## Supplementary material for "A novel quinone biosynthetic pathway illuminates the evolution of aerobic metabolism": MK1_2e_1H_B3LYP_631Gd_opt.out (part 2 of 3)

```
   171. D(H  13,C  31,C  30,C   0)   -179.77  0.000039   -0.18   -179.95   
   172. D(C   3,C  31,C  30,H  32)   -178.77  0.000047   -0.25   -179.02   
   173. D(C   3,C  31,C  30,C   0)      0.66  0.000030   -0.16      0.51   
   174. D(C  30,C  31,C   3,H  20)    179.16 -0.000040    0.23    179.38   
   175. D(C  30,C  31,C   3,C   2)     -0.56 -0.000012    0.16     -0.40   
   176. D(H  13,C  31,C   3,H  20)     -0.40 -0.000049    0.25     -0.16   
   177. D(H  13,C  31,C   3,C   2)    179.88 -0.000020    0.18    180.05   
    ----------------------------------------------------------------------------

         *************************************************************
         *                GEOMETRY OPTIMIZATION CYCLE  20            *
         *************************************************************
---------------------------------
CARTESIAN COORDINATES (ANGSTROEM)
---------------------------------
  C     -3.914210   -0.637648    0.578622
  C     -2.613306   -0.292829    0.103798
  C     -1.758020   -1.346670   -0.364220
  C     -2.247989   -2.673863   -0.360391
  C     -0.394098   -1.076711   -0.829927
  C      0.028099    0.289009   -0.789312
  C      1.451496    0.575879   -1.257282
  C      2.432621    0.925213   -0.154169
  C      3.319677    0.111582    0.444918
  C      4.250246    0.629831    1.519162
  C      3.483625   -1.356597    0.118852
  C     -0.842759    1.331068   -0.362998
  C     -2.133186    1.042804    0.075828
  H     -3.875182   -4.010132    0.084193
  O     -2.953707    2.085802    0.529309
  H      0.215434    3.001239   -1.267013
  H     -4.562894    0.141310    0.972296
  H     -1.242958    3.453216   -0.358631
  H      0.239706    3.016642    0.492852
  H      4.409498   -1.535913   -0.449833
  H     -1.574309   -3.444217   -0.726037
  H      1.456722    1.401432   -1.985752
  H      1.784545   -0.318566   -1.789045
  H      2.405011    1.961702    0.186912
  H      4.109857    1.701019    1.702468
  H      5.302745    0.467442    1.242437
  H      4.097235    0.096232    2.468936
  H      2.639457   -1.752537   -0.452703
  H      3.575112   -1.943899    1.043589
  C     -0.385400    2.776420   -0.378593
  C     -4.356935   -1.946099    0.569041
  C     -3.519377   -2.982135    0.089460
  H     -5.352686   -2.181283    0.939838
  O      0.349409   -2.042619   -1.244143
  H     -3.832854    1.976928    0.129787

----------------------------
CARTESIAN COORDINATES (A.U.)
----------------------------
  NO LB      ZA    FRAG     MASS         X           Y           Z
   0 C     6.0000    0    12.011   -7.396784   -1.204980    1.093436
   1 C     6.0000    0    12.011   -4.938433   -0.553367    0.196150
   2 C     6.0000    0    12.011   -3.322175   -2.544838   -0.688276
   3 C     6.0000    0    12.011   -4.248083   -5.052869   -0.681041
   4 C     6.0000    0    12.011   -0.744738   -2.034689   -1.568334
   5 C     6.0000    0    12.011    0.053100    0.546149   -1.491584
   6 C     6.0000    0    12.011    2.742930    1.088255   -2.375918
   7 C     6.0000    0    12.011    4.596988    1.748399   -0.291338
   8 C     6.0000    0    12.011    6.273280    0.210860    0.840773
   9 C     6.0000    0    12.011    8.031800    1.190208    2.870800
  10 C     6.0000    0    12.011    6.583098   -2.563596    0.224598
  11 C     6.0000    0    12.011   -1.592584    2.515353   -0.685968
  12 C     6.0000    0    12.011   -4.031137    1.970615    0.143294
  13 H     1.0000    0     1.008   -7.323033   -7.578051    0.159102
  14 O     8.0000    0    15.999   -5.581697    3.941595    1.000249
  15 H     1.0000    0     1.008    0.407111    5.671521   -2.394307
  16 H     1.0000    0     1.008   -8.622620    0.267037    1.837374
  17 H     1.0000    0     1.008   -2.348850    6.525633   -0.677714
  18 H     1.0000    0     1.008    0.452980    5.700628    0.931355
  19 H     1.0000    0     1.008    8.332743   -2.902455   -0.850060
  20 H     1.0000    0     1.008   -2.975012   -6.508626   -1.372012
  21 H     1.0000    0     1.008    2.752805    2.648323   -3.752528
  22 H     1.0000    0     1.008    3.372301   -0.602003   -3.380806
  23 H     1.0000    0     1.008    4.544811    3.707080    0.353212
  24 H     1.0000    0     1.008    7.766504    3.214460    3.217199
  25 H     1.0000    0     1.008   10.020737    0.883337    2.347867
  26 H     1.0000    0     1.008    7.742653    0.181852    4.665614
  27 H     1.0000    0     1.008    4.987851   -3.311815   -0.855485
  28 H     1.0000    0     1.008    6.755982   -3.673436    1.972097
  29 C     6.0000    0    12.011   -0.728301    5.246673   -0.715436
  30 C     6.0000    0    12.011   -8.233415   -3.677595    1.075332
  31 C     6.0000    0    12.011   -6.650658   -5.635418    0.169055
  32 H     1.0000    0     1.008  -10.115111   -4.122027    1.776036
  33 O     8.0000    0    15.999    0.660288   -3.859991   -2.351090
  34 H     1.0000    0     1.008   -7.243044    3.735852    0.245263

--------------------------------
INTERNAL COORDINATES (ANGSTROEM)
--------------------------------
 C      0   0   0     0.000000000000     0.00000000     0.00000000
 C      1   0   0     1.427132283504     0.00000000     0.00000000
 C      2   1   0     1.435666109159   118.30428573     0.00000000
 C      3   2   1     1.414752687885   118.77741864     1.25004240
 C      3   2   1     1.466302072864   121.50276755   181.83121910
 C      5   3   2     1.430067509996   116.19450779     0.00000000
 C      6   5   3     1.525565148809   116.50821972   179.32497585
 C      7   6   5     1.517068610397   115.06610455   252.60010938
 C      8   7   6     1.344532684070   127.68520836    98.51147442
 C      9   8   7     1.512792119313   120.99284725   178.84937452
 C      9   8   7     1.512860852097   124.24484419   359.12327816
 C      6   5   3     1.423384286671   121.80542785   357.97233011
 C     12   6   5     1.393149581857   120.63513412     2.22085015
 H      4   3   2     2.151982681969   147.66634064   359.46937540
 O     13  12   6     1.402406559462   119.33452384   178.01102792
 H     12   6   5     2.174048764469    98.05262522   199.79827311
 H      1   2   3     1.087449552801   119.41491857   177.69900448
 H     16  12   6     1.776611487362    65.37205691   180.72450377
 H     16  12   6     1.760099249801    66.27608660   247.02671192
 H     11   9   8     1.101270376668   111.12629078   106.60041818
 H      4   3   2     1.086731818427   116.70488159   179.71649329
 H      7   6   5     1.101014879271   110.38837158   130.35893198
 H      7   6   5     1.092578350199   106.24646022    14.83007481
 H      8   7   6     1.091516523757   115.43698244   278.63859149
 H     10   9   8     1.095788964324   112.01603536   358.89298527
 H     10   9   8     1.100319294222   111.05431393   238.05068341
 H     10   9   8     1.100096204353   111.18316968   120.05974176
 H     11   9   8     1.093647307673   112.35435108   344.59640456
 H     11   9   8     1.099286488172   110.25448931   223.96250019
 C     18  16  12     1.092637498399    35.78720875    37.04568661
 C      1   2   3     1.381355757423   121.24575797   358.82538650
 C     14   4   3     1.087843581418    33.58151320     0.08649833
 H     31   1   2     1.088264784763   119.70897487   179.82053381
 O      5   3   2     1.287383764063   120.08369065   180.00955166
 H     15  13  12     0.971787507784   108.24266949   134.30270818

---------------------------
INTERNAL COORDINATES (A.U.)
---------------------------
 C      0   0   0     0.000000000000     0.00000000     0.00000000
 C      1   0   0     2.696889172701     0.00000000     0.00000000
 C      2   1   0     2.713015766062   118.30428573     0.00000000
 C      3   2   1     2.673495127331   118.77741864     1.25004240
 C      3   2   1     2.770909347315   121.50276755   181.83121910
 C      5   3   2     2.702435946912   116.19450779     0.00000000
 C      6   5   3     2.882900330704   116.50821972   179.32497585
 C      7   6   5     2.866844200018   115.06610455   252.60010938
 C      8   7   6     2.540798550999   127.68520836    98.51147442
 C      9   8   7     2.858762803056   120.99284725   178.84937452
 C      9   8   7     2.858892689193   124.24484419   359.12327816
 C      6   5   3     2.689806485134   121.80542785   357.97233011
 C     12   6   5     2.632671173296   120.63513412     2.22085015
 H      4   3   2     4.066657913864   147.66634064   359.46937540
 O     13  12   6     2.650164325798   119.33452384   178.01102792
 H     12   6   5     4.108356766636    98.05262522   199.79827311
 H      1   2   3     2.054981839248   119.41491857   177.69900448
 H     16  12   6     3.357309157492    65.37205691   180.72450377
 H     16  12   6     3.326105550644    66.27608660   247.02671192
 H     11   9   8     2.081099411303   111.12629078   106.60041818
 H      4   3   2     2.053625517845   116.70488159   179.71649329
 H      7   6   5     2.080616591194   110.38837158   130.35893198
 H      7   6   5     2.064673861728   106.24646022    14.83007481
 H      8   7   6     2.062667300551   115.43698244   278.63859149
 H     10   9   8     2.070741043145   112.01603536   358.89298527
 H     10   9   8     2.079302125950   111.05431393   238.05068341
 H     10   9   8     2.078880547194   111.18316968   120.05974176
 H     11   9   8     2.066693898602   112.35435108   344.59640456
 H     11   9   8     2.077350405366   110.25448931   223.96250019
 C     18  16  12     2.064785635626    35.78720875    37.04568661
 C      1   2   3     2.610384075045   121.24575797   358.82538650
 C     14   4   3     2.055726445424    33.58151320     0.08649833
 H     31   1   2     2.056522404393   119.70897487   179.82053381
 O      5   3   2     2.432802743336   120.08369065   180.00955166
 H     15  13  12     1.836412250078   108.24266949   134.30270818


           ************************************************************
           *        Program running with 4 parallel MPI-processes     *
           *              working on a common directory               *
           ************************************************************
------------------------------------------------------------------------------
                   ___                                                        
                  /   \      - P O W E R E D   B Y -                         
                 /     \                                                     
                 |  |  |   _    _      __       _____    __    __             
                 |  |  |  | |  | |    /  \     |  _  \  |  |  /  |          
                  \  \/   | |  | |   /    \    | | | |  |  | /  /          
                 / \  \   | |__| |  /  /\  \   | |_| |  |  |/  /          
                |  |  |   |  __  | /  /__\  \  |    /   |      \           
                |  |  |   | |  | | |   __   |  |    \   |  |\   \          
                \     /   | |  | | |  |  |  |  | |\  \  |  | \   \       
                 \___/    |_|  |_| |__|  |__|  |_| \__\ |__|  \__/        
                                                                              
                      - O R C A' S   B I G   F R I E N D -                    
                                      &                                       
                       - I N T E G R A L  F E E D E R -                       
                                                                              
 v1 FN, 2020, v2 2021                                                         
------------------------------------------------------------------------------


Reading SHARK input file MK1_2e_1H_B3LYP_631Gd_opt.SHARKINP.tmp ... ok
----------------------
SHARK INTEGRAL PACKAGE
----------------------

Number of atoms                             ...     35
Number of basis functions                   ...    286
Number of shells                            ...    142
Maximum angular momentum                    ...      2
Integral batch strategy                     ... SHARK/LIBINT Hybrid
RI-J (if used) integral strategy            ... SPLIT-RIJ (Revised 2003 algorithm where possible)
Printlevel                                  ...      1
Contraction scheme used                     ... SEGMENTED contraction
Coulomb Range Separation                    ... NOT USED
Exchange Range Separation                   ... NOT USED
Finite Nucleus Model                        ... NOT USED
Auxiliary Coulomb fitting basis             ... AVAILABLE
   # of basis functions in Aux-J            ...   1069
   # of shells in Aux-J                     ...    355
   Maximum angular momentum in Aux-J        ...      4
Auxiliary J/K fitting basis                 ... NOT available
Auxiliary Correlation fitting basis         ... NOT available
Auxiliary 'external' fitting basis          ... NOT available
Integral threshold                          ...     2.500000e-11
Primitive cut-off                           ...     2.500000e-12
Primitive pair pre-selection threshold      ...     2.500000e-12

Calculating pre-screening integrals         ... done (  0.1 sec) Dimension = 142
Organizing shell pair data                  ... done (  0.1 sec)
Shell pair information
Total number of shell pairs                 ...     10153
Shell pairs after pre-screening             ...      7912
Total number of primitive shell pairs       ...     57720
Primitive shell pairs kept                  ...     25578
          la=0 lb=0:   2869 shell pairs
          la=1 lb=0:   2659 shell pairs
          la=1 lb=1:    618 shell pairs
          la=2 lb=0:   1103 shell pairs
          la=2 lb=1:    547 shell pairs
          la=2 lb=2:    116 shell pairs

Calculating one electron integrals          ... done (  0.0 sec)
Calculating RI/J V-Matrix + Cholesky decomp.... done (  0.1 sec)
Calculating Nuclear repulsion               ... done (  0.0 sec) ENN=   1256.179155921798 Eh

SHARK setup successfully completed in   0.4 seconds

Maximum memory used throughout the entire GTOINT-calculation: 19.6 MB
[1717795527.924357] [eu-g1-020-2:121441:0]          mpool.c:38   UCX  WARN  object 0x3e23180 was not returned to mpool ucp_requests
[1717795527.924388] [eu-g1-020-2:121441:0]          mpool.c:38   UCX  WARN  object 0x3e23340 was not returned to mpool ucp_requests
[1717795527.924395] [eu-g1-020-2:121441:0]          mpool.c:38   UCX  WARN  object 0x3e23500 was not returned to mpool ucp_requests
[1717795527.924400] [eu-g1-020-2:121441:0]          mpool.c:38   UCX  WARN  object 0x3e236c0 was not returned to mpool ucp_requests
[1717795527.924405] [eu-g1-020-2:121441:0]          mpool.c:38   UCX  WARN  object 0x3e23880 was not returned to mpool ucp_requests
[1717795527.924410] [eu-g1-020-2:121441:0]          mpool.c:38   UCX  WARN  object 0x3e23a40 was not returned to mpool ucp_requests
[1717795527.924415] [eu-g1-020-2:121441:0]          mpool.c:38   UCX  WARN  object 0x3e23c00 was not returned to mpool ucp_requests
[1717795527.924419] [eu-g1-020-2:121441:0]          mpool.c:38   UCX  WARN  object 0x3e23dc0 was not returned to mpool ucp_requests
[1717795527.924424] [eu-g1-020-2:121441:0]          mpool.c:38   UCX  WARN  object 0x3e23f80 was not returned to mpool ucp_requests
[1717795527.924429] [eu-g1-020-2:121441:0]          mpool.c:38   UCX  WARN  object 0x3e24140 was not returned to mpool ucp_requests
[1717795527.924434] [eu-g1-020-2:121441:0]          mpool.c:38   UCX  WARN  object 0x3e24300 was not returned to mpool ucp_requests
[1717795527.924439] [eu-g1-020-2:121441:0]          mpool.c:38   UCX  WARN  object 0x3e244c0 was not returned to mpool ucp_requests
[1717795527.924443] [eu-g1-020-2:121441:0]          mpool.c:38   UCX  WARN  object 0x3e24680 was not returned to mpool ucp_requests
[1717795527.924448] [eu-g1-020-2:121441:0]          mpool.c:38   UCX  WARN  object 0x3e24840 was not returned to mpool ucp_requests
[1717795527.924453] [eu-g1-020-2:121441:0]          mpool.c:38   UCX  WARN  object 0x3e24a00 was not returned to mpool ucp_requests
[1717795527.924457] [eu-g1-020-2:121441:0]          mpool.c:38   UCX  WARN  object 0x3e24bc0 was not returned to mpool ucp_requests
[1717795527.924462] [eu-g1-020-2:121441:0]          mpool.c:38   UCX  WARN  object 0x3e24d80 was not returned to mpool ucp_requests
[1717795527.924467] [eu-g1-020-2:121441:0]          mpool.c:38   UCX  WARN  object 0x3e24f40 was not returned to mpool ucp_requests
[1717795527.934066] [eu-g1-020-2:121440:0]          mpool.c:38   UCX  WARN  object 0x2d5c280 was not returned to mpool ucp_requests
[1717795527.934092] [eu-g1-020-2:121440:0]          mpool.c:38   UCX  WARN  object 0x2d5c440 was not returned to mpool ucp_requests
[1717795527.934098] [eu-g1-020-2:121440:0]          mpool.c:38   UCX  WARN  object 0x2d5c600 was not returned to mpool ucp_requests
[1717795527.934103] [eu-g1-020-2:121440:0]          mpool.c:38   UCX  WARN  object 0x2d5c7c0 was not returned to mpool ucp_requests
[1717795527.934107] [eu-g1-020-2:121440:0]          mpool.c:38   UCX  WARN  object 0x2d5c980 was not returned to mpool ucp_requests
[1717795527.934112] [eu-g1-020-2:121440:0]          mpool.c:38   UCX  WARN  object 0x2d5cb40 was not returned to mpool ucp_requests
[1717795527.934116] [eu-g1-020-2:121440:0]          mpool.c:38   UCX  WARN  object 0x2d5cd00 was not returned to mpool ucp_requests
[1717795527.934120] [eu-g1-020-2:121440:0]          mpool.c:38   UCX  WARN  object 0x2d5cec0 was not returned to mpool ucp_requests
[1717795527.934125] [eu-g1-020-2:121440:0]          mpool.c:38   UCX  WARN  object 0x2d5d080 was not returned to mpool ucp_requests
[1717795527.934129] [eu-g1-020-2:121440:0]          mpool.c:38   UCX  WARN  object 0x2d5d240 was not returned to mpool ucp_requests
[1717795527.934133] [eu-g1-020-2:121440:0]          mpool.c:38   UCX  WARN  object 0x2d5d400 was not returned to mpool ucp_requests
[1717795527.934417] [eu-g1-020-2:121442:0]          mpool.c:38   UCX  WARN  object 0x270d180 was not returned to mpool ucp_requests
[1717795527.934439] [eu-g1-020-2:121442:0]          mpool.c:38   UCX  WARN  object 0x270d340 was not returned to mpool ucp_requests
[1717795527.934445] [eu-g1-020-2:121442:0]          mpool.c:38   UCX  WARN  object 0x270d500 was not returned to mpool ucp_requests
[1717795527.934449] [eu-g1-020-2:121442:0]          mpool.c:38   UCX  WARN  object 0x270d6c0 was not returned to mpool ucp_requests
[1717795527.934454] [eu-g1-020-2:121442:0]          mpool.c:38   UCX  WARN  object 0x270d880 was not returned to mpool ucp_requests
[1717795527.934459] [eu-g1-020-2:121442:0]          mpool.c:38   UCX  WARN  object 0x270da40 was not returned to mpool ucp_requests
[1717795527.934463] [eu-g1-020-2:121442:0]          mpool.c:38   UCX  WARN  object 0x270dc00 was not returned to mpool ucp_requests
[1717795527.934467] [eu-g1-020-2:121442:0]          mpool.c:38   UCX  WARN  object 0x270ddc0 was not returned to mpool ucp_requests
[1717795527.934472] [eu-g1-020-2:121442:0]          mpool.c:38   UCX  WARN  object 0x270df80 was not returned to mpool ucp_requests
[1717795527.934476] [eu-g1-020-2:121442:0]          mpool.c:38   UCX  WARN  object 0x270e140 was not returned to mpool ucp_requests
[1717795527.934480] [eu-g1-020-2:121442:0]          mpool.c:38   UCX  WARN  object 0x270e300 was not returned to mpool ucp_requests
[1717795527.934484] [eu-g1-020-2:121442:0]          mpool.c:38   UCX  WARN  object 0x270e4c0 was not returned to mpool ucp_requests
[1717795527.934489] [eu-g1-020-2:121442:0]          mpool.c:38   UCX  WARN  object 0x270e680 was not returned to mpool ucp_requests
[1717795527.934493] [eu-g1-020-2:121442:0]          mpool.c:38   UCX  WARN  object 0x270e840 was not returned to mpool ucp_requests
[1717795527.934497] [eu-g1-020-2:121442:0]          mpool.c:38   UCX  WARN  object 0x270ea00 was not returned to mpool ucp_requests
[1717795527.934501] [eu-g1-020-2:121442:0]          mpool.c:38   UCX  WARN  object 0x270ebc0 was not returned to mpool ucp_requests
[1717795527.934506] [eu-g1-020-2:121442:0]          mpool.c:38   UCX  WARN  object 0x270ed80 was not returned to mpool ucp_requests
[1717795527.934510] [eu-g1-020-2:121442:0]          mpool.c:38   UCX  WARN  object 0x270ef40 was not returned to mpool ucp_requests


           ************************************************************
           *        Program running with 4 parallel MPI-processes     *
           *              working on a common directory               *
           ************************************************************

Diagonalization of the overlap matrix:
Smallest eigenvalue                        ... 2.909e-04
Time for diagonalization                   ...    0.015 sec
Threshold for overlap eigenvalues          ... 1.000e-08
Number of eigenvalues below threshold      ... 0
Time for construction of square roots      ...    0.006 sec
Total time needed                          ...    0.022 sec

-------------------
DFT GRID GENERATION
-------------------

General Integration Accuracy     IntAcc      ... 4.959
Radial Grid Type                 RadialGrid  ... OptM3 with GC (2021)
Angular Grid (max. ang.)         AngularGrid ... 6 (Lebedev-590)
Angular grid pruning method      GridPruning ... 4 (adaptive)
Weight generation scheme         WeightScheme... Becke
Basis function cutoff            BFCut       ... 1.0000e-11
Integration weight cutoff        WCut        ... 1.0000e-14
Angular grids for H and He will be reduced by one unit
Partially contracted basis set               ... off
Rotationally invariant grid construction     ... off

Total number of grid points                  ...   401010
Total number of batches                      ...     6287
Average number of points per batch           ...       63
Average number of grid points per atom       ...    11457
Time for grid setup =    7.490 sec

--------------------
COSX GRID GENERATION
--------------------

GRIDX 1
-------
General Integration Accuracy     IntAcc      ... 4.020
Radial Grid Type                 RadialGrid  ... OptM3 with GC (2021)
Angular Grid (max. ang.)         AngularGrid ... 2 (Lebedev-110)
Angular grid pruning method      GridPruning ... 4 (adaptive)
Weight generation scheme         WeightScheme... Becke
Basis function cutoff            BFCut       ... 1.0000e-11
Integration weight cutoff        WCut        ... 1.0000e-14
Angular grids for H and He will be reduced by one unit
Partially contracted basis set               ... on
Rotationally invariant grid construction     ... off

Total number of grid points                  ...    44263
Total number of batches                      ...      707
Average number of points per batch           ...       62
Average number of grid points per atom       ...     1265
UseSFitting                                  ... on

GRIDX 2
-------
General Integration Accuracy     IntAcc      ... 4.338
Radial Grid Type                 RadialGrid  ... OptM3 with GC (2021)
Angular Grid (max. ang.)         AngularGrid ... 3 (Lebedev-194)
Angular grid pruning method      GridPruning ... 4 (adaptive)
Weight generation scheme         WeightScheme... Becke
Basis function cutoff            BFCut       ... 1.0000e-11
Integration weight cutoff        WCut        ... 1.0000e-14
Angular grids for H and He will be reduced by one unit
Partially contracted basis set               ... on
Rotationally invariant grid construction     ... off

Total number of grid points                  ...    96783
Total number of batches                      ...     1534
Average number of points per batch           ...       63
Average number of grid points per atom       ...     2765
UseSFitting                                  ... on

GRIDX 3
-------
General Integration Accuracy     IntAcc      ... 4.871
Radial Grid Type                 RadialGrid  ... OptM3 with GC (2021)
Angular Grid (max. ang.)         AngularGrid ... 4 (Lebedev-302)
Angular grid pruning method      GridPruning ... 4 (adaptive)
Weight generation scheme         WeightScheme... Becke
Basis function cutoff            BFCut       ... 1.0000e-11
Integration weight cutoff        WCut        ... 1.0000e-14
Angular grids for H and He will be reduced by one unit
Partially contracted basis set               ... on
Rotationally invariant grid construction     ... off

Total number of grid points                  ...   183099
Total number of batches                      ...     2877
Average number of points per batch           ...       63
Average number of grid points per atom       ...     5231
UseSFitting                                  ... on

Time for X-Grid setup             =    4.093 sec


--------------------
CPCM SOLVATION MODEL
--------------------
CPCM parameters:
  Epsilon                                         ...      80.4000
  Refrac                                          ...       1.3300
  Rsolv                                           ...       1.3000
  Surface type                                    ... GAUSSIAN VDW
  Epsilon function type                           ...         CPCM
Radii:
 Radius for C  used is    3.8550 Bohr (=   2.0400 Ang.)
 Radius for H  used is    2.4944 Bohr (=   1.3200 Ang.)
 Radius for O  used is    3.4469 Bohr (=   1.8240 Ang.)
Calculating surface                               ...        done! (  0.0s)
GEPOL surface points                              ...         1828
GEPOL Volume                                      ...    2050.7577
GEPOL Surface-area                                ...    1042.2234
Calculating surface distance matrix               ...        done! (  0.0s)
Performing Cholesky decomposition & store         ...        done! (  0.1s)
Overall time for CPCM initialization              ...                 0.2s
--------------
SCF ITERATIONS
--------------
ITER       Energy         Delta-E        Max-DP      RMS-DP      [F,P]     Damp
               ***  Starting incremental Fock matrix formation  ***
  0   -770.0067455813   0.000000000000 0.00449763  0.00006878  0.0271241 0.7000
                      *** Initiating the SOSCF procedure ***
                      *** Re-Reading the Fockian *** 
                      *** Removing any level shift *** 
ITER      Energy       Delta-E        Grad      Rot      Max-DP    RMS-DP
  1   -770.00731614  -0.0005705626  0.001093  0.001093  0.013772  0.000218
               *** Restarting incremental Fock matrix formation ***
  2   -770.00889719  -0.0015810414  0.000648  0.001096  0.004415  0.000062
  3   -770.00894580  -0.0000486125  0.000166  0.000546  0.001183  0.000027
  4   -770.00894268   0.0000031190  0.000276  0.000373  0.000834  0.000017
  5   -770.00894806  -0.0000053813  0.000046  0.000206  0.000233  0.000005
  6   -770.00894789   0.0000001668  0.000084  0.000141  0.000146  0.000003
  7   -770.00894814  -0.0000002490  0.000004  0.000016  0.000018  0.000001
  8   -770.00894814  -0.0000000005  0.000006  0.000010  0.000010  0.000000
                  ***Gradient check signals convergence***
              ***Rediagonalizing the Fockian in SOSCF/NRSCF***

               *****************************************************
               *                     SUCCESS                       *
               *           SCF CONVERGED AFTER   9 CYCLES          *
               *****************************************************

Old exchange energy                            =    -21.160448385 Eh
New exchange energy                            =    -21.160449931 Eh
Exchange energy change after final integration =     -0.000001546 Eh
Total energy after final integration           =   -770.008949693 Eh
Final COS-X integration done in                =    24.335 sec
Total Energy       :         -770.00894969 Eh          -20953.00875 eV
  Last Energy change         ...   -3.8201e-09  Tolerance :   1.0000e-08
  Last MAX-Density change    ...    3.1086e-15  Tolerance :   1.0000e-07
             **** THE GBW FILE WAS UPDATED (MK1_2e_1H_B3LYP_631Gd_opt.gbw) ****
             **** DENSITY MK1_2e_1H_B3LYP_631Gd_opt.scfp WAS UPDATED ****
             **** ENERGY FILE WAS UPDATED (MK1_2e_1H_B3LYP_631Gd_opt.en.tmp) ****
             **** THE GBW FILE WAS UPDATED (MK1_2e_1H_B3LYP_631Gd_opt.gbw) ****
             **** DENSITY MK1_2e_1H_B3LYP_631Gd_opt.scfp WAS UPDATED ****
Total SCF time: 0 days 0 hours 2 min 37 sec 

Maximum memory used throughout the entire SCF-calculation: 111.3 MB

-------------------------   --------------------
FINAL SINGLE POINT ENERGY      -770.008949692624
-------------------------   --------------------


           ************************************************************
           *        Program running with 4 parallel MPI-processes     *
           *              working on a common directory               *
           ************************************************************
------------------------------------------------------------------------------
                         ORCA SCF GRADIENT CALCULATION
------------------------------------------------------------------------------

 ... reading COSX grid (gridx3)
Gradient of the Kohn-Sham DFT energy:
Kohn-Sham wavefunction type      ... RKS
Hartree-Fock exchange scaling    ...    0.200
Number of operators              ...    1
Number of atoms                  ...   35
Basis set dimensions             ...  286
Integral neglect threshold       ... 2.5e-11
Integral primitive cutoff        ... 2.5e-12
SHARK Integral package           ... ON

Nuc. rep. gradient       (SHARK) ... done (  0.0 sec)
HCore & Overlap gradient (SHARK) ... done (  0.4 sec)
RI-J gradient            (SHARK) ... done (  2.0 sec)
COSX-gradient                    ... done ( 29.7 sec)
Exchange-correlation gradient    ... done

------------------
CARTESIAN GRADIENT
------------------

   1   C   :    0.000029779    0.000231166    0.000072420
   2   C   :    0.000264849    0.000124889   -0.000129872
   3   C   :    0.000326714   -0.000140004   -0.000118036
   4   C   :   -0.000549614   -0.000583462    0.000171446
   5   C   :   -0.000242931    0.000204035   -0.000469315
   6   C   :   -0.000314719   -0.000057220    0.000415751
   7   C   :    0.000807460    0.000124724    0.000110884
   8   C   :   -0.000709649    0.000504368   -0.000214052
   9   C   :   -0.000166279   -0.000011707   -0.000275260
  10   C   :    0.000113146   -0.000254077    0.000135170
  11   C   :   -0.000239477    0.000199871    0.000719288
  12   C   :   -0.000105473    0.000007910    0.000320251
  13   C   :   -0.000104965    0.000506585    0.000257669
  14   H   :   -0.000109415    0.000025158    0.000060062
  15   O   :    0.000045811   -0.000106747   -0.000251851
  16   H   :    0.000141706   -0.000040988    0.000033975
  17   H   :   -0.000292703   -0.000234637    0.000018348
  18   H   :   -0.000015102   -0.000045099   -0.000000072
  19   H   :    0.000056284    0.000132088   -0.000041936
  20   H   :   -0.000113630   -0.000105900   -0.000370231
  21   H   :    0.000218160    0.000255979   -0.000098000
  22   H   :    0.000079411   -0.000226797   -0.000351756
  23   H   :   -0.000143455   -0.000017652    0.000019340
  24   H   :    0.000114005   -0.000118516    0.000183923
  25   H   :    0.000013998    0.000029879   -0.000048178
  26   H   :   -0.000014839    0.000014010   -0.000002139
  27   H   :   -0.000007849   -0.000020250   -0.000020583
  28   H   :    0.000147725   -0.000123392   -0.000199560
  29   H   :    0.000072448    0.000013828   -0.000105550
  30   C   :    0.000017662   -0.000101465   -0.000059575
  31   C   :    0.000141032   -0.000120801   -0.000065279
  32   C   :    0.000140289    0.000253619    0.000023670
  33   H   :   -0.000016417    0.000051925    0.000043598
  34   O   :    0.000388143   -0.000321057    0.000071315
  35   H   :    0.000024792   -0.000051321    0.000156321

Difference to translation invariance:
           :   -0.0000031029   -0.0000010583   -0.0000078143

Difference to rotation invariance:
           :   -0.0000870365    0.0014344935   -0.0015753652

Norm of the cartesian gradient     ...    0.0023815988
RMS gradient                       ...    0.0002324202
MAX gradient                       ...    0.0008074595

-------
TIMINGS
-------

Total SCF gradient time            ...       46.000 sec

One electron gradient       ....       0.394 sec  (  0.9%)
RI-J Coulomb gradient       ....       1.961 sec  (  4.3%)
COSX gradient               ....      29.672 sec  ( 64.5%)
XC gradient                 ....      11.414 sec  ( 24.8%)
CPCM gradient               ....       0.928 sec  (  2.0%)
   A-Matrix (El+Nuc)        ....       0.222 sec  (  0.5%)
   Potential                ....       0.705 sec  (  1.5%)

Maximum memory used throughout the entire SCFGRAD-calculation: 85.7 MB
------------------------------------------------------------------------------
                         ORCA GEOMETRY RELAXATION STEP
------------------------------------------------------------------------------

Reading the OPT-File                    .... done
Getting information on internals        .... done
Copying old internal coords+grads       .... done
Making the new internal coordinates     .... (new redundants).... done
Validating the new internal coordinates .... (new redundants).... done
Calculating the B-matrix                .... done
Calculating the G,G- and P matrices     .... done
Transforming gradient to internals      .... done
Projecting the internal gradient        .... done
Number of atoms                         ....  35
Number of internal coordinates          .... 177
Current Energy                          ....  -770.008949693 Eh
Current gradient norm                   ....     0.002381599 Eh/bohr
Maximum allowed component of the step   ....  0.300
Current trust radius                    ....  0.300
Updating the Hessian (BFGS)             .... done
Forming the augmented Hessian           .... done
Diagonalizing the augmented Hessian     .... done
Last element of RFO vector              ....  0.989476975
Lowest eigenvalues of augmented Hessian:
 -0.000037263  0.000478664  0.002003881  0.005729771  0.009958405
Length of the computed step             ....  0.146229191
The final length of the internal step   ....  0.146229191
Converting the step to cartesian space:
 Initial RMS(Int)=    0.0109912591
Transforming coordinates:
 Iter   0:  RMS(Cart)=    0.0224596351 RMS(Int)=    0.4723001741
 Iter   1:  RMS(Cart)=    0.0005209701 RMS(Int)=    0.0003838437
 Iter   2:  RMS(Cart)=    0.0000287328 RMS(Int)=    0.0000163701
 Iter   3:  RMS(Cart)=    0.0000016084 RMS(Int)=    0.0000011925
 Iter   4:  RMS(Cart)=    0.0000000903 RMS(Int)=    0.0000000522
done
Storing new coordinates                 .... done

                                .--------------------.
          ----------------------|Geometry convergence|-------------------------
          Item                value                   Tolerance       Converged
          ---------------------------------------------------------------------
          Energy change      -0.0000486679            0.0000002000      NO
          RMS gradient        0.0001899094            0.0000080000      NO
          MAX gradient        0.0010864046            0.0000300000      NO
          RMS step            0.0109912591            0.0001000000      NO
          MAX step            0.0576337163            0.0002000000      NO
          ........................................................
          Max(Bonds)      0.0011      Max(Angles)    0.18
          Max(Dihed)        3.30      Max(Improp)    0.00
          ---------------------------------------------------------------------

The optimization has not yet converged - more geometry cycles are needed


    ---------------------------------------------------------------------------
                         Redundant Internal Coordinates
                            (Angstroem and degrees)

        Definition                    Value    dE/dq     Step     New-Value
    ----------------------------------------------------------------------------
     1. B(C   1,C   0)                1.4271  0.000265 -0.0001    1.4270   
     2. B(C   2,C   1)                1.4357  0.000360 -0.0006    1.4351   
     3. B(C   3,C   2)                1.4148  0.000221 -0.0001    1.4146   
     4. B(C   4,C   2)                1.4663 -0.000123  0.0004    1.4667   
     5. B(C   5,C   4)                1.4301 -0.000049  0.0000    1.4301   
     6. B(C   6,C   5)                1.5256  0.000064  0.0003    1.5259   
     7. B(C   7,C   6)                1.5171 -0.000553  0.0011    1.5182   
     8. B(C   8,C   7)                1.3445 -0.000059  0.0001    1.3446   
     9. B(C   9,C   8)                1.5128  0.000058  0.0001    1.5128   
    10. B(C  10,C   8)                1.5129 -0.000040 -0.0000    1.5128   
    11. B(C  11,C   5)                1.4234  0.000022  0.0001    1.4235   
    12. B(C  12,C  11)                1.3931 -0.000015 -0.0000    1.3931   
    13. B(C  12,C   1)                1.4196  0.000249  0.0001    1.4196   
    14. B(O  14,C  12)                1.4024 -0.000198  0.0006    1.4030   
    15. B(H  16,C   0)                1.0874  0.000005 -0.0000    1.0874   
    16. B(H  19,C  10)                1.1013  0.000110 -0.0001    1.1012   
    17. B(H  20,C   3)                1.0867 -0.000005  0.0000    1.0868   
    18. B(H  21,C   6)                1.1010  0.000063 -0.0001    1.1009   
    19. B(H  22,C   6)                1.0926 -0.000042  0.0001    1.0927   
    20. B(H  23,C   7)                1.0915 -0.000052 -0.0000    1.0915   
    21. B(H  24,C   9)                1.0958  0.000029 -0.0000    1.0958   
    22. B(H  25,C   9)                1.1003 -0.000024  0.0000    1.1003   
    23. B(H  26,C   9)                1.1001 -0.000002 -0.0000    1.1001   
    24. B(H  27,C  10)                1.0936  0.000027  0.0001    1.0938   
    25. B(H  28,C  10)                1.0993 -0.000087  0.0002    1.0995   
    26. B(C  29,H  18)                1.0990  0.000024 -0.0002    1.0988   
    27. B(C  29,H  17)                1.0926 -0.000013 -0.0003    1.0923   
    28. B(C  29,H  15)                1.0958  0.000040  0.0004    1.0963   
    29. B(C  29,C  11)                1.5161  0.000000 -0.0001    1.5159   
    30. B(C  30,C   0)                1.3814 -0.000024 -0.0001    1.3813   
    31. B(C  31,C   3)                1.3834 -0.000183  0.0001    1.3835   
    32. B(C  31,C  30)                1.4159 -0.000172  0.0002    1.4161   
    33. B(C  31,H  13)                1.0878  0.000016 -0.0000    1.0878   
    34. B(H  32,C  30)                1.0883  0.000015 -0.0000    1.0883   
    35. B(O  33,C   4)                1.2874  0.000445 -0.0003    1.2871   
    36. B(H  34,O  14)                0.9718 -0.000073  0.0001    0.9719   
    37. A(H  16,C   0,C  30)          119.33 -0.000374    0.09    119.42   
    38. A(C   1,C   0,H  16)          119.41  0.000399   -0.10    119.31   
    39. A(C   1,C   0,C  30)          121.25 -0.000024    0.01    121.26   
    40. A(C   0,C   1,C  12)          122.83  0.000011   -0.02    122.81   
    41. A(C   0,C   1,C   2)          118.30 -0.000227    0.02    118.32   
    42. A(C   2,C   1,C  12)          118.86  0.000217    0.00    118.87   
    43. A(C   1,C   2,C   4)          121.50 -0.000096   -0.01    121.50   
    44. A(C   1,C   2,C   3)          118.78  0.000067   -0.01    118.77   
    45. A(C   3,C   2,C   4)          119.72  0.000029    0.01    119.73   
    46. A(C   2,C   3,H  20)          116.70 -0.000346    0.04    116.75   
    47. A(C   2,C   3,C  31)          121.88 -0.000029    0.02    121.90   
    48. A(H  20,C   3,C  31)          121.41  0.000375   -0.06    121.35   
    49. A(C   2,C   4,C   5)          116.19 -0.000173    0.01    116.21   
    50. A(C   2,C   4,O  33)          120.08  0.000173   -0.04    120.04   
    51. A(C   5,C   4,O  33)          123.72 -0.000001    0.03    123.75   
    52. A(C   4,C   5,C  11)          121.81  0.000365   -0.03    121.78   
    53. A(C   6,C   5,C  11)          121.67  0.000153   -0.05    121.62   
    54. A(C   4,C   5,C   6)          116.51 -0.000518    0.08    116.59   
    55. A(C   5,C   6,C   7)          115.07 -0.000733    0.14    115.21   
    56. A(H  21,C   6,H  22)          106.88 -0.000202   -0.03    106.85   
    57. A(C   7,C   6,H  22)          110.20  0.000220    0.02    110.21   
    58. A(C   5,C   6,H  22)          106.25 -0.000023    0.08    106.32   
    59. A(C   7,C   6,H  21)          107.78  0.000393   -0.18    107.60   
    60. A(C   5,C   6,H  21)          110.39  0.000368   -0.05    110.34   
    61. A(C   8,C   7,H  23)          116.88  0.000309   -0.06    116.82   
    62. A(C   6,C   7,H  23)          115.44  0.000777   -0.06    115.37   
    63. A(C   6,C   7,C   8)          127.69 -0.001086    0.12    127.81   
    64. A(C   9,C   8,C  10)          114.76 -0.000146   -0.00    114.76   
    65. A(C   7,C   8,C  10)          124.24 -0.000295    0.06    124.30   
    66. A(C   7,C   8,C   9)          120.99  0.000441   -0.06    120.93   
    67. A(C   8,C   9,H  25)          111.05  0.000024   -0.03    111.03   
    68. A(C   8,C   9,H  24)          112.02 -0.000035    0.01    112.03   
    69. A(H  25,C   9,H  26)          106.18  0.000010    0.01    106.19   
    70. A(H  24,C   9,H  26)          108.17  0.000037   -0.00    108.17   
    71. A(C   8,C   9,H  26)          111.18 -0.000019    0.01    111.20   
    72. A(H  24,C   9,H  25)          107.99 -0.000014   -0.00    107.99   
    73. A(C   8,C  10,H  19)          111.13  0.000081    0.06    111.18   
    74. A(H  27,C  10,H  28)          108.09 -0.000013   -0.03    108.05   
    75. A(H  19,C  10,H  28)          106.11  0.000011   -0.01    106.09   
    76. A(C   8,C  10,H  28)          110.25  0.000085   -0.06    110.19   
    77. A(H  19,C  10,H  27)          108.67 -0.000346    0.10    108.77   
    78. A(C   8,C  10,H  27)          112.35  0.000167   -0.04    112.31   
    79. A(C  12,C  11,C  29)          118.68  0.000300    0.10    118.78   
    80. A(C   5,C  11,C  29)          120.68 -0.000244   -0.11    120.58   
    81. A(C   5,C  11,C  12)          120.64 -0.000056    0.00    120.64   
    82. A(C  11,C  12,O  14)          119.33  0.000208    0.10    119.44   
    83. A(C   1,C  12,O  14)          119.70  0.000051   -0.10    119.60   
    84. A(C   1,C  12,C  11)          120.94 -0.000259    0.01    120.96   
    85. A(C  12,O  14,H  34)          108.24  0.000029   -0.09    108.16   
    86. A(H  17,C  29,H  18)          107.25 -0.000036    0.17    107.42   
    87. A(H  15,C  29,H  18)          106.63 -0.000124   -0.05    106.57   
    88. A(C  11,C  29,H  18)          111.83  0.000212   -0.07    111.76   
    89. A(H  15,C  29,H  17)          108.55  0.000078   -0.01    108.53   
    90. A(C  11,C  29,H  17)          110.71 -0.000080    0.08    110.78   
    91. A(C  11,C  29,H  15)          111.67 -0.000052   -0.11    111.57   
    92. A(C  31,C  30,H  32)          119.90 -0.000042   -0.00    119.90   
    93. A(C   0,C  30,H  32)          119.71 -0.000144    0.02    119.73   
    94. A(C   0,C  30,C  31)          120.39  0.000187   -0.02    120.37   
    95. A(H  13,C  31,C  30)          119.97 -0.000132    0.03    120.00   
    96. A(C   3,C  31,C  30)          119.39  0.000028   -0.01    119.38   
    97. A(C   3,C  31,H  13)          120.64  0.000104   -0.01    120.62   
    98. D(C   2,C   1,C   0,C  30)     -1.17  0.000042    0.04     -1.13   
    99. D(C  12,C   1,C   0,C  30)    178.83  0.000053   -0.02    178.81   
   100. D(C  12,C   1,C   0,H  16)     -2.29  0.000048    0.04     -2.25   
   101. D(C   2,C   1,C   0,H  16)    177.70  0.000036    0.11    177.81   
   102. D(C   3,C   2,C   1,C  12)   -178.76 -0.000044   -0.00   -178.76   
   103. D(C   3,C   2,C   1,C   0)      1.25 -0.000033   -0.06      1.19   
   104. D(C   4,C   2,C   1,C   0)   -178.17 -0.000009   -0.15   -178.32   
   105. D(C   4,C   2,C   1,C  12)      1.82 -0.000020   -0.09      1.74   
   106. D(C  31,C   3,C   2,C   1)     -0.49 -0.000001    0.04     -0.45   
   107. D(C  31,C   3,C   2,C   4)    178.94 -0.000025    0.12    179.06   
   108. D(H  20,C   3,C   2,C   1)    179.72 -0.000007    0.01    179.73   
   109. D(H  20,C   3,C   2,C   4)     -0.85 -0.000031    0.09     -0.76   
   110. D(C   5,C   4,C   2,C   3)   -179.40  0.000085    0.06   -179.34   
   111. D(C   5,C   4,C   2,C   1)      0.01  0.000061    0.14      0.16   
   112. D(O  33,C   4,C   2,C   1)   -179.99 -0.000138    0.16   -179.83   
   113. D(O  33,C   4,C   2,C   3)      0.60 -0.000114    0.08      0.67   
   114. D(C  11,C   5,C   4,O  33)    177.98  0.000143   -0.20    177.77   
   115. D(C  11,C   5,C   4,C   2)     -2.03 -0.000064   -0.17     -2.20   
   116. D(C   6,C   5,C   4,O  33)     -0.67  0.000113    0.06     -0.62   
   117. D(C   6,C   5,C   4,C   2)    179.32 -0.000095    0.09    179.42   
   118. D(H  22,C   6,C   5,C  11)   -163.82 -0.000090    0.20   -163.62   
   119. D(H  22,C   6,C   5,C   4)     14.83 -0.000056   -0.06     14.77   
   120. D(H  21,C   6,C   5,C  11)    -48.29 -0.000157    0.18    -48.12   
   121. D(H  21,C   6,C   5,C   4)    130.36 -0.000123   -0.08    130.28   
   122. D(C   7,C   6,C   5,C  11)     73.95  0.000115    0.01     73.96   
   123. D(C   7,C   6,C   5,C   4)   -107.40  0.000149   -0.24   -107.64   
   124. D(H  23,C   7,C   6,C   5)    -81.36 -0.000227   -0.89    -82.25   
   125. D(C   8,C   7,C   6,H  22)    -21.57  0.000104   -0.90    -22.47   
   126. D(C   8,C   7,C   6,H  21)   -137.85  0.000003   -0.78   -138.63   
   127. D(H  23,C   7,C   6,H  21)     42.27  0.000047   -0.99     41.28   
   128. D(C   8,C   7,C   6,C   5)     98.51 -0.000271   -0.68     97.83   
   129. D(H  23,C   7,C   6,H  22)    158.56  0.000148   -1.11    157.45   
   130. D(C  10,C   8,C   7,H  23)    178.99 -0.000104    0.19    179.18   
   131. D(C  10,C   8,C   7,C   6)     -0.88 -0.000060   -0.03     -0.91   
   132. D(C   9,C   8,C   7,H  23)     -1.28 -0.000078    0.16     -1.12   
   133. D(C   9,C   8,C   7,C   6)    178.85 -0.000034   -0.06    178.79   
   134. D(H  26,C   9,C   8,C  10)    -60.19  0.000003    0.00    -60.19   
   135. D(H  26,C   9,C   8,C   7)    120.06 -0.000020    0.03    120.09   
   136. D(H  25,C   9,C   8,C  10)     57.80  0.000019    0.01     57.81   
   137. D(H  25,C   9,C   8,C   7)   -121.95 -0.000005    0.03   -121.92   
   138. D(H  24,C   9,C   8,C  10)    178.64 -0.000007   -0.01    178.63   
   139. D(H  24,C   9,C   8,C   7)     -1.11 -0.000030    0.02     -1.09   
   140. D(H  28,C  10,C   8,C   9)     44.22 -0.000099    0.65     44.87   
   141. D(H  28,C  10,C   8,C   7)   -136.04 -0.000072    0.63   -135.41   
   142. D(H  27,C  10,C   8,C   9)    164.85  0.000056    0.53    165.39   
   143. D(H  27,C  10,C   8,C   7)    -15.40  0.000082    0.51    -14.89   
   144. D(H  19,C  10,C   8,C   9)    -73.14 -0.000215    0.67    -72.47   
   145. D(H  19,C  10,C   8,C   7)    106.60 -0.000189    0.65    107.25   
   146. D(C  29,C  11,C   5,C   6)      0.86  0.000084   -0.18      0.67   
   147. D(C  29,C  11,C   5,C   4)   -177.72  0.000061    0.09   -177.63   
   148. D(C  12,C  11,C   5,C   6)   -179.20  0.000046   -0.14   -179.34   
   149. D(C  12,C  11,C   5,C   4)      2.22  0.000023    0.14      2.36   
   150. D(O  14,C  12,C  11,C  29)     -2.05 -0.000013   -0.07     -2.12   
   151. D(C   1,C  12,C  11,C  29)    179.68 -0.000009   -0.06    179.62   
   152. D(C   1,C  12,C  11,C   5)     -0.26  0.000028   -0.08     -0.34   
   153. D(O  14,C  12,C   1,C   2)   -179.97 -0.000023    0.07   -179.91   
   154. D(O  14,C  12,C   1,C   0)      0.02 -0.000034    0.13      0.15   
   155. D(O  14,C  12,C  11,C   5)    178.01  0.000025   -0.10    177.91   
   156. D(C  11,C  12,C   1,C   2)     -1.71 -0.000023    0.05     -1.65   
   157. D(C  11,C  12,C   1,C   0)    178.28 -0.000035    0.12    178.40   
   158. D(H  34,O  14,C  12,C  11)    134.30  0.000128   -1.19    133.11   
   159. D(H  34,O  14,C  12,C   1)    -47.40  0.000119   -1.20    -48.60   
   160. D(H  15,C  29,C  11,C   5)     39.51 -0.000077    3.11     42.63   
   161. D(H  18,C  29,C  11,C  12)    100.17  0.000010    3.26    103.43   
   162. D(H  18,C  29,C  11,C   5)    -79.88 -0.000027    3.30    -76.58   
   163. D(H  17,C  29,C  11,C  12)    -19.36 -0.000030    3.03    -16.32   
   164. D(H  17,C  29,C  11,C   5)    160.59 -0.000067    3.07    163.66   
   165. D(H  15,C  29,C  11,C  12)   -140.43 -0.000039    3.07   -137.35   
   166. D(H  32,C  30,C   0,H  16)      0.95 -0.000022   -0.01      0.93   
   167. D(H  32,C  30,C   0,C   1)    179.82 -0.000018    0.05    179.87   
   168. D(C  31,C  30,C   0,H  16)   -178.58 -0.000018   -0.05   -178.63   
   169. D(C  31,C  30,C   0,C   1)      0.30 -0.000015    0.01      0.31   
   170. D(H  13,C  31,C  30,H  32)      0.53  0.000005   -0.12      0.41   
   171. D(H  13,C  31,C  30,C   0)   -179.95  0.000001   -0.08   -180.03   
   172. D(C   3,C  31,C  30,H  32)   -179.02 -0.000011   -0.08   -179.09   
   173. D(C   3,C  31,C  30,C   0)      0.51 -0.000015   -0.04      0.47   
   174. D(C  30,C  31,C   3,H  20)    179.38  0.000029    0.04    179.43   
   175. D(C  30,C  31,C   3,C   2)     -0.40  0.000024    0.02     -0.39   
   176. D(H  13,C  31,C   3,H  20)     -0.16  0.000013    0.08     -0.08   
   177. D(H  13,C  31,C   3,C   2)   -179.95  0.000008    0.05   -179.89   
    ----------------------------------------------------------------------------

         *************************************************************
         *                GEOMETRY OPTIMIZATION CYCLE  21            *
         *************************************************************
---------------------------------
CARTESIAN COORDINATES (ANGSTROEM)
---------------------------------
  C     -3.915074   -0.640689    0.577374
  C     -2.613505   -0.295933    0.104607
  C     -1.759181   -1.348634   -0.365939
  C     -2.250008   -2.675360   -0.365390
  C     -0.395402   -1.077796   -0.832884
  C      0.028241    0.287341   -0.787656
  C      1.450399    0.576962   -1.258672
  C      2.436945    0.927592   -0.159318
  C      3.320255    0.114140    0.445708
  C      4.255706    0.638185    1.512955
  C      3.475965   -1.357998    0.133986
  C     -0.842535    1.328628   -0.359047
  C     -2.132666    1.039578    0.080087
  H     -3.877533   -4.012146    0.075850
  O     -2.954253    2.080373    0.538387
  H      0.171776    3.010832   -1.288017
  H     -4.562386    0.139395    0.971016
  H     -1.234987    3.451932   -0.296777
  H      0.290016    2.994309    0.467596
  H      4.405416   -1.550384   -0.424265
  H     -1.577380   -3.445866   -0.732731
  H      1.452011    1.405032   -1.984100
  H      1.783860   -0.314686   -1.795068
  H      2.419144    1.967792    0.170794
  H      4.121518    1.711878    1.685936
  H      5.306656    0.467465    1.235310
  H      4.102058    0.114935    2.468340
  H      2.632583   -1.752318   -0.440051
  H      3.554498   -1.936860    1.065426
  C     -0.382619    2.773060   -0.372635
  C     -4.359224   -1.948549    0.564319
  C     -3.521844   -2.984160    0.083041
  H     -5.355772   -2.183838    0.932858
  O      0.345648   -2.042935   -1.252420
  H     -3.827698    1.981776    0.123630

----------------------------
CARTESIAN COORDINATES (A.U.)
----------------------------
  NO LB      ZA    FRAG     MASS         X           Y           Z
   0 C     6.0000    0    12.011   -7.398418   -1.210726    1.091079
   1 C     6.0000    0    12.011   -4.938809   -0.559232    0.197678
   2 C     6.0000    0    12.011   -3.324370   -2.548549   -0.691525
   3 C     6.0000    0    12.011   -4.251899   -5.055699   -0.690488
   4 C     6.0000    0    12.011   -0.747201   -2.036739   -1.573923
   5 C     6.0000    0    12.011    0.053367    0.542996   -1.488453
   6 C     6.0000    0    12.011    2.740858    1.090301   -2.378546
   7 C     6.0000    0    12.011    4.605158    1.752895   -0.301067
   8 C     6.0000    0    12.011    6.274372    0.215693    0.842266
   9 C     6.0000    0    12.011    8.042118    1.205994    2.859071
  10 C     6.0000    0    12.011    6.568622   -2.566244    0.253196
  11 C     6.0000    0    12.011   -1.592159    2.510743   -0.678501
  12 C     6.0000    0    12.011   -4.030155    1.964518    0.151342
  13 H     1.0000    0     1.008   -7.327476   -7.581856    0.143336
  14 O     8.0000    0    15.999   -5.582730    3.931335    1.017404
  15 H     1.0000    0     1.008    0.324610    5.689647   -2.433999
  16 H     1.0000    0     1.008   -8.621661    0.263418    1.834954
  17 H     1.0000    0     1.008   -2.333788    6.523207   -0.560828
  18 H     1.0000    0     1.008    0.548050    5.658424    0.883629
  19 H     1.0000    0     1.008    8.325029   -2.929801   -0.801745
  20 H     1.0000    0     1.008   -2.980815   -6.511743   -1.384661
  21 H     1.0000    0     1.008    2.743904    2.655126   -3.749405
  22 H     1.0000    0     1.008    3.371007   -0.594670   -3.392188
  23 H     1.0000    0     1.008    4.571519    3.718588    0.322755
  24 H     1.0000    0     1.008    7.788541    3.234980    3.185958
  25 H     1.0000    0     1.008   10.028126    0.883381    2.334397
  26 H     1.0000    0     1.008    7.751767    0.217195    4.664486
  27 H     1.0000    0     1.008    4.974860   -3.311400   -0.831576
  28 H     1.0000    0     1.008    6.717027   -3.660135    2.013364
  29 C     6.0000    0    12.011   -0.723046    5.240323   -0.704179
  30 C     6.0000    0    12.011   -8.237740   -3.682223    1.066408
  31 C     6.0000    0    12.011   -6.655321   -5.639245    0.156925
  32 H     1.0000    0     1.008  -10.120943   -4.126855    1.762846
  33 O     8.0000    0    15.999    0.653181   -3.860587   -2.366731
  34 H     1.0000    0     1.008   -7.233301    3.745013    0.233626

--------------------------------
INTERNAL COORDINATES (ANGSTROEM)
--------------------------------
 C      0   0   0     0.000000000000     0.00000000     0.00000000
 C      1   0   0     1.427041625934     0.00000000     0.00000000
 C      2   1   0     1.435082943779   118.31904278     0.00000000
 C      3   2   1     1.414607391055   118.76988832     1.18660805
 C      3   2   1     1.466725994787   121.49755568   181.68154128
 C      5   3   2     1.430076399875   116.20898141     0.15365018
 C      6   5   3     1.525867803281   116.58523688   179.42119816
 C      7   6   5     1.518154562740   115.21203726   252.35526864
 C      8   7   6     1.344617906690   127.80685018    97.83371268
 C      9   8   7     1.512847527866   120.93524723   178.79346364
 C      9   8   7     1.512814126945   124.30522466   359.09403570
 C      6   5   3     1.423457953743   121.77641598   357.80633656
 C     12   6   5     1.393136253204   120.63969408     2.36198373
 H      4   3   2     2.151865699683   147.68620576   359.46134623
 O     13  12   6     1.402960556883   119.42996330   177.91003873
 H     12   6   5     2.172928924261    98.74486974   201.13492445
 H      1   2   3     1.087426887087   119.31095941   177.80608443
 H     16  12   6     1.776544337470    65.42064370   183.35329820
 H     16  12   6     1.759667798200    66.26934626   249.71946310
 H     11   9   8     1.101151141450   111.18358464   107.25020057
 H      4   3   2     1.086759803257   116.74792890   179.72552839
 H      7   6   5     1.100884844334   110.33721474   130.27653259
 H      7   6   5     1.092681492586   106.32481730    14.76510310
 H      8   7   6     1.091470475581   115.37395378   277.74818918
 H     10   9   8     1.095785259244   112.02776496   358.90861457
 H     10   9   8     1.100331102966   111.02875563   238.08156200
 H     10   9   8     1.100071535543   111.19500809   120.08771180
 H     11   9   8     1.093754963841   112.30910136   345.10603510
 H     11   9   8     1.099468210292   110.18937878   224.59063088
 C     18  16  12     1.092315740036    35.80922056    37.07287229
 C      1   2   3     1.381281038399   121.25799351   358.86751872
 C     14   4   3     1.087805761714    33.59095477     0.17231642
 H     31   1   2     1.088250524235   119.73365464   179.86825179
 O      5   3   2     1.287112277852   120.04247754   180.18165743
 H     15  13  12     0.971931438622   108.15637798   133.11656292

---------------------------
INTERNAL COORDINATES (A.U.)
---------------------------
 C      0   0   0     0.000000000000     0.00000000     0.00000000
 C      1   0   0     2.696717854720     0.00000000     0.00000000
 C      2   1   0     2.711913743205   118.31904278     0.00000000
 C      3   2   1     2.673220556115   118.76988832     1.18660805
 C      3   2   1     2.771710443651   121.49755568   181.68154128
 C      5   3   2     2.702452746347   116.20898141     0.15365018
 C      6   5   3     2.883472264770   116.58523688   179.42119816
 C      7   6   5     2.868896352542   115.21203726   252.35526864
 C      8   7   6     2.540959598410   127.80685018    97.83371268
 C      9   8   7     2.858867510047   120.93524723   178.79346364
 C      9   8   7     2.858804391454   124.30522466   359.09403570
 C      6   5   3     2.689945695725   121.77641598   357.80633656
 C     12   6   5     2.632645985793   120.63969408     2.36198373
 H      4   3   2     4.066436849379   147.68620576   359.46134623
 O     13  12   6     2.651211229202   119.42996330   177.91003873
 H     12   6   5     4.106240575330    98.74486974   201.13492445
 H      1   2   3     2.054939007256   119.31095941   177.80608443
 H     16  12   6     3.357182262587    65.42064370   183.35329820
 H     16  12   6     3.325290225278    66.26934626   249.71946310
 H     11   9   8     2.080874089395   111.18358464   107.25020057
 H      4   3   2     2.053678401509   116.74792890   179.72552839
 H      7   6   5     2.080370860776   110.33721474   130.27653259
 H      7   6   5     2.064868772592   106.32481730    14.76510310
 H      8   7   6     2.062580282108   115.37395378   277.74818918
 H     10   9   8     2.070734041559   112.02776496   358.90861457
 H     10   9   8     2.079324441242   111.02875563   238.08156200
 H     10   9   8     2.078833929898   111.19500809   120.08771180
 H     11   9   8     2.066897339276   112.30910136   345.10603510
 H     11   9   8     2.077693810405   110.18937878   224.59063088
 C     18  16  12     2.064177600440    35.80922056    37.07287229
 C      1   2   3     2.610242876553   121.25799351   358.86751872
 C     14   4   3     2.055654976542    33.59095477     0.17231642
 H     31   1   2     2.056495455900   119.73365464   179.86825179
 O      5   3   2     2.432289708748   120.04247754   180.18165743
 H     15  13  12     1.836684239944   108.15637798   133.11656292


           ************************************************************
           *        Program running with 4 parallel MPI-processes     *
           *              working on a common directory               *
           ************************************************************
------------------------------------------------------------------------------
                   ___                                                        
                  /   \      - P O W E R E D   B Y -                         
                 /     \                                                     
                 |  |  |   _    _      __       _____    __    __             
                 |  |  |  | |  | |    /  \     |  _  \  |  |  /  |          
                  \  \/   | |  | |   /    \    | | | |  |  | /  /          
                 / \  \   | |__| |  /  /\  \   | |_| |  |  |/  /          
                |  |  |   |  __  | /  /__\  \  |    /   |      \           
                |  |  |   | |  | | |   __   |  |    \   |  |\   \          
                \     /   | |  | | |  |  |  |  | |\  \  |  | \   \       
                 \___/    |_|  |_| |__|  |__|  |_| \__\ |__|  \__/        
                                                                              
                      - O R C A' S   B I G   F R I E N D -                    
                                      &                                       
                       - I N T E G R A L  F E E D E R -                       
                                                                              
 v1 FN, 2020, v2 2021                                                         
------------------------------------------------------------------------------


Reading SHARK input file MK1_2e_1H_B3LYP_631Gd_opt.SHARKINP.tmp ... ok
----------------------
SHARK INTEGRAL PACKAGE
----------------------

Number of atoms                             ...     35
Number of basis functions                   ...    286
Number of shells                            ...    142
Maximum angular momentum                    ...      2
Integral batch strategy                     ... SHARK/LIBINT Hybrid
RI-J (if used) integral strategy            ... SPLIT-RIJ (Revised 2003 algorithm where possible)
Printlevel                                  ...      1
Contraction scheme used                     ... SEGMENTED contraction
Coulomb Range Separation                    ... NOT USED
Exchange Range Separation                   ... NOT USED
Finite Nucleus Model                        ... NOT USED
Auxiliary Coulomb fitting basis             ... AVAILABLE
   # of basis functions in Aux-J            ...   1069
   # of shells in Aux-J                     ...    355
   Maximum angular momentum in Aux-J        ...      4
Auxiliary J/K fitting basis                 ... NOT available
Auxiliary Correlation fitting basis         ... NOT available
Auxiliary 'external' fitting basis          ... NOT available
Integral threshold                          ...     2.500000e-11
Primitive cut-off                           ...     2.500000e-12
Primitive pair pre-selection threshold      ...     2.500000e-12

Calculating pre-screening integrals         ... done (  0.1 sec) Dimension = 142
Organizing shell pair data                  ... done (  0.1 sec)
Shell pair information
Total number of shell pairs                 ...     10153
Shell pairs after pre-screening             ...      7911
Total number of primitive shell pairs       ...     57720
Primitive shell pairs kept                  ...     25562
          la=0 lb=0:   2868 shell pairs
          la=1 lb=0:   2658 shell pairs
          la=1 lb=1:    618 shell pairs
          la=2 lb=0:   1102 shell pairs
          la=2 lb=1:    549 shell pairs
          la=2 lb=2:    116 shell pairs

Calculating one electron integrals          ... done (  0.0 sec)
Calculating RI/J V-Matrix + Cholesky decomp.... done (  0.1 sec)
Calculating Nuclear repulsion               ... done (  0.0 sec) ENN=   1256.044508787509 Eh

SHARK setup successfully completed in   0.4 seconds

Maximum memory used throughout the entire GTOINT-calculation: 19.6 MB
[1717795734.515263] [eu-g1-020-2:123552:0]          mpool.c:38   UCX  WARN  object 0x40d2d00 was not returned to mpool ucp_requests
[1717795734.515299] [eu-g1-020-2:123552:0]          mpool.c:38   UCX  WARN  object 0x40d2ec0 was not returned to mpool ucp_requests
[1717795734.515309] [eu-g1-020-2:123552:0]          mpool.c:38   UCX  WARN  object 0x40d3080 was not returned to mpool ucp_requests
[1717795734.515314] [eu-g1-020-2:123552:0]          mpool.c:38   UCX  WARN  object 0x40d3240 was not returned to mpool ucp_requests
[1717795734.515319] [eu-g1-020-2:123552:0]          mpool.c:38   UCX  WARN  object 0x40d3400 was not returned to mpool ucp_requests
[1717795734.515324] [eu-g1-020-2:123552:0]          mpool.c:38   UCX  WARN  object 0x40d35c0 was not returned to mpool ucp_requests
[1717795734.515329] [eu-g1-020-2:123552:0]          mpool.c:38   UCX  WARN  object 0x40d3780 was not returned to mpool ucp_requests
[1717795734.515333] [eu-g1-020-2:123552:0]          mpool.c:38   UCX  WARN  object 0x40d3940 was not returned to mpool ucp_requests
[1717795734.515338] [eu-g1-020-2:123552:0]          mpool.c:38   UCX  WARN  object 0x40d3b00 was not returned to mpool ucp_requests
[1717795734.515343] [eu-g1-020-2:123552:0]          mpool.c:38   UCX  WARN  object 0x40d3cc0 was not returned to mpool ucp_requests
[1717795734.515348] [eu-g1-020-2:123552:0]          mpool.c:38   UCX  WARN  object 0x40d3e80 was not returned to mpool ucp_requests
[1717795734.515352] [eu-g1-020-2:123552:0]          mpool.c:38   UCX  WARN  object 0x40d4040 was not returned to mpool ucp_requests
[1717795734.515357] [eu-g1-020-2:123552:0]          mpool.c:38   UCX  WARN  object 0x40d4200 was not returned to mpool ucp_requests
[1717795734.515362] [eu-g1-020-2:123552:0]          mpool.c:38   UCX  WARN  object 0x40d43c0 was not returned to mpool ucp_requests
[1717795734.515366] [eu-g1-020-2:123552:0]          mpool.c:38   UCX  WARN  object 0x40d4580 was not returned to mpool ucp_requests
[1717795734.515371] [eu-g1-020-2:123552:0]          mpool.c:38   UCX  WARN  object 0x40d4740 was not returned to mpool ucp_requests
[1717795734.515376] [eu-g1-020-2:123552:0]          mpool.c:38   UCX  WARN  object 0x40d4900 was not returned to mpool ucp_requests
[1717795734.515380] [eu-g1-020-2:123552:0]          mpool.c:38   UCX  WARN  object 0x40d4ac0 was not returned to mpool ucp_requests
[1717795734.523789] [eu-g1-020-2:123551:0]          mpool.c:38   UCX  WARN  object 0x2f9bb80 was not returned to mpool ucp_requests
[1717795734.523820] [eu-g1-020-2:123551:0]          mpool.c:38   UCX  WARN  object 0x2f9bd40 was not returned to mpool ucp_requests
[1717795734.523827] [eu-g1-020-2:123551:0]          mpool.c:38   UCX  WARN  object 0x2f9bf00 was not returned to mpool ucp_requests
[1717795734.523832] [eu-g1-020-2:123551:0]          mpool.c:38   UCX  WARN  object 0x2f9c0c0 was not returned to mpool ucp_requests
[1717795734.523836] [eu-g1-020-2:123551:0]          mpool.c:38   UCX  WARN  object 0x2f9c280 was not returned to mpool ucp_requests
[1717795734.523841] [eu-g1-020-2:123551:0]          mpool.c:38   UCX  WARN  object 0x2f9c440 was not returned to mpool ucp_requests
[1717795734.523846] [eu-g1-020-2:123551:0]          mpool.c:38   UCX  WARN  object 0x2f9c600 was not returned to mpool ucp_requests
[1717795734.523850] [eu-g1-020-2:123551:0]          mpool.c:38   UCX  WARN  object 0x2f9c7c0 was not returned to mpool ucp_requests
[1717795734.523855] [eu-g1-020-2:123551:0]          mpool.c:38   UCX  WARN  object 0x2f9c980 was not returned to mpool ucp_requests
[1717795734.523859] [eu-g1-020-2:123551:0]          mpool.c:38   UCX  WARN  object 0x2f9cb40 was not returned to mpool ucp_requests
[1717795734.523951] [eu-g1-020-2:123553:0]          mpool.c:38   UCX  WARN  object 0x351c100 was not returned to mpool ucp_requests
[1717795734.523979] [eu-g1-020-2:123553:0]          mpool.c:38   UCX  WARN  object 0x351c2c0 was not returned to mpool ucp_requests
[1717795734.523986] [eu-g1-020-2:123553:0]          mpool.c:38   UCX  WARN  object 0x351c480 was not returned to mpool ucp_requests
[1717795734.523991] [eu-g1-020-2:123553:0]          mpool.c:38   UCX  WARN  object 0x351c640 was not returned to mpool ucp_requests
[1717795734.523995] [eu-g1-020-2:123553:0]          mpool.c:38   UCX  WARN  object 0x351c800 was not returned to mpool ucp_requests
[1717795734.524000] [eu-g1-020-2:123553:0]          mpool.c:38   UCX  WARN  object 0x351c9c0 was not returned to mpool ucp_requests
[1717795734.524005] [eu-g1-020-2:123553:0]          mpool.c:38   UCX  WARN  object 0x351cb80 was not returned to mpool ucp_requests
[1717795734.524010] [eu-g1-020-2:123553:0]          mpool.c:38   UCX  WARN  object 0x351cd40 was not returned to mpool ucp_requests
[1717795734.524015] [eu-g1-020-2:123553:0]          mpool.c:38   UCX  WARN  object 0x351cf00 was not returned to mpool ucp_requests
[1717795734.524020] [eu-g1-020-2:123553:0]          mpool.c:38   UCX  WARN  object 0x351d0c0 was not returned to mpool ucp_requests
[1717795734.524024] [eu-g1-020-2:123553:0]          mpool.c:38   UCX  WARN  object 0x351d280 was not returned to mpool ucp_requests
[1717795734.524029] [eu-g1-020-2:123553:0]          mpool.c:38   UCX  WARN  object 0x351d440 was not returned to mpool ucp_requests
[1717795734.524033] [eu-g1-020-2:123553:0]          mpool.c:38   UCX  WARN  object 0x351d600 was not returned to mpool ucp_requests
[1717795734.524038] [eu-g1-020-2:123553:0]          mpool.c:38   UCX  WARN  object 0x351d7c0 was not returned to mpool ucp_requests
[1717795734.524043] [eu-g1-020-2:123553:0]          mpool.c:38   UCX  WARN  object 0x351d980 was not returned to mpool ucp_requests
[1717795734.524047] [eu-g1-020-2:123553:0]          mpool.c:38   UCX  WARN  object 0x351db40 was not returned to mpool ucp_requests
[1717795734.524052] [eu-g1-020-2:123553:0]          mpool.c:38   UCX  WARN  object 0x351dd00 was not returned to mpool ucp_requests
[1717795734.524056] [eu-g1-020-2:123553:0]          mpool.c:38   UCX  WARN  object 0x351dec0 was not returned to mpool ucp_requests


           ************************************************************
           *        Program running with 4 parallel MPI-processes     *
           *              working on a common directory               *
           ************************************************************

Diagonalization of the overlap matrix:
Smallest eigenvalue                        ... 2.908e-04
Time for diagonalization                   ...    0.013 sec
Threshold for overlap eigenvalues          ... 1.000e-08
Number of eigenvalues below threshold      ... 0
Time for construction of square roots      ...    0.007 sec
Total time needed                          ...    0.021 sec

-------------------
DFT GRID GENERATION
-------------------

General Integration Accuracy     IntAcc      ... 4.959
Radial Grid Type                 RadialGrid  ... OptM3 with GC (2021)
Angular Grid (max. ang.)         AngularGrid ... 6 (Lebedev-590)
Angular grid pruning method      GridPruning ... 4 (adaptive)
Weight generation scheme         WeightScheme... Becke
Basis function cutoff            BFCut       ... 1.0000e-11
Integration weight cutoff        WCut        ... 1.0000e-14
Angular grids for H and He will be reduced by one unit
Partially contracted basis set               ... off
Rotationally invariant grid construction     ... off

Total number of grid points                  ...   401023
Total number of batches                      ...     6284
Average number of points per batch           ...       63
Average number of grid points per atom       ...    11458
Time for grid setup =    7.491 sec

--------------------
COSX GRID GENERATION
--------------------

GRIDX 1
-------
General Integration Accuracy     IntAcc      ... 4.020
Radial Grid Type                 RadialGrid  ... OptM3 with GC (2021)
Angular Grid (max. ang.)         AngularGrid ... 2 (Lebedev-110)
Angular grid pruning method      GridPruning ... 4 (adaptive)
Weight generation scheme         WeightScheme... Becke
Basis function cutoff            BFCut       ... 1.0000e-11
Integration weight cutoff        WCut        ... 1.0000e-14
Angular grids for H and He will be reduced by one unit
Partially contracted basis set               ... on
Rotationally invariant grid construction     ... off

Total number of grid points                  ...    44260
Total number of batches                      ...      706
Average number of points per batch           ...       62
Average number of grid points per atom       ...     1265
UseSFitting                                  ... on

GRIDX 2
-------
General Integration Accuracy     IntAcc      ... 4.338
Radial Grid Type                 RadialGrid  ... OptM3 with GC (2021)
Angular Grid (max. ang.)         AngularGrid ... 3 (Lebedev-194)
Angular grid pruning method      GridPruning ... 4 (adaptive)
Weight generation scheme         WeightScheme... Becke
Basis function cutoff            BFCut       ... 1.0000e-11
Integration weight cutoff        WCut        ... 1.0000e-14
Angular grids for H and He will be reduced by one unit
Partially contracted basis set               ... on
Rotationally invariant grid construction     ... off

Total number of grid points                  ...    96770
Total number of batches                      ...     1533
Average number of points per batch           ...       63
Average number of grid points per atom       ...     2765
UseSFitting                                  ... on

GRIDX 3
-------
General Integration Accuracy     IntAcc      ... 4.871
Radial Grid Type                 RadialGrid  ... OptM3 with GC (2021)
Angular Grid (max. ang.)         AngularGrid ... 4 (Lebedev-302)
Angular grid pruning method      GridPruning ... 4 (adaptive)
Weight generation scheme         WeightScheme... Becke
Basis function cutoff            BFCut       ... 1.0000e-11
Integration weight cutoff        WCut        ... 1.0000e-14
Angular grids for H and He will be reduced by one unit
Partially contracted basis set               ... on
Rotationally invariant grid construction     ... off

Total number of grid points                  ...   183123
Total number of batches                      ...     2879
Average number of points per batch           ...       63
Average number of grid points per atom       ...     5232
UseSFitting                                  ... on

Time for X-Grid setup             =    4.087 sec


--------------------
CPCM SOLVATION MODEL
--------------------
CPCM parameters:
  Epsilon                                         ...      80.4000
  Refrac                                          ...       1.3300
  Rsolv                                           ...       1.3000
  Surface type                                    ... GAUSSIAN VDW
  Epsilon function type                           ...         CPCM
Radii:
 Radius for C  used is    3.8550 Bohr (=   2.0400 Ang.)
 Radius for H  used is    2.4944 Bohr (=   1.3200 Ang.)
 Radius for O  used is    3.4469 Bohr (=   1.8240 Ang.)
Calculating surface                               ...        done! (  0.0s)
GEPOL surface points                              ...         1834
GEPOL Volume                                      ...    2051.2432
GEPOL Surface-area                                ...    1042.7418
Calculating surface distance matrix               ...        done! (  0.0s)
Performing Cholesky decomposition & store         ...        done! (  0.1s)
Overall time for CPCM initialization              ...                 0.2s
--------------
SCF ITERATIONS
--------------
ITER       Energy         Delta-E        Max-DP      RMS-DP      [F,P]     Damp
               ***  Starting incremental Fock matrix formation  ***
                      *** Initiating the SOSCF procedure ***
                      *** Re-Reading the Fockian *** 
                      *** Removing any level shift *** 
ITER      Energy       Delta-E        Grad      Rot      Max-DP    RMS-DP
  0   -770.00808053 -770.0080805348  0.002933  0.002933  0.009906  0.000138
               *** Restarting incremental Fock matrix formation ***
  1   -770.00888316  -0.0008026246  0.000925  0.001566  0.005392  0.000074
  2   -770.00897398  -0.0000908239  0.000101  0.000387  0.000882  0.000015
  3   -770.00897461  -0.0000006220  0.000146  0.000294  0.000530  0.000009
  4   -770.00897541  -0.0000008080  0.000051  0.000104  0.000235  0.000005
  5   -770.00897553  -0.0000001134  0.000026  0.000073  0.000111  0.000002
  6   -770.00897556  -0.0000000307  0.000017  0.000052  0.000072  0.000001
  7   -770.00897558  -0.0000000231  0.000006  0.000019  0.000023  0.000001
  8   -770.00897558   0.0000000050  0.000007  0.000012  0.000014  0.000000
                  ***Gradient check signals convergence***
              ***Rediagonalizing the Fockian in SOSCF/NRSCF***

               *****************************************************
               *                     SUCCESS                       *
               *           SCF CONVERGED AFTER   9 CYCLES          *
               *****************************************************

Old exchange energy                            =    -21.160342964 Eh
New exchange energy                            =    -21.160342432 Eh
Exchange energy change after final integration =      0.000000532 Eh
Total energy after final integration           =   -770.008975047 Eh
Final COS-X integration done in                =    24.469 sec
Total Energy       :         -770.00897505 Eh          -20953.00944 eV
  Last Energy change         ...   -2.5744e-09  Tolerance :   1.0000e-08
  Last MAX-Density change    ...    4.4409e-15  Tolerance :   1.0000e-07
             **** THE GBW FILE WAS UPDATED (MK1_2e_1H_B3LYP_631Gd_opt.gbw) ****
             **** DENSITY MK1_2e_1H_B3LYP_631Gd_opt.scfp WAS UPDATED ****
             **** ENERGY FILE WAS UPDATED (MK1_2e_1H_B3LYP_631Gd_opt.en.tmp) ****
             **** THE GBW FILE WAS UPDATED (MK1_2e_1H_B3LYP_631Gd_opt.gbw) ****
             **** DENSITY MK1_2e_1H_B3LYP_631Gd_opt.scfp WAS UPDATED ****
Total SCF time: 0 days 0 hours 2 min 39 sec 

Maximum memory used throughout the entire SCF-calculation: 111.9 MB

-------------------------   --------------------
FINAL SINGLE POINT ENERGY      -770.008975046507
-------------------------   --------------------


           ************************************************************
           *        Program running with 4 parallel MPI-processes     *
           *              working on a common directory               *
           ************************************************************
------------------------------------------------------------------------------
                         ORCA SCF GRADIENT CALCULATION
------------------------------------------------------------------------------

 ... reading COSX grid (gridx3)
Gradient of the Kohn-Sham DFT energy:
Kohn-Sham wavefunction type      ... RKS
Hartree-Fock exchange scaling    ...    0.200
Number of operators              ...    1
Number of atoms                  ...   35
Basis set dimensions             ...  286
Integral neglect threshold       ... 2.5e-11
Integral primitive cutoff        ... 2.5e-12
SHARK Integral package           ... ON

Nuc. rep. gradient       (SHARK) ... done (  0.0 sec)
HCore & Overlap gradient (SHARK) ... done (  0.4 sec)
RI-J gradient            (SHARK) ... done (  2.0 sec)
COSX-gradient                    ... done ( 29.7 sec)
Exchange-correlation gradient    ... done

------------------
CARTESIAN GRADIENT
------------------

   1   C   :    0.000009170   -0.000007262    0.000059863
   2   C   :    0.000349982    0.000080985   -0.000136148
   3   C   :    0.000117423   -0.000117505    0.000040692
   4   C   :   -0.000520390   -0.000343538    0.000196391
   5   C   :   -0.000144741    0.000155046   -0.000477814
   6   C   :   -0.000284026    0.000064181    0.000572137
   7   C   :    0.000539179   -0.000051257   -0.000163485
   8   C   :   -0.000576947    0.000603465    0.000036815
   9   C   :   -0.000194218   -0.000131482   -0.000144359
  10   C   :    0.000019868   -0.000209416    0.000186155
  11   C   :    0.000200078    0.000171670    0.000399344
  12   C   :   -0.000037330    0.000062355    0.000065296
  13   C   :   -0.000141324    0.000249525    0.000123221
  14   H   :   -0.000057569    0.000024845    0.000089780
  15   O   :    0.000118260    0.000061000   -0.000025344
  16   H   :    0.000087253   -0.000099659    0.000054315
  17   H   :   -0.000218667   -0.000134300   -0.000015385
  18   H   :    0.000034566   -0.000006863    0.000017871
  19   H   :    0.000161936    0.000028349   -0.000026103
  20   H   :   -0.000073158   -0.000178759   -0.000267525
  21   H   :    0.000168120    0.000186518   -0.000090413
  22   H   :    0.000176215   -0.000255633   -0.000250144
  23   H   :   -0.000081073    0.000101134   -0.000111448
  24   H   :    0.000144554   -0.000043334    0.000087529
  25   H   :    0.000033870    0.000041140   -0.000038898
  26   H   :   -0.000024213    0.000014291   -0.000044584
  27   H   :   -0.000004562   -0.000000136   -0.000023430
  28   H   :    0.000044999   -0.000057367   -0.000093517
  29   H   :    0.000049264    0.000037908   -0.000021730
  30   C   :   -0.000166847    0.000032257   -0.000036867
  31   C   :    0.000069632    0.000055891   -0.000005654
  32   C   :    0.000133899    0.000051351   -0.000078115
  33   H   :   -0.000015133    0.000035490    0.000009434
  34   O   :    0.000069355   -0.000269947    0.000046687
  35   H   :    0.000013287   -0.000153081    0.000053105

Difference to translation invariance:
           :    0.0000007126   -0.0000021370   -0.0000123289

Difference to rotation invariance:
           :   -0.0001201083    0.0015313118   -0.0015562239

Norm of the cartesian gradient     ...    0.0018831708
RMS gradient                       ...    0.0001837786
MAX gradient                       ...    0.0006034650

-------
TIMINGS
-------

Total SCF gradient time            ...       45.994 sec

One electron gradient       ....       0.415 sec  (  0.9%)
RI-J Coulomb gradient       ....       2.002 sec  (  4.4%)
COSX gradient               ....      29.738 sec  ( 64.7%)
XC gradient                 ....      11.389 sec  ( 24.8%)
CPCM gradient               ....       0.932 sec  (  2.0%)
   A-Matrix (El+Nuc)        ....       0.223 sec  (  0.5%)
   Potential                ....       0.709 sec  (  1.5%)

Maximum memory used throughout the entire SCFGRAD-calculation: 90.9 MB
------------------------------------------------------------------------------
                         ORCA GEOMETRY RELAXATION STEP
------------------------------------------------------------------------------

Reading the OPT-File                    .... done
Getting information on internals        .... done
Copying old internal coords+grads       .... done
Making the new internal coordinates     .... (new redundants).... done
Validating the new internal coordinates .... (new redundants).... done
Calculating the B-matrix                .... done
Calculating the G,G- and P matrices     .... done
Transforming gradient to internals      .... done
Projecting the internal gradient        .... done
Number of atoms                         ....  35
Number of internal coordinates          .... 177
Current Energy                          ....  -770.008975047 Eh
Current gradient norm                   ....     0.001883171 Eh/bohr
Maximum allowed component of the step   ....  0.300
Current trust radius                    ....  0.300
Updating the Hessian (BFGS)             .... done
Forming the augmented Hessian           .... done
Diagonalizing the augmented Hessian     .... done
Last element of RFO vector              ....  0.996962152
Lowest eigenvalues of augmented Hessian:
 -0.000040046  0.000657342  0.002003801  0.004533736  0.008293615
Length of the computed step             ....  0.078124861
The final length of the internal step   ....  0.078124861
Converting the step to cartesian space:
 Initial RMS(Int)=    0.0058722242
Transforming coordinates:
 Iter   0:  RMS(Cart)=    0.0200523918 RMS(Int)=    0.0058713734
 Iter   1:  RMS(Cart)=    0.0001260941 RMS(Int)=    0.0000672123
 Iter   2:  RMS(Cart)=    0.0000020765 RMS(Int)=    0.0000011813
 Iter   3:  RMS(Cart)=    0.0000000509 RMS(Int)=    0.0000000378
done
Storing new coordinates                 .... done

                                .--------------------.
          ----------------------|Geometry convergence|-------------------------
          Item                value                   Tolerance       Converged
          ---------------------------------------------------------------------
          Energy change      -0.0000253539            0.0000002000      NO
          RMS gradient        0.0001252393            0.0000080000      NO
          MAX gradient        0.0006983641            0.0000300000      NO
          RMS step            0.0058722242            0.0001000000      NO
          MAX step            0.0257342212            0.0002000000      NO
          ........................................................
          Max(Bonds)      0.0010      Max(Angles)    0.24
          Max(Dihed)        1.47      Max(Improp)    0.00
          ---------------------------------------------------------------------

The optimization has not yet converged - more geometry cycles are needed


    ---------------------------------------------------------------------------
                         Redundant Internal Coordinates
                            (Angstroem and degrees)

        Definition                    Value    dE/dq     Step     New-Value
    ----------------------------------------------------------------------------
     1. B(C   1,C   0)                1.4270  0.000242 -0.0002    1.4268   
     2. B(C   2,C   1)                1.4351  0.000069 -0.0006    1.4345   
     3. B(C   3,C   2)                1.4146  0.000172 -0.0003    1.4143   
     4. B(C   4,C   2)                1.4667 -0.000000  0.0004    1.4672   
     5. B(C   5,C   4)                1.4301  0.000190  0.0000    1.4301   
     6. B(C   6,C   5)                1.5259  0.000357 -0.0004    1.5254   
     7. B(C   7,C   6)                1.5182 -0.000060  0.0010    1.5191   
     8. B(C   8,C   7)                1.3446  0.000192 -0.0001    1.3446   
     9. B(C   9,C   8)                1.5128  0.000046  0.0000    1.5129   
    10. B(C  10,C   8)                1.5128  0.000014 -0.0001    1.5127   
    11. B(C  11,C   5)                1.4235 -0.000008 -0.0001    1.4234   
    12. B(C  12,C  11)                1.3931  0.000016 -0.0000    1.3931   
    13. B(C  12,C   1)                1.4196  0.000142 -0.0002    1.4194   
    14. B(O  14,C  12)                1.4030 -0.000145  0.0008    1.4037   
    15. B(H  16,C   0)                1.0874  0.000020 -0.0001    1.0874   
    16. B(H  19,C  10)                1.1012  0.000101 -0.0003    1.1008   
    17. B(H  20,C   3)                1.0868  0.000010  0.0000    1.0868   
    18. B(H  21,C   6)                1.1009 -0.000028 -0.0001    1.1007   
    19. B(H  22,C   6)                1.0927 -0.000056  0.0002    1.0929   
    20. B(H  23,C   7)                1.0915 -0.000011  0.0001    1.0915   
    21. B(H  24,C   9)                1.0958  0.000040 -0.0001    1.0957   
    22. B(H  25,C   9)                1.1003 -0.000022  0.0000    1.1004   
    23. B(H  26,C   9)                1.1001 -0.000014 -0.0000    1.1001   
    24. B(H  27,C  10)                1.0938  0.000027 -0.0001    1.0937   
    25. B(H  28,C  10)                1.0995 -0.000031  0.0002    1.0997   
    26. B(C  29,H  18)                1.0988  0.000082 -0.0004    1.0984   
    27. B(C  29,H  17)                1.0923 -0.000027  0.0001    1.0924   
    28. B(C  29,H  15)                1.0963 -0.000025  0.0001    1.0964   
    29. B(C  29,C  11)                1.5159 -0.000016  0.0001    1.5160   
    30. B(C  30,C   0)                1.3813 -0.000082 -0.0000    1.3812   
    31. B(C  31,C   3)                1.3835 -0.000177  0.0002    1.3837   
    32. B(C  31,C  30)                1.4161 -0.000073  0.0003    1.4163   
    33. B(C  31,H  13)                1.0878 -0.000001 -0.0000    1.0878   
    34. B(H  32,C  30)                1.0883  0.000006 -0.0000    1.0882   
    35. B(O  33,C   4)                1.2871  0.000230 -0.0006    1.2865   
    36. B(H  34,O  14)                0.9719 -0.000011  0.0001    0.9721   
    37. A(H  16,C   0,C  30)          119.42 -0.000278    0.16    119.58   
    38. A(C   1,C   0,H  16)          119.31  0.000234   -0.16    119.15   
    39. A(C   1,C   0,C  30)          121.26  0.000045    0.00    121.26   
    40. A(C   0,C   1,C  12)          122.81  0.000017   -0.01    122.81   
    41. A(C   0,C   1,C   2)          118.32 -0.000196    0.04    118.36   
    42. A(C   2,C   1,C  12)          118.87  0.000179   -0.04    118.83   
    43. A(C   1,C   2,C   4)          121.50 -0.000082    0.01    121.51   
    44. A(C   1,C   2,C   3)          118.77  0.000045   -0.02    118.75   
    45. A(C   3,C   2,C   4)          119.73  0.000037    0.01    119.74   
    46. A(C   2,C   3,H  20)          116.75 -0.000303    0.12    116.86   
    47. A(C   2,C   3,C  31)          121.90  0.000058    0.01    121.91   
    48. A(H  20,C   3,C  31)          121.35  0.000245   -0.12    121.23   
    49. A(C   2,C   4,C   5)          116.21 -0.000083    0.04    116.25   
    50. A(C   2,C   4,O  33)          120.04 -0.000112   -0.02    120.03   
    51. A(C   5,C   4,O  33)          123.75  0.000196   -0.03    123.72   
    52. A(C   4,C   5,C  11)          121.78  0.000138   -0.06    121.72   
    53. A(C   6,C   5,C  11)          121.62 -0.000143    0.01    121.63   
    54. A(C   4,C   5,C   6)          116.59  0.000005    0.04    116.62   
    55. A(C   5,C   6,C   7)          115.21 -0.000698    0.16    115.37   
    56. A(H  21,C   6,H  22)          106.85 -0.000252    0.03    106.88   
    57. A(C   7,C   6,H  22)          110.22  0.000354   -0.04    110.18   
    58. A(C   5,C   6,H  22)          106.32  0.000122    0.12    106.44   
    59. A(C   7,C   6,H  21)          107.61  0.000149   -0.17    107.44   
    60. A(C   5,C   6,H  21)          110.34  0.000349   -0.09    110.24   
    61. A(C   8,C   7,H  23)          116.82 -0.000026   -0.05    116.77   
    62. A(C   6,C   7,H  23)          115.37  0.000327   -0.19    115.19   
    63. A(C   6,C   7,C   8)          127.81 -0.000301    0.24    128.04   
    64. A(C   9,C   8,C  10)          114.76 -0.000281    0.02    114.78   
    65. A(C   7,C   8,C  10)          124.31  0.000203    0.06    124.36   
    66. A(C   7,C   8,C   9)          120.94  0.000078   -0.08    120.85   
    67. A(C   8,C   9,H  25)          111.03 -0.000043   -0.01    111.02   
    68. A(C   8,C   9,H  24)          112.03 -0.000002    0.01    112.04   
    69. A(H  25,C   9,H  26)          106.19  0.000033    0.00    106.19   
    70. A(H  24,C   9,H  26)          108.17  0.000020   -0.01    108.16   
    71. A(C   8,C   9,H  26)          111.20  0.000009    0.01    111.20   
    72. A(H  24,C   9,H  25)          107.99 -0.000014    0.01    108.00   
    73. A(C   8,C  10,H  19)          111.18  0.000247    0.02    111.20   
    74. A(H  27,C  10,H  28)          108.05  0.000026   -0.07    107.98   
    75. A(H  19,C  10,H  28)          106.09 -0.000016   -0.02    106.08   
    76. A(C   8,C  10,H  28)          110.19 -0.000049   -0.07    110.12   
    77. A(H  19,C  10,H  27)          108.77 -0.000242    0.17    108.94   
    78. A(C   8,C  10,H  27)          112.31  0.000023   -0.03    112.28   
    79. A(C  12,C  11,C  29)          118.78  0.000279   -0.06    118.73   
    80. A(C   5,C  11,C  29)          120.58 -0.000255    0.05    120.63   
    81. A(C   5,C  11,C  12)          120.64 -0.000024    0.01    120.65   
    82. A(C  11,C  12,O  14)          119.43  0.000135    0.00    119.43   
    83. A(C   1,C  12,O  14)          119.60 -0.000006   -0.06    119.54   
    84. A(C   1,C  12,C  11)          120.95 -0.000129    0.05    121.00   
    85. A(C  12,O  14,H  34)          108.16 -0.000205   -0.05    108.11   
    86. A(H  17,C  29,H  18)          107.42  0.000009    0.07    107.50   
    87. A(H  15,C  29,H  18)          106.57 -0.000078    0.05    106.63   
    88. A(C  11,C  29,H  18)          111.76  0.000063   -0.11    111.65   
    89. A(H  15,C  29,H  17)          108.53  0.000075   -0.08    108.45   
    90. A(C  11,C  29,H  17)          110.78  0.000067    0.06    110.84   
    91. A(C  11,C  29,H  15)          111.57 -0.000136   -0.00    111.56   
    92. A(C  31,C  30,H  32)          119.90 -0.000026   -0.00    119.90   
    93. A(C   0,C  30,H  32)          119.73 -0.000081    0.04    119.77   
    94. A(C   0,C  30,C  31)          120.37  0.000106   -0.04    120.33   
    95. A(H  13,C  31,C  30)          120.00 -0.000054    0.04    120.04   
    96. A(C   3,C  31,C  30)          119.38 -0.000057    0.00    119.38   
    97. A(C   3,C  31,H  13)          120.62  0.000112   -0.04    120.58   
    98. D(C   2,C   1,C   0,C  30)     -1.13  0.000033   -0.02     -1.16   
    99. D(C  12,C   1,C   0,C  30)    178.81  0.000023   -0.07    178.74   
   100. D(C  12,C   1,C   0,H  16)     -2.25  0.000043   -0.07     -2.31   
   101. D(C   2,C   1,C   0,H  16)    177.81  0.000053   -0.02    177.79   
   102. D(C   3,C   2,C   1,C  12)   -178.76 -0.000021    0.05   -178.71   
   103. D(C   3,C   2,C   1,C   0)      1.19 -0.000031    0.01      1.19   
   104. D(C   4,C   2,C   1,C   0)   -178.32 -0.000031   -0.07   -178.39   
   105. D(C   4,C   2,C   1,C  12)      1.73 -0.000022   -0.03      1.71   
   106. D(C  31,C   3,C   2,C   1)     -0.45  0.000002    0.02     -0.43   
   107. D(C  31,C   3,C   2,C   4)    179.06  0.000002    0.10    179.16   
   108. D(H  20,C   3,C   2,C   1)    179.73 -0.000010    0.03    179.75   
   109. D(H  20,C   3,C   2,C   4)     -0.76 -0.000009    0.10     -0.66   
   110. D(C   5,C   4,C   2,C   3)   -179.35  0.000057   -0.10   -179.45   
   111. D(C   5,C   4,C   2,C   1)      0.15  0.000058   -0.03      0.12   
   112. D(O  33,C   4,C   2,C   1)   -179.82 -0.000062    0.20   -179.62   
   113. D(O  33,C   4,C   2,C   3)      0.68 -0.000063    0.12      0.80   
   114. D(C  11,C   5,C   4,O  33)    177.78  0.000051   -0.14    177.64   
   115. D(C  11,C   5,C   4,C   2)     -2.19 -0.000073    0.08     -2.12   
   116. D(C   6,C   5,C   4,O  33)     -0.61  0.000048    0.06     -0.55   
   117. D(C   6,C   5,C   4,C   2)    179.42 -0.000077    0.28    179.70   
   118. D(H  22,C   6,C   5,C  11)   -163.62 -0.000079    1.25   -162.37   
   119. D(H  22,C   6,C   5,C   4)     14.77 -0.000071    1.05     15.81   
   120. D(H  21,C   6,C   5,C  11)    -48.11 -0.000133    1.30    -46.81   
   121. D(H  21,C   6,C   5,C   4)    130.28 -0.000125    1.10    131.38   
   122. D(C   7,C   6,C   5,C  11)     73.97 -0.000172    1.11     75.08   
   123. D(C   7,C   6,C   5,C   4)   -107.64 -0.000164    0.91   -106.73   
   124. D(H  23,C   7,C   6,C   5)    -82.25 -0.000048    0.09    -82.17   
   125. D(C   8,C   7,C   6,H  22)    -22.46  0.000033   -0.00    -22.47   
   126. D(C   8,C   7,C   6,H  21)   -138.63  0.000060    0.08   -138.55   
   127. D(H  23,C   7,C   6,H  21)     41.28  0.000040   -0.07     41.22   
   128. D(C   8,C   7,C   6,C   5)     97.83 -0.000028    0.23     98.07   
   129. D(H  23,C   7,C   6,H  22)    157.45  0.000013   -0.15    157.30   
   130. D(C  10,C   8,C   7,H  23)    179.18  0.000026    0.05    179.23   
   131. D(C  10,C   8,C   7,C   6)     -0.91  0.000006   -0.09     -1.00   
   132. D(C   9,C   8,C   7,H  23)     -1.12  0.000021    0.05     -1.07   
   133. D(C   9,C   8,C   7,C   6)    178.79  0.000001   -0.10    178.70   
   134. D(H  26,C   9,C   8,C  10)    -60.19 -0.000005    0.07    -60.12   
   135. D(H  26,C   9,C   8,C   7)    120.09 -0.000001    0.07    120.16   
   136. D(H  25,C   9,C   8,C  10)     57.81  0.000014    0.07     57.87   
   137. D(H  25,C   9,C   8,C   7)   -121.92  0.000017    0.07   -121.85   
   138. D(H  24,C   9,C   8,C  10)    178.64 -0.000035    0.07    178.71   
   139. D(H  24,C   9,C   8,C   7)     -1.09 -0.000032    0.07     -1.02   
   140. D(H  28,C  10,C   8,C   9)     44.87 -0.000035    1.01     45.89   
   141. D(H  28,C  10,C   8,C   7)   -135.41 -0.000039    1.01   -134.40   
   142. D(H  27,C  10,C   8,C   9)    165.39 -0.000020    0.85    166.24   
   143. D(H  27,C  10,C   8,C   7)    -14.89 -0.000024    0.85    -14.04   
   144. D(H  19,C  10,C   8,C   9)    -72.47 -0.000137    1.06    -71.40   
   145. D(H  19,C  10,C   8,C   7)    107.25 -0.000141    1.06    108.31   
   146. D(C  29,C  11,C   5,C   6)      0.69  0.000030   -0.19      0.49   
   147. D(C  29,C  11,C   5,C   4)   -177.62  0.000024    0.01   -177.60   
   148. D(C  12,C  11,C   5,C   6)   -179.33  0.000060   -0.27   -179.61   
   149. D(C  12,C  11,C   5,C   4)      2.36  0.000053   -0.07      2.29   
   150. D(O  14,C  12,C  11,C  29)     -2.11  0.000000   -0.04     -2.15   
   151. D(C   1,C  12,C  11,C  29)    179.63  0.000015   -0.05    179.59   
   152. D(C   1,C  12,C  11,C   5)     -0.35 -0.000013    0.02     -0.32   
   153. D(O  14,C  12,C   1,C   2)   -179.90  0.000011    0.02   -179.88   
   154. D(O  14,C  12,C   1,C   0)      0.15  0.000021    0.07      0.22   
   155. D(O  14,C  12,C  11,C   5)    177.91 -0.000029    0.02    177.93   
   156. D(C  11,C  12,C   1,C   2)     -1.65 -0.000002    0.03     -1.62   
   157. D(C  11,C  12,C   1,C   0)    178.40  0.000008    0.08    178.48   
   158. D(H  34,O  14,C  12,C  11)    133.12  0.000116   -1.47    131.64   
   159. D(H  34,O  14,C  12,C   1)    -48.60  0.000098   -1.47    -50.07   
   160. D(H  15,C  29,C  11,C   5)     42.63 -0.000044    0.46     43.09   
   161. D(H  18,C  29,C  11,C  12)    103.44  0.000076    0.54    103.98   
   162. D(H  18,C  29,C  11,C   5)    -76.58  0.000104    0.46    -76.12   
   163. D(H  17,C  29,C  11,C  12)    -16.32 -0.000023    0.48    -15.85   
   164. D(H  17,C  29,C  11,C   5)    163.66  0.000005    0.40    164.06   
   165. D(H  15,C  29,C  11,C  12)   -137.35 -0.000073    0.54   -136.81   
   166. D(H  32,C  30,C   0,H  16)      0.93 -0.000027    0.04      0.97   
   167. D(H  32,C  30,C   0,C   1)    179.87 -0.000002    0.04    179.91   
   168. D(C  31,C  30,C   0,H  16)   -178.63 -0.000032    0.01   -178.62   
   169. D(C  31,C  30,C   0,C   1)      0.31 -0.000006    0.01      0.32   
   170. D(H  13,C  31,C  30,H  32)      0.41 -0.000023   -0.05      0.37   
   171. D(H  13,C  31,C  30,C   0)    179.97 -0.000019   -0.02    179.96   
   172. D(C   3,C  31,C  30,H  32)   -179.09 -0.000025   -0.02   -179.11   
   173. D(C   3,C  31,C  30,C   0)      0.47 -0.000020    0.01      0.48   
   174. D(C  30,C  31,C   3,H  20)    179.43  0.000033   -0.04    179.39   
   175. D(C  30,C  31,C   3,C   2)     -0.39  0.000023   -0.03     -0.42   
   176. D(H  13,C  31,C   3,H  20)     -0.08  0.000033   -0.00     -0.08   
   177. D(H  13,C  31,C   3,C   2)   -179.89  0.000022   -0.00   -179.89   
    ----------------------------------------------------------------------------

         *************************************************************
         *                GEOMETRY OPTIMIZATION CYCLE  22            *
         *************************************************************
---------------------------------
CARTESIAN COORDINATES (ANGSTROEM)
---------------------------------
  C     -3.922989   -0.640215    0.570793
  C     -2.619337   -0.295229    0.104702
  C     -1.759474   -1.347358   -0.355209
  C     -2.247076   -2.674923   -0.351519
  C     -0.393543   -1.074875   -0.816168
  C      0.026360    0.291613   -0.776866
  C      1.447671    0.583833   -1.247412
  C      2.440469    0.922120   -0.148489
  C      3.329633    0.106474    0.444744
  C      4.268475    0.626464    1.511037
  C      3.489409   -1.362448    0.120769
  C     -0.849961    1.331995   -0.357754
  C     -2.141556    1.041052    0.075782
  H     -3.873841   -4.013883    0.084755
  O     -2.969513    2.081957    0.524602
  H      0.154251    3.016090   -1.294650
  H     -4.571992    0.142501    0.956166
  H     -1.250676    3.454799   -0.301092
  H      0.277747    3.002765    0.461033
  H      4.425568   -1.549710   -0.427276
  H     -1.571643   -3.447152   -0.710032
  H      1.447785    1.421651   -1.961332
  H      1.779829   -0.300875   -1.796313
  H      2.422452    1.959514    0.190559
  H      4.129962    1.697916    1.693761
  H      5.318648    0.463212    1.225917
  H      4.122946    0.094688    2.462977
  H      2.651414   -1.751431   -0.464589
  H      3.556936   -1.949248    1.048346
  C     -0.396238    2.778406   -0.376712
  C     -4.364624   -1.948921    0.560946
  C     -3.521436   -2.984790    0.089719
  H     -5.363162   -2.185019    0.923484
  O      0.350926   -2.039283   -1.229483
  H     -3.832795    1.991364    0.087052

----------------------------
CARTESIAN COORDINATES (A.U.)
----------------------------
  NO LB      ZA    FRAG     MASS         X           Y           Z
   0 C     6.0000    0    12.011   -7.413376   -1.209831    1.078643
   1 C     6.0000    0    12.011   -4.949829   -0.557902    0.197859
   2 C     6.0000    0    12.011   -3.324923   -2.546138   -0.671248
   3 C     6.0000    0    12.011   -4.246358   -5.054873   -0.664275
   4 C     6.0000    0    12.011   -0.743688   -2.031220   -1.542334
   5 C     6.0000    0    12.011    0.049813    0.551068   -1.468064
   6 C     6.0000    0    12.011    2.735703    1.103284   -2.357268
   7 C     6.0000    0    12.011    4.611819    1.742554   -0.280603
   8 C     6.0000    0    12.011    6.292094    0.201207    0.840444
   9 C     6.0000    0    12.011    8.066249    1.183846    2.855446
  10 C     6.0000    0    12.011    6.594027   -2.574653    0.228221
  11 C     6.0000    0    12.011   -1.606193    2.517106   -0.676057
  12 C     6.0000    0    12.011   -4.046955    1.967304    0.143207
  13 H     1.0000    0     1.008   -7.320498   -7.585139    0.160164
  14 O     8.0000    0    15.999   -5.611566    3.934328    0.991355
  15 H     1.0000    0     1.008    0.291492    5.699585   -2.446533
  16 H     1.0000    0     1.008   -8.639813    0.269288    1.806891
  17 H     1.0000    0     1.008   -2.363435    6.528625   -0.568981
  18 H     1.0000    0     1.008    0.524865    5.674403    0.871227
  19 H     1.0000    0     1.008    8.363112   -2.928528   -0.807435
  20 H     1.0000    0     1.008   -2.969974   -6.514173   -1.341766
  21 H     1.0000    0     1.008    2.735918    2.686532   -3.706380
  22 H     1.0000    0     1.008    3.363389   -0.568571   -3.394540
  23 H     1.0000    0     1.008    4.577772    3.702945    0.360105
  24 H     1.0000    0     1.008    7.804497    3.208597    3.200745
  25 H     1.0000    0     1.008   10.050789    0.875343    2.316648
  26 H     1.0000    0     1.008    7.791238    0.178934    4.654351
  27 H     1.0000    0     1.008    5.010445   -3.309725   -0.877947
  28 H     1.0000    0     1.008    6.721635   -3.683545    1.981087
  29 C     6.0000    0    12.011   -0.748782    5.250427   -0.711882
  30 C     6.0000    0    12.011   -8.247944   -3.682927    1.060035
  31 C     6.0000    0    12.011   -6.654550   -5.640436    0.169545
  32 H     1.0000    0     1.008  -10.134908   -4.129088    1.745131
  33 O     8.0000    0    15.999    0.663153   -3.853686   -2.323387
  34 H     1.0000    0     1.008   -7.242934    3.763132    0.164505

--------------------------------
INTERNAL COORDINATES (ANGSTROEM)
--------------------------------
 C      0   0   0     0.000000000000     0.00000000     0.00000000
 C      1   0   0     1.426803073043     0.00000000     0.00000000
 C      2   1   0     1.434523938873   118.36354725     0.00000000
 C      3   2   1     1.414283827809   118.74872022     1.19091199
 C      3   2   1     1.467139145813   121.50483840   181.61248818
 C      5   3   2     1.430087885570   116.24400802     0.12809712
 C      6   5   3     1.525429078062   116.62492841   179.69191622
 C      7   6   5     1.519117638045   115.36882092   253.26799181
 C      8   7   6     1.344550100319   128.04443517    98.06424034
 C      9   8   7     1.512876434900   120.85412781   178.69502664
 C      9   8   7     1.512686072893   124.36308004   358.99843201
 C      6   5   3     1.423372142425   121.71821997   357.88047268
 C     12   6   5     1.393133078462   120.64893637     2.28849242
 H      4   3   2     2.151629776175   147.70828436   359.48727419
 O     13  12   6     1.403721821306   119.43780785   177.93566100
 H     12   6   5     2.173106288791    98.91664024   201.31993722
 H      1   2   3     1.087363649052   119.14818424   177.78636688
 H     16  12   6     1.775793340580    65.45790246   183.70328668
 H     16  12   6     1.760071544059    66.20280665   250.11020809
 H     11   9   8     1.100824785978   111.20089661   108.31192597
 H      4   3   2     1.086774264431   116.86332042   179.75301653
 H      7   6   5     1.100736564075   110.24119575   131.37951277
 H      7   6   5     1.092853151750   106.44193593    15.81583436
 H      8   7   6     1.091542863994   115.18543157   277.83423166
 H     10   9   8     1.095711300141   112.03595840   358.98225991
 H     10   9   8     1.100367345390   111.01674467   238.14906297
 H     10   9   8     1.100070171406   111.20214672   120.15728230
 H     11   9   8     1.093704387252   112.27572604   345.95600993
 H     11   9   8     1.099678329606   110.12107540   225.59998710
 C     18  16  12     1.092378349581    35.85233597    37.04972188
 C      1   2   3     1.381249472558   121.25850414   358.84376772
 C     14   4   3     1.087770772316    33.61807874     0.16941315
 H     31   1   2     1.088234646864   119.77315811   179.91208537
 O      5   3   2     1.286524136814   120.03063501   180.36928372
 H     15  13  12     0.972066842816   108.10699206   131.63968738

---------------------------
INTERNAL COORDINATES (A.U.)
---------------------------
 C      0   0   0     0.000000000000     0.00000000     0.00000000
 C      1   0   0     2.696267055088     0.00000000     0.00000000
 C      2   1   0     2.710857377023   118.36354725     0.00000000
 C      3   2   1     2.672609110193   118.74872022     1.19091199
 C      3   2   1     2.772491185942   121.50483840   181.61248818
 C      5   3   2     2.702474451166   116.24400802     0.12809712
 C      6   5   3     2.882643194256   116.62492841   179.69191622
 C      7   6   5     2.870716301115   115.36882092   253.26799181
 C      8   7   6     2.540831462940   128.04443517    98.06424034
 C      9   8   7     2.858922136423   120.85412781   178.69502664
 C      9   8   7     2.858562404365   124.36308004   358.99843201
 C      6   5   3     2.689783535836   121.71821997   357.88047268
 C     12   6   5     2.632639986399   120.64893637     2.28849242
 H      4   3   2     4.065991018561   147.70828436   359.48727419
 O     13  12   6     2.652649810477   119.43780785   177.93566100
 H     12   6   5     4.106575745716    98.91664024   201.31993722
 H      1   2   3     2.054819504690   119.14818424   177.78636688
 H     16  12   6     3.355763084137    65.45790246   183.70328668
 H     16  12   6     3.326053194379    66.20280665   250.11020809
 H     11   9   8     2.080257366930   111.20089661   108.31192597
 H      4   3   2     2.053705729168   116.86332042   179.75301653
 H      7   6   5     2.080090651696   110.24119575   131.37951277
 H      7   6   5     2.065193161401   106.44193593    15.81583436
 H      8   7   6     2.062717076385   115.18543157   277.83423166
 H     10   9   8     2.070594279109   112.03595840   358.98225991
 H     10   9   8     2.079392929496   111.01674467   238.14906297
 H     10   9   8     2.078831352054   111.20214672   120.15728230
 H     11   9   8     2.066801763375   112.27572604   345.95600993
 H     11   9   8     2.078090878363   110.12107540   225.59998710
 C     18  16  12     2.064295915333    35.85233597    37.04972188
 C      1   2   3     2.610183225758   121.25850414   358.84376772
 C     14   4   3     2.055588856161    33.61807874     0.16941315
 H     31   1   2     2.056465452018   119.77315811   179.91208537
 O      5   3   2     2.431178283257   120.03063501   180.36928372
 H     15  13  12     1.836940116788   108.10699206   131.63968738


           ************************************************************
           *        Program running with 4 parallel MPI-processes     *
           *              working on a common directory               *
           ************************************************************
------------------------------------------------------------------------------
                   ___                                                        
                  /   \      - P O W E R E D   B Y -                         
                 /     \                                                     
                 |  |  |   _    _      __       _____    __    __             
                 |  |  |  | |  | |    /  \     |  _  \  |  |  /  |          
                  \  \/   | |  | |   /    \    | | | |  |  | /  /          
                 / \  \   | |__| |  /  /\  \   | |_| |  |  |/  /          
                |  |  |   |  __  | /  /__\  \  |    /   |      \           
                |  |  |   | |  | | |   __   |  |    \   |  |\   \          
                \     /   | |  | | |  |  |  |  | |\  \  |  | \   \       
                 \___/    |_|  |_| |__|  |__|  |_| \__\ |__|  \__/        
                                                                              
                      - O R C A' S   B I G   F R I E N D -                    
                                      &                                       
                       - I N T E G R A L  F E E D E R -                       
                                                                              
 v1 FN, 2020, v2 2021                                                         
------------------------------------------------------------------------------


Reading SHARK input file MK1_2e_1H_B3LYP_631Gd_opt.SHARKINP.tmp ... ok
----------------------
SHARK INTEGRAL PACKAGE
----------------------

Number of atoms                             ...     35
Number of basis functions                   ...    286
Number of shells                            ...    142
Maximum angular momentum                    ...      2
Integral batch strategy                     ... SHARK/LIBINT Hybrid
RI-J (if used) integral strategy            ... SPLIT-RIJ (Revised 2003 algorithm where possible)
Printlevel                                  ...      1
Contraction scheme used                     ... SEGMENTED contraction
Coulomb Range Separation                    ... NOT USED
Exchange Range Separation                   ... NOT USED
Finite Nucleus Model                        ... NOT USED
Auxiliary Coulomb fitting basis             ... AVAILABLE
   # of basis functions in Aux-J            ...   1069
   # of shells in Aux-J                     ...    355
   Maximum angular momentum in Aux-J        ...      4
Auxiliary J/K fitting basis                 ... NOT available
Auxiliary Correlation fitting basis         ... NOT available
Auxiliary 'external' fitting basis          ... NOT available
Integral threshold                          ...     2.500000e-11
Primitive cut-off                           ...     2.500000e-12
Primitive pair pre-selection threshold      ...     2.500000e-12

Calculating pre-screening integrals         ... done (  0.1 sec) Dimension = 142
Organizing shell pair data                  ... done (  0.1 sec)
Shell pair information
Total number of shell pairs                 ...     10153
Shell pairs after pre-screening             ...      7903
Total number of primitive shell pairs       ...     57720
Primitive shell pairs kept                  ...     25550
          la=0 lb=0:   2866 shell pairs
          la=1 lb=0:   2656 shell pairs
          la=1 lb=1:    618 shell pairs
          la=2 lb=0:   1101 shell pairs
          la=2 lb=1:    547 shell pairs
          la=2 lb=2:    115 shell pairs

Calculating one electron integrals          ... done (  0.0 sec)
Calculating RI/J V-Matrix + Cholesky decomp.... done (  0.1 sec)
Calculating Nuclear repulsion               ... done (  0.0 sec) ENN=   1255.566822767218 Eh

SHARK setup successfully completed in   0.4 seconds

Maximum memory used throughout the entire GTOINT-calculation: 19.6 MB
[1717795942.744002] [eu-g1-020-2:125744:0]          mpool.c:38   UCX  WARN  object 0x2928140 was not returned to mpool ucp_requests
[1717795942.744032] [eu-g1-020-2:125744:0]          mpool.c:38   UCX  WARN  object 0x2928300 was not returned to mpool ucp_requests
[1717795942.744042] [eu-g1-020-2:125744:0]          mpool.c:38   UCX  WARN  object 0x29284c0 was not returned to mpool ucp_requests
[1717795942.744046] [eu-g1-020-2:125744:0]          mpool.c:38   UCX  WARN  object 0x2928680 was not returned to mpool ucp_requests
[1717795942.744051] [eu-g1-020-2:125744:0]          mpool.c:38   UCX  WARN  object 0x2928840 was not returned to mpool ucp_requests
[1717795942.744056] [eu-g1-020-2:125744:0]          mpool.c:38   UCX  WARN  object 0x2928a00 was not returned to mpool ucp_requests
[1717795942.744060] [eu-g1-020-2:125744:0]          mpool.c:38   UCX  WARN  object 0x2928bc0 was not returned to mpool ucp_requests
[1717795942.744065] [eu-g1-020-2:125744:0]          mpool.c:38   UCX  WARN  object 0x2928d80 was not returned to mpool ucp_requests
[1717795942.744069] [eu-g1-020-2:125744:0]          mpool.c:38   UCX  WARN  object 0x2928f40 was not returned to mpool ucp_requests
[1717795942.744314] [eu-g1-020-2:125746:0]          mpool.c:38   UCX  WARN  object 0x3222cc0 was not returned to mpool ucp_requests
[1717795942.744340] [eu-g1-020-2:125746:0]          mpool.c:38   UCX  WARN  object 0x3222e80 was not returned to mpool ucp_requests
[1717795942.744346] [eu-g1-020-2:125746:0]          mpool.c:38   UCX  WARN  object 0x3223040 was not returned to mpool ucp_requests
[1717795942.744352] [eu-g1-020-2:125746:0]          mpool.c:38   UCX  WARN  object 0x3223200 was not returned to mpool ucp_requests
[1717795942.744357] [eu-g1-020-2:125746:0]          mpool.c:38   UCX  WARN  object 0x32233c0 was not returned to mpool ucp_requests
[1717795942.744362] [eu-g1-020-2:125746:0]          mpool.c:38   UCX  WARN  object 0x3223580 was not returned to mpool ucp_requests
[1717795942.744366] [eu-g1-020-2:125746:0]          mpool.c:38   UCX  WARN  object 0x3223740 was not returned to mpool ucp_requests
[1717795942.744371] [eu-g1-020-2:125746:0]          mpool.c:38   UCX  WARN  object 0x3223900 was not returned to mpool ucp_requests
[1717795942.744376] [eu-g1-020-2:125746:0]          mpool.c:38   UCX  WARN  object 0x3223ac0 was not returned to mpool ucp_requests
[1717795942.744380] [eu-g1-020-2:125746:0]          mpool.c:38   UCX  WARN  object 0x3223c80 was not returned to mpool ucp_requests
[1717795942.744385] [eu-g1-020-2:125746:0]          mpool.c:38   UCX  WARN  object 0x3223e40 was not returned to mpool ucp_requests
[1717795942.744389] [eu-g1-020-2:125746:0]          mpool.c:38   UCX  WARN  object 0x3224000 was not returned to mpool ucp_requests
[1717795942.744394] [eu-g1-020-2:125746:0]          mpool.c:38   UCX  WARN  object 0x32241c0 was not returned to mpool ucp_requests
[1717795942.744399] [eu-g1-020-2:125746:0]          mpool.c:38   UCX  WARN  object 0x3224380 was not returned to mpool ucp_requests
[1717795942.744403] [eu-g1-020-2:125746:0]          mpool.c:38   UCX  WARN  object 0x3224540 was not returned to mpool ucp_requests
[1717795942.744408] [eu-g1-020-2:125746:0]          mpool.c:38   UCX  WARN  object 0x3224700 was not returned to mpool ucp_requests
[1717795942.744412] [eu-g1-020-2:125746:0]          mpool.c:38   UCX  WARN  object 0x32248c0 was not returned to mpool ucp_requests
[1717795942.744417] [eu-g1-020-2:125746:0]          mpool.c:38   UCX  WARN  object 0x3224a80 was not returned to mpool ucp_requests
[1717795942.756411] [eu-g1-020-2:125745:0]          mpool.c:38   UCX  WARN  object 0x2a20f40 was not returned to mpool ucp_requests
[1717795942.756439] [eu-g1-020-2:125745:0]          mpool.c:38   UCX  WARN  object 0x2a21100 was not returned to mpool ucp_requests
[1717795942.756445] [eu-g1-020-2:125745:0]          mpool.c:38   UCX  WARN  object 0x2a212c0 was not returned to mpool ucp_requests
[1717795942.756450] [eu-g1-020-2:125745:0]          mpool.c:38   UCX  WARN  object 0x2a21480 was not returned to mpool ucp_requests
[1717795942.756455] [eu-g1-020-2:125745:0]          mpool.c:38   UCX  WARN  object 0x2a21640 was not returned to mpool ucp_requests
[1717795942.756459] [eu-g1-020-2:125745:0]          mpool.c:38   UCX  WARN  object 0x2a21800 was not returned to mpool ucp_requests
[1717795942.756464] [eu-g1-020-2:125745:0]          mpool.c:38   UCX  WARN  object 0x2a219c0 was not returned to mpool ucp_requests
[1717795942.756468] [eu-g1-020-2:125745:0]          mpool.c:38   UCX  WARN  object 0x2a21b80 was not returned to mpool ucp_requests
[1717795942.756473] [eu-g1-020-2:125745:0]          mpool.c:38   UCX  WARN  object 0x2a21d40 was not returned to mpool ucp_requests
[1717795942.756477] [eu-g1-020-2:125745:0]          mpool.c:38   UCX  WARN  object 0x2a21f00 was not returned to mpool ucp_requests
[1717795942.756482] [eu-g1-020-2:125745:0]          mpool.c:38   UCX  WARN  object 0x2a220c0 was not returned to mpool ucp_requests
[1717795942.756486] [eu-g1-020-2:125745:0]          mpool.c:38   UCX  WARN  object 0x2a22280 was not returned to mpool ucp_requests
[1717795942.756491] [eu-g1-020-2:125745:0]          mpool.c:38   UCX  WARN  object 0x2a22440 was not returned to mpool ucp_requests
[1717795942.756495] [eu-g1-020-2:125745:0]          mpool.c:38   UCX  WARN  object 0x2a22600 was not returned to mpool ucp_requests
[1717795942.756500] [eu-g1-020-2:125745:0]          mpool.c:38   UCX  WARN  object 0x2a227c0 was not returned to mpool ucp_requests
[1717795942.756504] [eu-g1-020-2:125745:0]          mpool.c:38   UCX  WARN  object 0x2a22980 was not returned to mpool ucp_requests
[1717795942.756509] [eu-g1-020-2:125745:0]          mpool.c:38   UCX  WARN  object 0x2a22b40 was not returned to mpool ucp_requests
[1717795942.756513] [eu-g1-020-2:125745:0]          mpool.c:38   UCX  WARN  object 0x2a22d00 was not returned to mpool ucp_requests


           ************************************************************
           *        Program running with 4 parallel MPI-processes     *
           *              working on a common directory               *
           ************************************************************

Diagonalization of the overlap matrix:
Smallest eigenvalue                        ... 2.909e-04
Time for diagonalization                   ...    0.013 sec
Threshold for overlap eigenvalues          ... 1.000e-08
Number of eigenvalues below threshold      ... 0
Time for construction of square roots      ...    0.007 sec
Total time needed                          ...    0.020 sec

-------------------
DFT GRID GENERATION
-------------------

General Integration Accuracy     IntAcc      ... 4.959
Radial Grid Type                 RadialGrid  ... OptM3 with GC (2021)
Angular Grid (max. ang.)         AngularGrid ... 6 (Lebedev-590)
Angular grid pruning method      GridPruning ... 4 (adaptive)
Weight generation scheme         WeightScheme... Becke
Basis function cutoff            BFCut       ... 1.0000e-11
Integration weight cutoff        WCut        ... 1.0000e-14
Angular grids for H and He will be reduced by one unit
Partially contracted basis set               ... off
Rotationally invariant grid construction     ... off

Total number of grid points                  ...   401024
Total number of batches                      ...     6285
Average number of points per batch           ...       63
Average number of grid points per atom       ...    11458
Time for grid setup =    7.495 sec

--------------------
COSX GRID GENERATION
--------------------

GRIDX 1
-------
General Integration Accuracy     IntAcc      ... 4.020
Radial Grid Type                 RadialGrid  ... OptM3 with GC (2021)
Angular Grid (max. ang.)         AngularGrid ... 2 (Lebedev-110)
Angular grid pruning method      GridPruning ... 4 (adaptive)
Weight generation scheme         WeightScheme... Becke
Basis function cutoff            BFCut       ... 1.0000e-11
Integration weight cutoff        WCut        ... 1.0000e-14
Angular grids for H and He will be reduced by one unit
Partially contracted basis set               ... on
Rotationally invariant grid construction     ... off

Total number of grid points                  ...    44269
Total number of batches                      ...      707
Average number of points per batch           ...       62
Average number of grid points per atom       ...     1265
UseSFitting                                  ... on

GRIDX 2
-------
General Integration Accuracy     IntAcc      ... 4.338
Radial Grid Type                 RadialGrid  ... OptM3 with GC (2021)
Angular Grid (max. ang.)         AngularGrid ... 3 (Lebedev-194)
Angular grid pruning method      GridPruning ... 4 (adaptive)
Weight generation scheme         WeightScheme... Becke
Basis function cutoff            BFCut       ... 1.0000e-11
Integration weight cutoff        WCut        ... 1.0000e-14
Angular grids for H and He will be reduced by one unit
Partially contracted basis set               ... on
Rotationally invariant grid construction     ... off

Total number of grid points                  ...    96781
Total number of batches                      ...     1532
Average number of points per batch           ...       63
Average number of grid points per atom       ...     2765
UseSFitting                                  ... on

GRIDX 3
-------
General Integration Accuracy     IntAcc      ... 4.871
Radial Grid Type                 RadialGrid  ... OptM3 with GC (2021)
Angular Grid (max. ang.)         AngularGrid ... 4 (Lebedev-302)
Angular grid pruning method      GridPruning ... 4 (adaptive)
Weight generation scheme         WeightScheme... Becke
Basis function cutoff            BFCut       ... 1.0000e-11
Integration weight cutoff        WCut        ... 1.0000e-14
Angular grids for H and He will be reduced by one unit
Partially contracted basis set               ... on
Rotationally invariant grid construction     ... off

Total number of grid points                  ...   183124
Total number of batches                      ...     2877
Average number of points per batch           ...       63
Average number of grid points per atom       ...     5232
UseSFitting                                  ... on

Time for X-Grid setup             =    4.082 sec


--------------------
CPCM SOLVATION MODEL
--------------------
CPCM parameters:
  Epsilon                                         ...      80.4000
  Refrac                                          ...       1.3300
  Rsolv                                           ...       1.3000
  Surface type                                    ... GAUSSIAN VDW
  Epsilon function type                           ...         CPCM
Radii:
 Radius for C  used is    3.8550 Bohr (=   2.0400 Ang.)
 Radius for H  used is    2.4944 Bohr (=   1.3200 Ang.)
 Radius for O  used is    3.4469 Bohr (=   1.8240 Ang.)
Calculating surface                               ...        done! (  0.0s)
GEPOL surface points                              ...         1840
GEPOL Volume                                      ...    2051.8250
GEPOL Surface-area                                ...    1043.2800
Calculating surface distance matrix               ...        done! (  0.0s)
Performing Cholesky decomposition & store         ...        done! (  0.1s)
Overall time for CPCM initialization              ...                 0.2s
--------------
SCF ITERATIONS
--------------
ITER       Energy         Delta-E        Max-DP      RMS-DP      [F,P]     Damp
               ***  Starting incremental Fock matrix formation  ***
                      *** Initiating the SOSCF procedure ***
                      *** Re-Reading the Fockian *** 
                      *** Removing any level shift *** 
ITER      Energy       Delta-E        Grad      Rot      Max-DP    RMS-DP
  0   -770.00850523 -770.0085052342  0.001441  0.001441  0.006866  0.000122
               *** Restarting incremental Fock matrix formation ***
  1   -770.00894236  -0.0004371263  0.000489  0.001098  0.002550  0.000065
  2   -770.00899546  -0.0000531009  0.000122  0.000350  0.000945  0.000017
  3   -770.00899509   0.0000003665  0.000224  0.000269  0.000585  0.000008
  4   -770.00899699  -0.0000018992  0.000030  0.000087  0.000082  0.000002
  5   -770.00899698   0.0000000158  0.000036  0.000051  0.000052  0.000001
  6   -770.00899702  -0.0000000442  0.000004  0.000012  0.000029  0.000001
  7   -770.00899703  -0.0000000038  0.000005  0.000008  0.000021  0.000000
                  ***Gradient check signals convergence***
              ***Rediagonalizing the Fockian in SOSCF/NRSCF***

               *****************************************************
               *                     SUCCESS                       *
               *           SCF CONVERGED AFTER   8 CYCLES          *
               *****************************************************

Old exchange energy                            =    -21.160388713 Eh
New exchange energy                            =    -21.160387441 Eh
Exchange energy change after final integration =      0.000001272 Eh
Total energy after final integration           =   -770.008995758 Eh
Final COS-X integration done in                =    24.252 sec
Total Energy       :         -770.00899576 Eh          -20953.01001 eV
  Last Energy change         ...   -3.4647e-09  Tolerance :   1.0000e-08
  Last MAX-Density change    ...    3.5527e-15  Tolerance :   1.0000e-07
             **** THE GBW FILE WAS UPDATED (MK1_2e_1H_B3LYP_631Gd_opt.gbw) ****
             **** DENSITY MK1_2e_1H_B3LYP_631Gd_opt.scfp WAS UPDATED ****
             **** ENERGY FILE WAS UPDATED (MK1_2e_1H_B3LYP_631Gd_opt.en.tmp) ****
             **** THE GBW FILE WAS UPDATED (MK1_2e_1H_B3LYP_631Gd_opt.gbw) ****
             **** DENSITY MK1_2e_1H_B3LYP_631Gd_opt.scfp WAS UPDATED ****
Total SCF time: 0 days 0 hours 2 min 28 sec 

Maximum memory used throughout the entire SCF-calculation: 112.4 MB

-------------------------   --------------------
FINAL SINGLE POINT ENERGY      -770.008995757515
-------------------------   --------------------


           ************************************************************
           *        Program running with 4 parallel MPI-processes     *
           *              working on a common directory               *
           ************************************************************
------------------------------------------------------------------------------
                         ORCA SCF GRADIENT CALCULATION
------------------------------------------------------------------------------

 ... reading COSX grid (gridx3)
Gradient of the Kohn-Sham DFT energy:
Kohn-Sham wavefunction type      ... RKS
Hartree-Fock exchange scaling    ...    0.200
Number of operators              ...    1
Number of atoms                  ...   35
Basis set dimensions             ...  286
Integral neglect threshold       ... 2.5e-11
Integral primitive cutoff        ... 2.5e-12
SHARK Integral package           ... ON

Nuc. rep. gradient       (SHARK) ... done (  0.0 sec)
HCore & Overlap gradient (SHARK) ... done (  0.4 sec)
RI-J gradient            (SHARK) ... done (  2.0 sec)
COSX-gradient                    ... done ( 30.0 sec)
Exchange-correlation gradient    ... done

------------------
CARTESIAN GRADIENT
------------------

   1   C   :    0.000003586   -0.000184548    0.000006815
   2   C   :    0.000253954   -0.000025211   -0.000116128
   3   C   :   -0.000188637    0.000000387    0.000134766
   4   C   :   -0.000228730    0.000070453    0.000121479
   5   C   :    0.000100439    0.000050248   -0.000240003
   6   C   :   -0.000150721    0.000025712    0.000335395
   7   C   :   -0.000067889   -0.000031282   -0.000157486
   8   C   :   -0.000032600    0.000343529    0.000267706
   9   C   :   -0.000169854   -0.000138376    0.000000010
  10   C   :   -0.000054012   -0.000054093    0.000140898
  11   C   :    0.000398212    0.000064257    0.000074491
  12   C   :    0.000176368   -0.000077767    0.000122006
  13   C   :   -0.000058075   -0.000175139   -0.000074566
  14   H   :    0.000014468    0.000016856    0.000074336
  15   O   :    0.000140751    0.000300548    0.000109459
  16   H   :    0.000018335   -0.000064769   -0.000046233
  17   H   :   -0.000039714   -0.000006023   -0.000014156
  18   H   :    0.000001568    0.000157064   -0.000121877
  19   H   :   -0.000081407   -0.000194149   -0.000154902
  20   H   :   -0.000128030   -0.000157098   -0.000087318
  21   H   :    0.000048058    0.000043196   -0.000030618
  22   H   :    0.000138684   -0.000122976   -0.000137889
  23   H   :   -0.000014070    0.000148633   -0.000198571
  24   H   :    0.000195534   -0.000073684   -0.000060844
  25   H   :    0.000042502    0.000010510   -0.000023608
  26   H   :   -0.000009730    0.000004142   -0.000065541
  27   H   :   -0.000009009    0.000019128   -0.000027624
  28   H   :   -0.000055175   -0.000105849   -0.000049827
  29   H   :   -0.000007769    0.000045819    0.000024355
  30   C   :   -0.000207132    0.000150375    0.000269311
  31   C   :   -0.000052626    0.000214382    0.000094713
  32   C   :    0.000060951   -0.000191445   -0.000135575
  33   H   :   -0.000008541    0.000009523   -0.000025465
  34   O   :   -0.000054435    0.000082394    0.000023955
  35   H   :    0.000026546   -0.000155752   -0.000044711

Difference to translation invariance:
           :    0.0000018007   -0.0000010026   -0.0000132463

Difference to rotation invariance:
           :   -0.0000604148    0.0012934819   -0.0017062206

Norm of the cartesian gradient     ...    0.0013342460
RMS gradient                       ...    0.0001302091
MAX gradient                       ...    0.0003982119

-------
TIMINGS
-------

Total SCF gradient time            ...       46.347 sec

One electron gradient       ....       0.396 sec  (  0.9%)
RI-J Coulomb gradient       ....       1.990 sec  (  4.3%)
COSX gradient               ....      30.006 sec  ( 64.7%)
XC gradient                 ....      11.398 sec  ( 24.6%)
CPCM gradient               ....       0.944 sec  (  2.0%)
   A-Matrix (El+Nuc)        ....       0.225 sec  (  0.5%)
   Potential                ....       0.720 sec  (  1.6%)

Maximum memory used throughout the entire SCFGRAD-calculation: 89.0 MB
------------------------------------------------------------------------------
                         ORCA GEOMETRY RELAXATION STEP
------------------------------------------------------------------------------

Reading the OPT-File                    .... done
Getting information on internals        .... done
Copying old internal coords+grads       .... done
Making the new internal coordinates     .... (new redundants).... done
Validating the new internal coordinates .... (new redundants).... done
Calculating the B-matrix                .... done
Calculating the G,G- and P matrices     .... done
Transforming gradient to internals      .... done
Projecting the internal gradient        .... done
Number of atoms                         ....  35
Number of internal coordinates          .... 177
Current Energy                          ....  -770.008995758 Eh
Current gradient norm                   ....     0.001334246 Eh/bohr
Maximum allowed component of the step   ....  0.300
Current trust radius                    ....  0.300
Updating the Hessian (BFGS)             .... done
Forming the augmented Hessian           .... done
Diagonalizing the augmented Hessian     .... done
Last element of RFO vector              ....  0.998130201
Lowest eigenvalues of augmented Hessian:
 -0.000017285  0.000651930  0.001973915  0.003089038  0.010749077
Length of the computed step             ....  0.061238166
The final length of the internal step   ....  0.061238166
Converting the step to cartesian space:
 Initial RMS(Int)=    0.0046029424
Transforming coordinates:
 Iter   0:  RMS(Cart)=    0.0182180608 RMS(Int)=    0.4721850292
 Iter   1:  RMS(Cart)=    0.0001349714 RMS(Int)=    0.0000659479
 Iter   2:  RMS(Cart)=    0.0000022004 RMS(Int)=    0.0000009485
 Iter   3:  RMS(Cart)=    0.0000000440 RMS(Int)=    0.0000000289
done
Storing new coordinates                 .... done

                                .--------------------.
          ----------------------|Geometry convergence|-------------------------
          Item                value                   Tolerance       Converged
          ---------------------------------------------------------------------
          Energy change      -0.0000207110            0.0000002000      NO
          RMS gradient        0.0000960609            0.0000080000      NO
          MAX gradient        0.0003518012            0.0000300000      NO
          RMS step            0.0046029424            0.0001000000      NO
          MAX step            0.0245461080            0.0002000000      NO
          ........................................................
          Max(Bonds)      0.0007      Max(Angles)    0.11
          Max(Dihed)        1.41      Max(Improp)    0.00
          ---------------------------------------------------------------------

The optimization has not yet converged - more geometry cycles are needed


    ---------------------------------------------------------------------------
                         Redundant Internal Coordinates
                            (Angstroem and degrees)

        Definition                    Value    dE/dq     Step     New-Value
    ----------------------------------------------------------------------------
     1. B(C   1,C   0)                1.4268  0.000101 -0.0004    1.4264   
     2. B(C   2,C   1)                1.4345 -0.000239 -0.0001    1.4344   
     3. B(C   3,C   2)                1.4143  0.000014 -0.0001    1.4141   
     4. B(C   4,C   2)                1.4671  0.000122  0.0001    1.4672   
     5. B(C   5,C   4)                1.4301 -0.000008  0.0001    1.4302   
     6. B(C   6,C   5)                1.5254  0.000275 -0.0007    1.5247   
     7. B(C   7,C   6)                1.5191  0.000309 -0.0003    1.5188   
     8. B(C   8,C   7)                1.3446  0.000170 -0.0001    1.3444   
     9. B(C   9,C   8)                1.5129  0.000017  0.0000    1.5129   
    10. B(C  10,C   8)                1.5127  0.000146 -0.0004    1.5123   
    11. B(C  11,C   5)                1.4234 -0.000036 -0.0000    1.4233   
    12. B(C  12,C  11)                1.3931 -0.000075  0.0001    1.3932   
    13. B(C  12,C   1)                1.4194  0.000013 -0.0001    1.4193   
    14. B(O  14,C  12)                1.4037  0.000021  0.0003    1.4040   
    15. B(H  16,C   0)                1.0874  0.000006 -0.0001    1.0873   
    16. B(H  19,C  10)                1.1008 -0.000042 -0.0001    1.1007   
    17. B(H  20,C   3)                1.0868  0.000017 -0.0000    1.0868   
    18. B(H  21,C   6)                1.1007 -0.000004  0.0000    1.1007   
    19. B(H  22,C   6)                1.0929 -0.000028  0.0001    1.0930   
    20. B(H  23,C   7)                1.0915 -0.000086  0.0001    1.0917   
    21. B(H  24,C   9)                1.0957  0.000011 -0.0001    1.0956   
    22. B(H  25,C   9)                1.1004 -0.000001  0.0000    1.1004   
    23. B(H  26,C   9)                1.1001 -0.000028  0.0000    1.1001   
    24. B(H  27,C  10)                1.0937  0.000098 -0.0002    1.0935   
    25. B(H  28,C  10)                1.0997 -0.000002  0.0001    1.0997   
    26. B(C  29,H  18)                1.0984 -0.000212  0.0001    1.0985   
    27. B(C  29,H  17)                1.0924  0.000091 -0.0001    1.0923   
    28. B(C  29,H  15)                1.0964  0.000032  0.0000    1.0964   
    29. B(C  29,C  11)                1.5160 -0.000042  0.0001    1.5161   
    30. B(C  30,C   0)                1.3812 -0.000084  0.0002    1.3814   
    31. B(C  31,C   3)                1.3837 -0.000066  0.0002    1.3839   
    32. B(C  31,C  30)                1.4163  0.000091 -0.0000    1.4163   
    33. B(C  31,H  13)                1.0878 -0.000016  0.0000    1.0878   
    34. B(H  32,C  30)                1.0882 -0.000006  0.0000    1.0882   
    35. B(O  33,C   4)                1.2865 -0.000098 -0.0003    1.2863   
    36. B(H  34,O  14)                0.9721  0.000019  0.0001    0.9722   
    37. A(H  16,C   0,C  30)          119.58 -0.000079    0.09    119.67   
    38. A(C   1,C   0,H  16)          119.15 -0.000006   -0.06    119.09   
    39. A(C   1,C   0,C  30)          121.26  0.000085   -0.03    121.23   
    40. A(C   0,C   1,C  12)          122.81  0.000061   -0.04    122.77   
    41. A(C   0,C   1,C   2)          118.36 -0.000076    0.04    118.41   
    42. A(C   2,C   1,C  12)          118.83  0.000015   -0.01    118.82   
    43. A(C   1,C   2,C   4)          121.50 -0.000074    0.01    121.52   
    44. A(C   1,C   2,C   3)          118.75  0.000024   -0.00    118.75   
    45. A(C   3,C   2,C   4)          119.75  0.000050   -0.01    119.74   
    46. A(C   2,C   3,H  20)          116.86 -0.000129    0.02    116.89   
    47. A(C   2,C   3,C  31)          121.91  0.000108   -0.03    121.88   
    48. A(H  20,C   3,C  31)          121.23  0.000020    0.00    121.23   
    49. A(C   2,C   4,C   5)          116.24  0.000083    0.01    116.26   
    50. A(C   2,C   4,O  33)          120.03 -0.000025    0.01    120.04   
    51. A(C   5,C   4,O  33)          123.72 -0.000058   -0.02    123.70   
    52. A(C   4,C   5,C  11)          121.72 -0.000072   -0.01    121.71   
    53. A(C   6,C   5,C  11)          121.63  0.000333   -0.03    121.60   
    54. A(C   4,C   5,C   6)          116.62 -0.000262    0.04    116.67   
    55. A(C   5,C   6,C   7)          115.37 -0.000125    0.11    115.48   
    56. A(H  21,C   6,H  22)          106.88 -0.000171    0.08    106.97   
    57. A(C   7,C   6,H  22)          110.18  0.000094   -0.06    110.12   
    58. A(C   5,C   6,H  22)          106.44 -0.000026    0.01    106.45   
    59. A(C   7,C   6,H  21)          107.43  0.000014   -0.04    107.40   
    60. A(C   5,C   6,H  21)          110.24  0.000208   -0.11    110.13   
    61. A(C   8,C   7,H  23)          116.77 -0.000136   -0.03    116.74   
    62. A(C   6,C   7,H  23)          115.19  0.000104   -0.06    115.13   
    63. A(C   6,C   7,C   8)          128.04  0.000032    0.08    128.13   
    64. A(C   9,C   8,C  10)          114.78 -0.000155   -0.00    114.78   
    65. A(C   7,C   8,C  10)          124.36  0.000352    0.01    124.37   
    66. A(C   7,C   8,C   9)          120.85 -0.000196   -0.01    120.84   
    67. A(C   8,C   9,H  25)          111.02 -0.000075    0.01    111.02   
    68. A(C   8,C   9,H  24)          112.04  0.000025    0.00    112.04   
    69. A(H  25,C   9,H  26)          106.19  0.000045   -0.01    106.18   
    70. A(H  24,C   9,H  26)          108.16 -0.000000   -0.01    108.15   
    71. A(C   8,C   9,H  26)          111.20  0.000017   -0.00    111.20   
    72. A(H  24,C   9,H  25)          108.00 -0.000010    0.01    108.01   
    73. A(C   8,C  10,H  19)          111.20  0.000264   -0.07    111.13   
    74. A(H  27,C  10,H  28)          107.98 -0.000008   -0.04    107.94   
    75. A(H  19,C  10,H  28)          106.08 -0.000017   -0.02    106.06   
    76. A(C   8,C  10,H  28)          110.12 -0.000142   -0.00    110.12   
    77. A(H  19,C  10,H  27)          108.94 -0.000161    0.07    109.02   
    78. A(C   8,C  10,H  27)          112.28  0.000051    0.05    112.33   
    79. A(C  12,C  11,C  29)          118.73 -0.000094   -0.00    118.72   
    80. A(C   5,C  11,C  29)          120.63  0.000124   -0.01    120.62   
    81. A(C   5,C  11,C  12)          120.65 -0.000030    0.01    120.66   
    82. A(C  11,C  12,O  14)          119.44 -0.000184    0.07    119.51   
    83. A(C   1,C  12,O  14)          119.54  0.000106   -0.08    119.46   
    84. A(C   1,C  12,C  11)          121.00  0.000078    0.01    121.01   
    85. A(C  12,O  14,H  34)          108.11 -0.000303    0.04    108.15   
    86. A(H  17,C  29,H  18)          107.50  0.000076   -0.01    107.49   
    87. A(H  15,C  29,H  18)          106.63  0.000082    0.03    106.66   
    88. A(C  11,C  29,H  18)          111.65 -0.000209    0.03    111.68   
    89. A(H  15,C  29,H  17)          108.45 -0.000064   -0.03    108.41   
    90. A(C  11,C  29,H  17)          110.84  0.000260   -0.06    110.79   
    91. A(C  11,C  29,H  15)          111.57 -0.000143    0.04    111.60   
    92. A(C  31,C  30,H  32)          119.90  0.000004   -0.00    119.89   
    93. A(C   0,C  30,H  32)          119.77  0.000018    0.01    119.78   
    94. A(C   0,C  30,C  31)          120.33 -0.000022   -0.00    120.33   
    95. A(H  13,C  31,C  30)          120.04  0.000051   -0.01    120.03   
    96. A(C   3,C  31,C  30)          119.38 -0.000120    0.02    119.40   
    97. A(C   3,C  31,H  13)          120.58  0.000069   -0.01    120.57   
    98. D(C   2,C   1,C   0,C  30)     -1.16  0.000016   -0.07     -1.23   
    99. D(C  12,C   1,C   0,C  30)    178.74  0.000002   -0.07    178.67   
   100. D(C  12,C   1,C   0,H  16)     -2.31  0.000014   -0.10     -2.42   
   101. D(C   2,C   1,C   0,H  16)    177.79  0.000028   -0.10    177.69   
   102. D(C   3,C   2,C   1,C  12)   -178.71 -0.000004    0.07   -178.65   
   103. D(C   3,C   2,C   1,C   0)      1.19 -0.000018    0.06      1.25   
   104. D(C   4,C   2,C   1,C   0)   -178.39 -0.000028    0.06   -178.33   
   105. D(C   4,C   2,C   1,C  12)      1.71 -0.000014    0.07      1.78   
   106. D(C  31,C   3,C   2,C   1)     -0.43  0.000004   -0.00     -0.43   
   107. D(C  31,C   3,C   2,C   4)    179.16  0.000013   -0.00    179.16   
   108. D(H  20,C   3,C   2,C   1)    179.75  0.000002    0.01    179.76   
   109. D(H  20,C   3,C   2,C   4)     -0.66  0.000011    0.01     -0.65   
   110. D(C   5,C   4,C   2,C   3)   -179.45  0.000035   -0.21   -179.66   
   111. D(C   5,C   4,C   2,C   1)      0.13  0.000045   -0.21     -0.08   
   112. D(O  33,C   4,C   2,C   1)   -179.63  0.000010   -0.01   -179.64   
   113. D(O  33,C   4,C   2,C   3)      0.79 -0.000000   -0.01      0.79   
   114. D(C  11,C   5,C   4,O  33)    177.63 -0.000017    0.04    177.67   
   115. D(C  11,C   5,C   4,C   2)     -2.12 -0.000053    0.24     -1.88   
   116. D(C   6,C   5,C   4,O  33)     -0.56  0.000017   -0.06     -0.62   
   117. D(C   6,C   5,C   4,C   2)    179.69 -0.000019    0.15    179.84   
   118. D(H  22,C   6,C   5,C  11)   -162.37  0.000072    0.43   -161.95   
   119. D(H  22,C   6,C   5,C   4)     15.82  0.000030    0.53     16.34   
   120. D(H  21,C   6,C   5,C  11)    -46.81 -0.000039    0.47    -46.34   
   121. D(H  21,C   6,C   5,C   4)    131.38 -0.000081    0.58    131.95   
   122. D(C   7,C   6,C   5,C  11)     75.08  0.000052    0.43     75.50   
   123. D(C   7,C   6,C   5,C   4)   -106.73  0.000010    0.53   -106.20   
   124. D(H  23,C   7,C   6,C   5)    -82.17 -0.000179    0.84    -81.33   
   125. D(C   8,C   7,C   6,H  22)    -22.47 -0.000090    0.75    -21.71   
   126. D(C   8,C   7,C   6,H  21)   -138.55  0.000055    0.71   -137.85   
   127. D(H  23,C   7,C   6,H  21)     41.22  0.000016    0.75     41.96   
   128. D(C   8,C   7,C   6,C   5)     98.06 -0.000140    0.80     98.86   
   129. D(H  23,C   7,C   6,H  22)    157.30 -0.000129    0.80    158.10   
   130. D(C  10,C   8,C   7,H  23)    179.23 -0.000006   -0.06    179.17   
   131. D(C  10,C   8,C   7,C   6)     -1.00 -0.000044   -0.01     -1.01   
   132. D(C   9,C   8,C   7,H  23)     -1.07 -0.000001   -0.07     -1.15   
   133. D(C   9,C   8,C   7,C   6)    178.70 -0.000040   -0.03    178.67   
   134. D(H  26,C   9,C   8,C  10)    -60.12 -0.000001    0.07    -60.05   
   135. D(H  26,C   9,C   8,C   7)    120.16 -0.000007    0.08    120.24   
   136. D(H  25,C   9,C   8,C  10)     57.87  0.000018    0.06     57.93   
   137. D(H  25,C   9,C   8,C   7)   -121.85  0.000012    0.07   -121.78   
   138. D(H  24,C   9,C   8,C  10)    178.71 -0.000031    0.08    178.78   
   139. D(H  24,C   9,C   8,C   7)     -1.02 -0.000037    0.09     -0.93   
   140. D(H  28,C  10,C   8,C   9)     45.89  0.000002    0.47     46.35   
   141. D(H  28,C  10,C   8,C   7)   -134.40  0.000006    0.45   -133.95   
   142. D(H  27,C  10,C   8,C   9)    166.24 -0.000072    0.45    166.69   
   143. D(H  27,C  10,C   8,C   7)    -14.04 -0.000067    0.43    -13.61   
   144. D(H  19,C  10,C   8,C   9)    -71.40 -0.000050    0.53    -70.87   
   145. D(H  19,C  10,C   8,C   7)    108.31 -0.000046    0.51    108.83   
   146. D(C  29,C  11,C   5,C   6)      0.48  0.000028   -0.11      0.37   
   147. D(C  29,C  11,C   5,C   4)   -177.61  0.000075   -0.20   -177.82   
   148. D(C  12,C  11,C   5,C   6)   -179.61 -0.000017   -0.04   -179.65   
   149. D(C  12,C  11,C   5,C   4)      2.29  0.000030   -0.13      2.16   
   150. D(O  14,C  12,C  11,C  29)     -2.16 -0.000038    0.03     -2.13   
   151. D(C   1,C  12,C  11,C  29)    179.58 -0.000043    0.04    179.62   
   152. D(C   1,C  12,C  11,C   5)     -0.33  0.000001   -0.02     -0.35   
   153. D(O  14,C  12,C   1,C   2)   -179.88 -0.000013    0.06   -179.82   
   154. D(O  14,C  12,C   1,C   0)      0.22  0.000002    0.06      0.28   
   155. D(O  14,C  12,C  11,C   5)    177.94  0.000007   -0.03    177.91   
   156. D(C  11,C  12,C   1,C   2)     -1.62 -0.000012    0.05     -1.57   
   157. D(C  11,C  12,C   1,C   0)    178.48  0.000002    0.06    178.54   
   158. D(H  34,O  14,C  12,C  11)    131.64  0.000040   -1.40    130.24   
   159. D(H  34,O  14,C  12,C   1)    -50.07  0.000045   -1.41    -51.48   
   160. D(H  15,C  29,C  11,C   5)     43.09 -0.000089    0.57     43.66   
   161. D(H  18,C  29,C  11,C  12)    103.98  0.000089    0.41    104.39   
   162. D(H  18,C  29,C  11,C   5)    -76.12  0.000045    0.48    -75.64   
   163. D(H  17,C  29,C  11,C  12)    -15.85 -0.000044    0.44    -15.41   
   164. D(H  17,C  29,C  11,C   5)    164.06 -0.000089    0.51    164.57   
   165. D(H  15,C  29,C  11,C  12)   -136.81 -0.000044    0.50   -136.32   
   166. D(H  32,C  30,C   0,H  16)      0.97 -0.000005    0.03      1.00   
   167. D(H  32,C  30,C   0,C   1)    179.91  0.000007   -0.00    179.91   
   168. D(C  31,C  30,C   0,H  16)   -178.62 -0.000015    0.05   -178.57   
   169. D(C  31,C  30,C   0,C   1)      0.32 -0.000003    0.02      0.34   
   170. D(H  13,C  31,C  30,H  32)      0.37 -0.000039    0.10      0.47   
   171. D(H  13,C  31,C  30,C   0)    179.96 -0.000029    0.08    180.04   
   172. D(C   3,C  31,C  30,H  32)   -179.11 -0.000021    0.06   -179.05   
   173. D(C   3,C  31,C  30,C   0)      0.48 -0.000011    0.04      0.53   
   174. D(C  30,C  31,C   3,H  20)    179.39  0.000011   -0.06    179.33   
   175. D(C  30,C  31,C   3,C   2)     -0.42  0.000010   -0.05     -0.47   
   176. D(H  13,C  31,C   3,H  20)     -0.08  0.000029   -0.10     -0.18   
   177. D(H  13,C  31,C   3,C   2)   -179.89  0.000027   -0.09   -179.99   
    ----------------------------------------------------------------------------

         *************************************************************
         *                GEOMETRY OPTIMIZATION CYCLE  23            *
         *************************************************************
---------------------------------
CARTESIAN COORDINATES (ANGSTROEM)
---------------------------------
  C     -3.930655   -0.637116    0.566340
  C     -2.625318   -0.294487    0.104471
  C     -1.763156   -1.347895   -0.347709
  C     -2.250670   -2.675328   -0.342284
  C     -0.394797   -1.076899   -0.802623
  C      0.023579    0.290320   -0.770002
  C      1.445256    0.582264   -1.237202
  C      2.438566    0.916598   -0.137906
  C      3.337404    0.103614    0.443998
  C      4.274669    0.621964    1.512481
  C      3.510584   -1.359898    0.104500
  C     -0.854842    1.331718   -0.357936
  C     -2.147828    1.041735    0.072348
  H     -3.880715   -4.012077    0.088942
  O     -2.979165    2.082853    0.515282
  H      0.144574    3.016455   -1.300084
  H     -4.579632    0.147785    0.947043
  H     -1.256066    3.453716   -0.300672
  H      0.275833    3.003729    0.455549
  H      4.451457   -1.532276   -0.440189
  H     -1.573683   -3.448991   -0.694661
  H      1.445412    1.422882   -1.947843
  H      1.777542   -0.301201   -1.788220
  H      2.411271    1.949983    0.213034
  H      4.125281    1.689689    1.707614
  H      5.325488    0.473032    1.221882
  H      4.138423    0.078195    2.459043
  H      2.678888   -1.749983   -0.488633
  H      3.578754   -1.956431    1.025868
  C     -0.401310    2.778267   -0.379498
  C     -4.372575   -1.945938    0.558374
  C     -3.527544   -2.983225    0.093698
  H     -5.372567   -2.180967    0.917602
  O      0.351804   -2.042304   -1.208848
  H     -3.833637    2.003269    0.058489

----------------------------
CARTESIAN COORDINATES (A.U.)
----------------------------
  NO LB      ZA    FRAG     MASS         X           Y           Z
   0 C     6.0000    0    12.011   -7.427861   -1.203974    1.070228
   1 C     6.0000    0    12.011   -4.961131   -0.556501    0.197422
   2 C     6.0000    0    12.011   -3.331882   -2.547152   -0.657075
   3 C     6.0000    0    12.011   -4.253150   -5.055636   -0.646823
   4 C     6.0000    0    12.011   -0.746058   -2.035045   -1.516737
   5 C     6.0000    0    12.011    0.044558    0.548625   -1.455093
   6 C     6.0000    0    12.011    2.731139    1.100320   -2.337973
   7 C     6.0000    0    12.011    4.608222    1.732119   -0.260604
   8 C     6.0000    0    12.011    6.306779    0.195801    0.839035
   9 C     6.0000    0    12.011    8.077954    1.175342    2.858174
  10 C     6.0000    0    12.011    6.634043   -2.569834    0.197477
  11 C     6.0000    0    12.011   -1.615417    2.516582   -0.676401
  12 C     6.0000    0    12.011   -4.058808    1.968593    0.136718
  13 H     1.0000    0     1.008   -7.333489   -7.581726    0.168076
  14 O     8.0000    0    15.999   -5.629806    3.936021    0.973742
  15 H     1.0000    0     1.008    0.273205    5.700274   -2.456803
  16 H     1.0000    0     1.008   -8.654250    0.279272    1.789652
  17 H     1.0000    0     1.008   -2.373621    6.526578   -0.568189
  18 H     1.0000    0     1.008    0.521248    5.676226    0.860863
  19 H     1.0000    0     1.008    8.412035   -2.895582   -0.831837
  20 H     1.0000    0     1.008   -2.973829   -6.517648   -1.312719
  21 H     1.0000    0     1.008    2.731433    2.688857   -3.680889
  22 H     1.0000    0     1.008    3.359068   -0.569188   -3.379245
  23 H     1.0000    0     1.008    4.556642    3.684934    0.402575
  24 H     1.0000    0     1.008    7.795651    3.193049    3.226924
  25 H     1.0000    0     1.008   10.063714    0.893902    2.309023
  26 H     1.0000    0     1.008    7.820486    0.147768    4.646918
  27 H     1.0000    0     1.008    5.062365   -3.306990   -0.923383
  28 H     1.0000    0     1.008    6.762865   -3.697118    1.938610
  29 C     6.0000    0    12.011   -0.758367    5.250163   -0.717148
  30 C     6.0000    0    12.011   -8.262969   -3.677290    1.055174
  31 C     6.0000    0    12.011   -6.666093   -5.637478    0.177063
  32 H     1.0000    0     1.008  -10.152680   -4.121429    1.734016
  33 O     8.0000    0    15.999    0.664813   -3.859396   -2.284392
  34 H     1.0000    0     1.008   -7.244524    3.785629    0.110528

--------------------------------
INTERNAL COORDINATES (ANGSTROEM)
--------------------------------
 C      0   0   0     0.000000000000     0.00000000     0.00000000
 C      1   0   0     1.426401650968     0.00000000     0.00000000
 C      2   1   0     1.434383527926   118.40642838     0.00000000
 C      3   2   1     1.414134833488   118.74726880     1.25162750
 C      3   2   1     1.467239420930   121.51081814   181.67498982
 C      5   3   2     1.430171457946   116.25179345   359.91723925
 C      6   5   3     1.524688182891   116.66876380   179.84093839
 C      7   6   5     1.518846831621   115.47856149   253.79128819
 C      8   7   6     1.344419728693   128.12614353    98.86140427
 C      9   8   7     1.512881211609   120.84343839   178.66491455
 C      9   8   7     1.512321341681   124.37371962   358.98537988
 C      6   5   3     1.423352300671   121.70267825   358.12393847
 C     12   6   5     1.393215345033   120.65561217     2.15407302
 H      4   3   2     2.151720539879   147.68138910   359.56107098
 O     13  12   6     1.404007793203   119.51229221   177.90503088
 H     12   6   5     2.173663958055    99.08168988   201.32126463
 H      1   2   3     1.087278610781   119.09089494   177.69009503
 H     16  12   6     1.775334893113    65.42732541   184.12038500
 H     16  12   6     1.760579005186    66.20009573   250.53390645
 H     11   9   8     1.100746562228   111.13168792   108.82673164
 H      4   3   2     1.086754926084   116.88844207   179.76426444
 H      7   6   5     1.100748991251   110.13209947   131.95268828
 H      7   6   5     1.092952645708   106.45086018    16.34058884
 H      8   7   6     1.091690521959   115.13053373   278.67363075
 H     10   9   8     1.095640993223   112.03719458   359.07383117
 H     10   9   8     1.100385655484   111.02226938   238.22035071
 H     10   9   8     1.100103609966   111.19861709   120.23925921
 H     11   9   8     1.093477500363   112.32718810   346.38892639
 H     11   9   8     1.099735128583   110.11751850   226.04867077
 C     18  16  12     1.092269912905    35.87252436    37.07548302
 C      1   2   3     1.381438735763   121.22887790   358.77536124
 C     14   4   3     1.087790548871    33.62664729     0.02356154
 H     31   1   2     1.088240621100   119.78005359   179.90934411
 O      5   3   2     1.286250224682   120.04127035   180.35838751
 H     15  13  12     0.972170989007   108.14923155   130.23774156

---------------------------
INTERNAL COORDINATES (A.U.)
---------------------------
 C      0   0   0     0.000000000000     0.00000000     0.00000000
 C      1   0   0     2.695508477302     0.00000000     0.00000000
 C      2   1   0     2.710592038787   118.40642838     0.00000000
 C      3   2   1     2.672327551731   118.74726880     1.25162750
 C      3   2   1     2.772680678451   121.51081814   181.67498982
 C      5   3   2     2.702632380069   116.25179345   359.91723925
 C      6   5   3     2.881243105291   116.66876380   179.84093839
 C      7   6   5     2.870204551138   115.47856149   253.79128819
 C      8   7   6     2.540585096271   128.12614353    98.86140427
 C      9   8   7     2.858931163096   120.84343839   178.66491455
 C      9   8   7     2.857873162261   124.37371962   358.98537988
 C      6   5   3     2.689746040355   121.70267825   358.12393847
 C     12   6   5     2.632795447689   120.65561217     2.15407302
 H      4   3   2     4.066162537104   147.68138910   359.56107098
 O     13  12   6     2.653190219044   119.51229221   177.90503088
 H     12   6   5     4.107629587898    99.08168988   201.32126463
 H      1   2   3     2.054658805646   119.09089494   177.69009503
 H     16  12   6     3.354896743979    65.42732541   184.12038500
 H     16  12   6     3.327012156933    66.20009573   250.53390645
 H     11   9   8     2.080109545466   111.13168792   108.82673164
 H      4   3   2     2.053669184989   116.88844207   179.76426444
 H      7   6   5     2.080114135654   110.13209947   131.95268828
 H      7   6   5     2.065381177732   106.45086018    16.34058884
 H      8   7   6     2.062996109500   115.13053373   278.67363075
 H     10   9   8     2.070461418289   112.03719458   359.07383117
 H     10   9   8     2.079427530560   111.02226938   238.22035071
 H     10   9   8     2.078894541774   111.19861709   120.23925921
 H     11   9   8     2.066373009291   112.32718810   346.38892639
 H     11   9   8     2.078198212874   110.11751850   226.04867077
 C     18  16  12     2.064090999712    35.87252436    37.07548302
 C      1   2   3     2.610540881382   121.22887790   358.77536124
 C     14   4   3     2.055626228434    33.62664729     0.02356154
 H     31   1   2     2.056476741686   119.78005359   179.90934411
 O      5   3   2     2.430660664344   120.04127035   180.35838751
 H     15  13  12     1.837136924568   108.14923155   130.23774156


           ************************************************************
           *        Program running with 4 parallel MPI-processes     *
           *              working on a common directory               *
           ************************************************************
------------------------------------------------------------------------------
                   ___                                                        
                  /   \      - P O W E R E D   B Y -                         
                 /     \                                                     
                 |  |  |   _    _      __       _____    __    __             
                 |  |  |  | |  | |    /  \     |  _  \  |  |  /  |          
                  \  \/   | |  | |   /    \    | | | |  |  | /  /          
                 / \  \   | |__| |  /  /\  \   | |_| |  |  |/  /          
                |  |  |   |  __  | /  /__\  \  |    /   |      \           
                |  |  |   | |  | | |   __   |  |    \   |  |\   \          
                \     /   | |  | | |  |  |  |  | |\  \  |  | \   \       
                 \___/    |_|  |_| |__|  |__|  |_| \__\ |__|  \__/        
                                                                              
                      - O R C A' S   B I G   F R I E N D -                    
                                      &                                       
                       - I N T E G R A L  F E E D E R -                       
                                                                              
 v1 FN, 2020, v2 2021                                                         
------------------------------------------------------------------------------


Reading SHARK input file MK1_2e_1H_B3LYP_631Gd_opt.SHARKINP.tmp ... ok
----------------------
SHARK INTEGRAL PACKAGE
----------------------

Number of atoms                             ...     35
Number of basis functions                   ...    286
Number of shells                            ...    142
Maximum angular momentum                    ...      2
Integral batch strategy                     ... SHARK/LIBINT Hybrid
RI-J (if used) integral strategy            ... SPLIT-RIJ (Revised 2003 algorithm where possible)
Printlevel                                  ...      1
Contraction scheme used                     ... SEGMENTED contraction
Coulomb Range Separation                    ... NOT USED
Exchange Range Separation                   ... NOT USED
Finite Nucleus Model                        ... NOT USED
Auxiliary Coulomb fitting basis             ... AVAILABLE
   # of basis functions in Aux-J            ...   1069
   # of shells in Aux-J                     ...    355
   Maximum angular momentum in Aux-J        ...      4
Auxiliary J/K fitting basis                 ... NOT available
Auxiliary Correlation fitting basis         ... NOT available
Auxiliary 'external' fitting basis          ... NOT available
Integral threshold                          ...     2.500000e-11
Primitive cut-off                           ...     2.500000e-12
Primitive pair pre-selection threshold      ...     2.500000e-12

Calculating pre-screening integrals         ... done (  0.1 sec) Dimension = 142
Organizing shell pair data                  ... done (  0.1 sec)
Shell pair information
Total number of shell pairs                 ...     10153
Shell pairs after pre-screening             ...      7896
Total number of primitive shell pairs       ...     57720
Primitive shell pairs kept                  ...     25545
          la=0 lb=0:   2864 shell pairs
          la=1 lb=0:   2654 shell pairs
          la=1 lb=1:    617 shell pairs
          la=2 lb=0:   1099 shell pairs
          la=2 lb=1:    547 shell pairs
          la=2 lb=2:    115 shell pairs

Calculating one electron integrals          ... done (  0.0 sec)
Calculating RI/J V-Matrix + Cholesky decomp.... done (  0.1 sec)
Calculating Nuclear repulsion               ... done (  0.0 sec) ENN=   1255.164187508393 Eh

SHARK setup successfully completed in   0.4 seconds

Maximum memory used throughout the entire GTOINT-calculation: 19.6 MB
[1717796140.044061] [eu-g1-020-2:127789:0]          mpool.c:38   UCX  WARN  object 0x3a3c200 was not returned to mpool ucp_requests
[1717796140.044086] [eu-g1-020-2:127789:0]          mpool.c:38   UCX  WARN  object 0x3a3c3c0 was not returned to mpool ucp_requests
[1717796140.044092] [eu-g1-020-2:127789:0]          mpool.c:38   UCX  WARN  object 0x3a3c580 was not returned to mpool ucp_requests
[1717796140.044097] [eu-g1-020-2:127789:0]          mpool.c:38   UCX  WARN  object 0x3a3c740 was not returned to mpool ucp_requests
[1717796140.044101] [eu-g1-020-2:127789:0]          mpool.c:38   UCX  WARN  object 0x3a3c900 was not returned to mpool ucp_requests
[1717796140.044105] [eu-g1-020-2:127789:0]          mpool.c:38   UCX  WARN  object 0x3a3cac0 was not returned to mpool ucp_requests
[1717796140.044109] [eu-g1-020-2:127789:0]          mpool.c:38   UCX  WARN  object 0x3a3cc80 was not returned to mpool ucp_requests
[1717796140.044113] [eu-g1-020-2:127789:0]          mpool.c:38   UCX  WARN  object 0x3a3ce40 was not returned to mpool ucp_requests
[1717796140.044117] [eu-g1-020-2:127789:0]          mpool.c:38   UCX  WARN  object 0x3a3d000 was not returned to mpool ucp_requests
[1717796140.044122] [eu-g1-020-2:127789:0]          mpool.c:38   UCX  WARN  object 0x3a3d1c0 was not returned to mpool ucp_requests
[1717796140.044126] [eu-g1-020-2:127789:0]          mpool.c:38   UCX  WARN  object 0x3a3d380 was not returned to mpool ucp_requests
[1717796140.044130] [eu-g1-020-2:127789:0]          mpool.c:38   UCX  WARN  object 0x3a3d540 was not returned to mpool ucp_requests
[1717796140.044134] [eu-g1-020-2:127789:0]          mpool.c:38   UCX  WARN  object 0x3a3d700 was not returned to mpool ucp_requests
[1717796140.044138] [eu-g1-020-2:127789:0]          mpool.c:38   UCX  WARN  object 0x3a3d8c0 was not returned to mpool ucp_requests
[1717796140.044142] [eu-g1-020-2:127789:0]          mpool.c:38   UCX  WARN  object 0x3a3da80 was not returned to mpool ucp_requests
[1717796140.044146] [eu-g1-020-2:127789:0]          mpool.c:38   UCX  WARN  object 0x3a3dc40 was not returned to mpool ucp_requests
[1717796140.044151] [eu-g1-020-2:127789:0]          mpool.c:38   UCX  WARN  object 0x3a3de00 was not returned to mpool ucp_requests
[1717796140.044155] [eu-g1-020-2:127789:0]          mpool.c:38   UCX  WARN  object 0x3a3dfc0 was not returned to mpool ucp_requests
[1717796140.054720] [eu-g1-020-2:127788:0]          mpool.c:38   UCX  WARN  object 0x30af440 was not returned to mpool ucp_requests
[1717796140.054744] [eu-g1-020-2:127788:0]          mpool.c:38   UCX  WARN  object 0x30af7c0 was not returned to mpool ucp_requests
[1717796140.054751] [eu-g1-020-2:127788:0]          mpool.c:38   UCX  WARN  object 0x30af980 was not returned to mpool ucp_requests
[1717796140.054756] [eu-g1-020-2:127788:0]          mpool.c:38   UCX  WARN  object 0x30afb40 was not returned to mpool ucp_requests
[1717796140.054761] [eu-g1-020-2:127788:0]          mpool.c:38   UCX  WARN  object 0x30afd00 was not returned to mpool ucp_requests
[1717796140.054766] [eu-g1-020-2:127788:0]          mpool.c:38   UCX  WARN  object 0x30afec0 was not returned to mpool ucp_requests
[1717796140.054570] [eu-g1-020-2:127790:0]          mpool.c:38   UCX  WARN  object 0x40d9380 was not returned to mpool ucp_requests
[1717796140.054597] [eu-g1-020-2:127790:0]          mpool.c:38   UCX  WARN  object 0x40d9540 was not returned to mpool ucp_requests
[1717796140.054603] [eu-g1-020-2:127790:0]          mpool.c:38   UCX  WARN  object 0x40d9700 was not returned to mpool ucp_requests
[1717796140.054608] [eu-g1-020-2:127790:0]          mpool.c:38   UCX  WARN  object 0x40d98c0 was not returned to mpool ucp_requests
[1717796140.054613] [eu-g1-020-2:127790:0]          mpool.c:38   UCX  WARN  object 0x40d9a80 was not returned to mpool ucp_requests
[1717796140.054617] [eu-g1-020-2:127790:0]          mpool.c:38   UCX  WARN  object 0x40d9c40 was not returned to mpool ucp_requests
[1717796140.054622] [eu-g1-020-2:127790:0]          mpool.c:38   UCX  WARN  object 0x40d9e00 was not returned to mpool ucp_requests
[1717796140.054627] [eu-g1-020-2:127790:0]          mpool.c:38   UCX  WARN  object 0x40d9fc0 was not returned to mpool ucp_requests
[1717796140.054631] [eu-g1-020-2:127790:0]          mpool.c:38   UCX  WARN  object 0x40da180 was not returned to mpool ucp_requests
[1717796140.054636] [eu-g1-020-2:127790:0]          mpool.c:38   UCX  WARN  object 0x40da340 was not returned to mpool ucp_requests
[1717796140.054640] [eu-g1-020-2:127790:0]          mpool.c:38   UCX  WARN  object 0x40da500 was not returned to mpool ucp_requests
[1717796140.054645] [eu-g1-020-2:127790:0]          mpool.c:38   UCX  WARN  object 0x40da6c0 was not returned to mpool ucp_requests
[1717796140.054650] [eu-g1-020-2:127790:0]          mpool.c:38   UCX  WARN  object 0x40da880 was not returned to mpool ucp_requests
[1717796140.054654] [eu-g1-020-2:127790:0]          mpool.c:38   UCX  WARN  object 0x40daa40 was not returned to mpool ucp_requests
[1717796140.054659] [eu-g1-020-2:127790:0]          mpool.c:38   UCX  WARN  object 0x40dac00 was not returned to mpool ucp_requests
[1717796140.054663] [eu-g1-020-2:127790:0]          mpool.c:38   UCX  WARN  object 0x40dadc0 was not returned to mpool ucp_requests
[1717796140.054668] [eu-g1-020-2:127790:0]          mpool.c:38   UCX  WARN  object 0x40daf80 was not returned to mpool ucp_requests
[1717796140.054673] [eu-g1-020-2:127790:0]          mpool.c:38   UCX  WARN  object 0x40db140 was not returned to mpool ucp_requests


           ************************************************************
           *        Program running with 4 parallel MPI-processes     *
           *              working on a common directory               *
           ************************************************************

Diagonalization of the overlap matrix:
Smallest eigenvalue                        ... 2.913e-04
Time for diagonalization                   ...    0.013 sec
Threshold for overlap eigenvalues          ... 1.000e-08
Number of eigenvalues below threshold      ... 0
Time for construction of square roots      ...    0.029 sec
Total time needed                          ...    0.043 sec

-------------------
DFT GRID GENERATION
-------------------

General Integration Accuracy     IntAcc      ... 4.959
Radial Grid Type                 RadialGrid  ... OptM3 with GC (2021)
Angular Grid (max. ang.)         AngularGrid ... 6 (Lebedev-590)
Angular grid pruning method      GridPruning ... 4 (adaptive)
Weight generation scheme         WeightScheme... Becke
Basis function cutoff            BFCut       ... 1.0000e-11
Integration weight cutoff        WCut        ... 1.0000e-14
Angular grids for H and He will be reduced by one unit
Partially contracted basis set               ... off
Rotationally invariant grid construction     ... off

Total number of grid points                  ...   401031
Total number of batches                      ...     6284
Average number of points per batch           ...       63
Average number of grid points per atom       ...    11458
Time for grid setup =    7.476 sec

--------------------
COSX GRID GENERATION
--------------------

GRIDX 1
-------
General Integration Accuracy     IntAcc      ... 4.020
Radial Grid Type                 RadialGrid  ... OptM3 with GC (2021)
Angular Grid (max. ang.)         AngularGrid ... 2 (Lebedev-110)
Angular grid pruning method      GridPruning ... 4 (adaptive)
Weight generation scheme         WeightScheme... Becke
Basis function cutoff            BFCut       ... 1.0000e-11
Integration weight cutoff        WCut        ... 1.0000e-14
Angular grids for H and He will be reduced by one unit
Partially contracted basis set               ... on
Rotationally invariant grid construction     ... off

Total number of grid points                  ...    44272
Total number of batches                      ...      708
Average number of points per batch           ...       62
Average number of grid points per atom       ...     1265
UseSFitting                                  ... on

GRIDX 2
-------
General Integration Accuracy     IntAcc      ... 4.338
Radial Grid Type                 RadialGrid  ... OptM3 with GC (2021)
Angular Grid (max. ang.)         AngularGrid ... 3 (Lebedev-194)
Angular grid pruning method      GridPruning ... 4 (adaptive)
Weight generation scheme         WeightScheme... Becke
Basis function cutoff            BFCut       ... 1.0000e-11
Integration weight cutoff        WCut        ... 1.0000e-14
Angular grids for H and He will be reduced by one unit
Partially contracted basis set               ... on
Rotationally invariant grid construction     ... off

Total number of grid points                  ...    96800
Total number of batches                      ...     1533
Average number of points per batch           ...       63
Average number of grid points per atom       ...     2766
UseSFitting                                  ... on

GRIDX 3
-------
General Integration Accuracy     IntAcc      ... 4.871
Radial Grid Type                 RadialGrid  ... OptM3 with GC (2021)
Angular Grid (max. ang.)         AngularGrid ... 4 (Lebedev-302)
Angular grid pruning method      GridPruning ... 4 (adaptive)
Weight generation scheme         WeightScheme... Becke
Basis function cutoff            BFCut       ... 1.0000e-11
Integration weight cutoff        WCut        ... 1.0000e-14
Angular grids for H and He will be reduced by one unit
Partially contracted basis set               ... on
Rotationally invariant grid construction     ... off

Total number of grid points                  ...   183156
Total number of batches                      ...     2878
Average number of points per batch           ...       63
Average number of grid points per atom       ...     5233
UseSFitting                                  ... on

Time for X-Grid setup             =    4.072 sec


--------------------
CPCM SOLVATION MODEL
--------------------
CPCM parameters:
  Epsilon                                         ...      80.4000
  Refrac                                          ...       1.3300
  Rsolv                                           ...       1.3000
  Surface type                                    ... GAUSSIAN VDW
  Epsilon function type                           ...         CPCM
Radii:
 Radius for C  used is    3.8550 Bohr (=   2.0400 Ang.)
 Radius for H  used is    2.4944 Bohr (=   1.3200 Ang.)
 Radius for O  used is    3.4469 Bohr (=   1.8240 Ang.)
Calculating surface                               ...        done! (  0.0s)
GEPOL surface points                              ...         1844
GEPOL Volume                                      ...    2052.3586
GEPOL Surface-area                                ...    1043.7241
Calculating surface distance matrix               ...        done! (  0.0s)
Performing Cholesky decomposition & store         ...        done! (  0.1s)
Overall time for CPCM initialization              ...                 0.2s
--------------
SCF ITERATIONS
--------------
ITER       Energy         Delta-E        Max-DP      RMS-DP      [F,P]     Damp
               ***  Starting incremental Fock matrix formation  ***
                      *** Initiating the SOSCF procedure ***
                      *** Re-Reading the Fockian *** 
                      *** Removing any level shift *** 
ITER      Energy       Delta-E        Grad      Rot      Max-DP    RMS-DP
  0   -770.00859752 -770.0085975232  0.001359  0.001359  0.005833  0.000119
               *** Restarting incremental Fock matrix formation ***
  1   -770.00896406  -0.0003665396  0.000489  0.001261  0.002208  0.000060
  2   -770.00900941  -0.0000453498  0.000106  0.000309  0.000825  0.000017
  3   -770.00900889   0.0000005197  0.000193  0.000241  0.000481  0.000010
  4   -770.00901075  -0.0000018571  0.000021  0.000071  0.000173  0.000003
  5   -770.00901071   0.0000000393  0.000033  0.000048  0.000105  0.000002
  6   -770.00901078  -0.0000000728  0.000004  0.000016  0.000018  0.000001
  7   -770.00901079  -0.0000000113  0.000007  0.000013  0.000012  0.000000
                  ***Gradient check signals convergence***
              ***Rediagonalizing the Fockian in SOSCF/NRSCF***

               *****************************************************
               *                     SUCCESS                       *
               *           SCF CONVERGED AFTER   8 CYCLES          *
               *****************************************************

Old exchange energy                            =    -21.160547366 Eh
New exchange energy                            =    -21.160545474 Eh
Exchange energy change after final integration =      0.000001892 Eh
Total energy after final integration           =   -770.009008898 Eh
Final COS-X integration done in                =    24.410 sec
Total Energy       :         -770.00900890 Eh          -20953.01036 eV
  Last Energy change         ...    4.3361e-09  Tolerance :   1.0000e-08
  Last MAX-Density change    ...    3.1086e-15  Tolerance :   1.0000e-07
             **** THE GBW FILE WAS UPDATED (MK1_2e_1H_B3LYP_631Gd_opt.gbw) ****
             **** DENSITY MK1_2e_1H_B3LYP_631Gd_opt.scfp WAS UPDATED ****
             **** ENERGY FILE WAS UPDATED (MK1_2e_1H_B3LYP_631Gd_opt.en.tmp) ****
             **** THE GBW FILE WAS UPDATED (MK1_2e_1H_B3LYP_631Gd_opt.gbw) ****
             **** DENSITY MK1_2e_1H_B3LYP_631Gd_opt.scfp WAS UPDATED ****
Total SCF time: 0 days 0 hours 2 min 28 sec 

Maximum memory used throughout the entire SCF-calculation: 112.6 MB

-------------------------   --------------------
FINAL SINGLE POINT ENERGY      -770.009008897905
-------------------------   --------------------


           ************************************************************
           *        Program running with 4 parallel MPI-processes     *
           *              working on a common directory               *
           ************************************************************
------------------------------------------------------------------------------
                         ORCA SCF GRADIENT CALCULATION
------------------------------------------------------------------------------

 ... reading COSX grid (gridx3)
Gradient of the Kohn-Sham DFT energy:
Kohn-Sham wavefunction type      ... RKS
Hartree-Fock exchange scaling    ...    0.200
Number of operators              ...    1
Number of atoms                  ...   35
Basis set dimensions             ...  286
Integral neglect threshold       ... 2.5e-11
Integral primitive cutoff        ... 2.5e-12
SHARK Integral package           ... ON

Nuc. rep. gradient       (SHARK) ... done (  0.0 sec)
HCore & Overlap gradient (SHARK) ... done (  0.4 sec)
RI-J gradient            (SHARK) ... done (  2.0 sec)
COSX-gradient                    ... done ( 30.1 sec)
Exchange-correlation gradient    ... done

------------------
CARTESIAN GRADIENT
------------------

   1   C   :    0.000125732    0.000068624   -0.000052998
   2   C   :    0.000016736   -0.000119097   -0.000029733
   3   C   :   -0.000252094    0.000077204    0.000073899
   4   C   :   -0.000019534    0.000097292    0.000020004
   5   C   :    0.000127991   -0.000096684    0.000135462
   6   C   :    0.000117179    0.000011364   -0.000179801
   7   C   :   -0.000332620    0.000093439    0.000209002
   8   C   :    0.000240815    0.000042995    0.000038369
   9   C   :   -0.000108885   -0.000145359    0.000002549
  10   C   :   -0.000051690    0.000052994    0.000075006
  11   C   :    0.000121522    0.000122659    0.000005434
  12   C   :    0.000127005   -0.000125920   -0.000044184
  13   C   :   -0.000008931   -0.000268688   -0.000060845
  14   H   :   -0.000003967    0.000019202    0.000027173
  15   O   :    0.000063571    0.000156504    0.000119987
  16   H   :   -0.000043478   -0.000022031   -0.000055510
  17   H   :    0.000027955    0.000005716    0.000041843
  18   H   :    0.000035802    0.000091187   -0.000138294
  19   H   :   -0.000063610   -0.000125595   -0.000045048
  20   H   :   -0.000096468   -0.000042335    0.000000116
  21   H   :    0.000054641    0.000048878   -0.000001336
  22   H   :    0.000001564   -0.000026350   -0.000045166
  23   H   :   -0.000003064    0.000007579   -0.000091761
  24   H   :    0.000157778   -0.000021856   -0.000018987
  25   H   :    0.000040002   -0.000025114   -0.000010263
  26   H   :    0.000005824   -0.000010713   -0.000053528
  27   H   :   -0.000007028    0.000011106   -0.000014778
  28   H   :   -0.000018484   -0.000155650   -0.000006254
  29   H   :   -0.000010922    0.000036430    0.000021122
  30   C   :   -0.000070996    0.000116305    0.000252186
  31   C   :   -0.000095372    0.000088129    0.000067782
  32   C   :   -0.000004790   -0.000144116   -0.000055604
  33   H   :   -0.000001864    0.000011992   -0.000010466
  34   O   :   -0.000062217    0.000220598   -0.000111985
  35   H   :   -0.000009036   -0.000050997   -0.000074464

Difference to translation invariance:
           :   -0.0000009339   -0.0000003055   -0.0000110695

Difference to rotation invariance:
           :   -0.0000173273    0.0008450559   -0.0018896841

Norm of the cartesian gradient     ...    0.0010058649
RMS gradient                       ...    0.0000981624
MAX gradient                       ...    0.0003326202

-------
TIMINGS
-------

Total SCF gradient time            ...       46.219 sec

One electron gradient       ....       0.410 sec  (  0.9%)
RI-J Coulomb gradient       ....       1.994 sec  (  4.3%)
COSX gradient               ....      30.122 sec  ( 65.2%)
XC gradient                 ....      11.137 sec  ( 24.1%)
CPCM gradient               ....       0.936 sec  (  2.0%)
   A-Matrix (El+Nuc)        ....       0.226 sec  (  0.5%)
   Potential                ....       0.709 sec  (  1.5%)

Maximum memory used throughout the entire SCFGRAD-calculation: 90.8 MB
------------------------------------------------------------------------------
                         ORCA GEOMETRY RELAXATION STEP
------------------------------------------------------------------------------

Reading the OPT-File                    .... done
Getting information on internals        .... done
Copying old internal coords+grads       .... done
Making the new internal coordinates     .... (new redundants).... done
Validating the new internal coordinates .... (new redundants).... done
Calculating the B-matrix                .... done
Calculating the G,G- and P matrices     .... done
Transforming gradient to internals      .... done
Projecting the internal gradient        .... done
Number of atoms                         ....  35
Number of internal coordinates          .... 177
Current Energy                          ....  -770.009008898 Eh
Current gradient norm                   ....     0.001005865 Eh/bohr
Maximum allowed component of the step   ....  0.300
Current trust radius                    ....  0.300
Updating the Hessian (BFGS)             .... done
Forming the augmented Hessian           .... done
Diagonalizing the augmented Hessian     .... done
Last element of RFO vector              ....  0.956565257
Lowest eigenvalues of augmented Hessian:
 -0.000070397  0.000658555  0.000789910  0.002200901  0.010018387
Length of the computed step             ....  0.304755250
Warning: the length of the step is outside the trust region - taking restricted step instead
The input lambda is                     ....    -0.000070
   iter:   1  x=   -0.000081  g=  271.771164 f(x)=     0.002876
   iter:   2  x=   -0.000081  g=  259.443943 f(x)=     0.000066
   iter:   3  x=   -0.000081  g=  259.157279 f(x)=     0.000000
   iter:   4  x=   -0.000081  g=  259.157120 f(x)=     0.000000
The output lambda is                    ....    -0.000081 (4 iterations)
The final length of the internal step   ....  0.300000000
Converting the step to cartesian space:
 Initial RMS(Int)=    0.0225493808
Transforming coordinates:
 Iter   0:  RMS(Cart)=    0.1075447011 RMS(Int)=    0.8170107369
 Iter   1:  RMS(Cart)=    0.0047186814 RMS(Int)=    0.0020821372
 Iter   2:  RMS(Cart)=    0.0004188006 RMS(Int)=    0.0001149352
 Iter   3:  RMS(Cart)=    0.0000383966 RMS(Int)=    0.0000179686
 Iter   4:  RMS(Cart)=    0.0000034797 RMS(Int)=    0.0000011583
 Iter   5:  RMS(Cart)=    0.0000003254 RMS(Int)=    0.0000001619
 Iter   6:  RMS(Cart)=    0.0000000299 RMS(Int)=    0.0000000117
done
Storing new coordinates                 .... done

                                .--------------------.
          ----------------------|Geometry convergence|-------------------------
          Item                value                   Tolerance       Converged
          ---------------------------------------------------------------------
          Energy change      -0.0000131404            0.0000002000      NO
          RMS gradient        0.0000857659            0.0000080000      NO
          MAX gradient        0.0003239561            0.0000300000      NO
          RMS step            0.0225493808            0.0001000000      NO
          MAX step            0.0991430580            0.0002000000      NO
          ........................................................
          Max(Bonds)      0.0026      Max(Angles)    0.40
          Max(Dihed)        5.68      Max(Improp)    0.00
          ---------------------------------------------------------------------

The optimization has not yet converged - more geometry cycles are needed


    ---------------------------------------------------------------------------
                         Redundant Internal Coordinates
                            (Angstroem and degrees)

        Definition                    Value    dE/dq     Step     New-Value
    ----------------------------------------------------------------------------
     1. B(C   1,C   0)                1.4264 -0.000119 -0.0014    1.4250   
     2. B(C   2,C   1)                1.4344 -0.000253 -0.0002    1.4341   
     3. B(C   3,C   2)                1.4141 -0.000088 -0.0004    1.4137   
     4. B(C   4,C   2)                1.4672  0.000106  0.0003    1.4676   
     5. B(C   5,C   4)                1.4302 -0.000082  0.0007    1.4309   
     6. B(C   6,C   5)                1.5247 -0.000109 -0.0026    1.5221   
     7. B(C   7,C   6)                1.5188  0.000230 -0.0017    1.5171   
     8. B(C   8,C   7)                1.3444 -0.000010 -0.0003    1.3441   
     9. B(C   9,C   8)                1.5129  0.000020 -0.0000    1.5129   
    10. B(C  10,C   8)                1.5123 -0.000001 -0.0015    1.5109   
    11. B(C  11,C   5)                1.4234 -0.000102 -0.0001    1.4233   
    12. B(C  12,C  11)                1.3932 -0.000005  0.0002    1.3934   
    13. B(C  12,C   1)                1.4193 -0.000099 -0.0003    1.4190   
    14. B(O  14,C  12)                1.4040  0.000052  0.0010    1.4050   
    15. B(H  16,C   0)                1.0873 -0.000006 -0.0003    1.0870   
    16. B(H  19,C  10)                1.1007 -0.000077 -0.0002    1.1006   
    17. B(H  20,C   3)                1.0868  0.000008 -0.0001    1.0867   
    18. B(H  21,C   6)                1.1007  0.000010  0.0000    1.1008   
    19. B(H  22,C   6)                1.0930  0.000036  0.0001    1.0931   
    20. B(H  23,C   7)                1.0917 -0.000025  0.0006    1.0923   
    21. B(H  24,C   9)                1.0956 -0.000021 -0.0002    1.0954   
    22. B(H  25,C   9)                1.1004  0.000015  0.0000    1.1004   
    23. B(H  26,C   9)                1.1001 -0.000017  0.0001    1.1002   
    24. B(H  27,C  10)                1.0935  0.000065 -0.0012    1.0923   
    25. B(H  28,C  10)                1.0997 -0.000003  0.0002    1.1000   
    26. B(C  29,H  18)                1.0985 -0.000103  0.0003    1.0988   
    27. B(C  29,H  17)                1.0923  0.000022  0.0000    1.0923   
    28. B(C  29,H  15)                1.0964  0.000018 -0.0002    1.0962   
    29. B(C  29,C  11)                1.5161  0.000004  0.0006    1.5167   
    30. B(C  30,C   0)                1.3814  0.000028  0.0007    1.3821   
    31. B(C  31,C   3)                1.3839  0.000053  0.0007    1.3847   
    32. B(C  31,C  30)                1.4163  0.000114 -0.0003    1.4161   
    33. B(C  31,H  13)                1.0878 -0.000012  0.0001    1.0879   
    34. B(H  32,C  30)                1.0882 -0.000007  0.0000    1.0883   
    35. B(O  33,C   4)                1.2863 -0.000164 -0.0012    1.2851   
    36. B(H  34,O  14)                0.9722  0.000054  0.0003    0.9725   
    37. A(H  16,C   0,C  30)          119.67  0.000003    0.34    120.01   
    38. A(C   1,C   0,H  16)          119.09 -0.000016   -0.22    118.87   
    39. A(C   1,C   0,C  30)          121.23  0.000013   -0.12    121.11   
    40. A(C   0,C   1,C  12)          122.77 -0.000007   -0.13    122.64   
    41. A(C   0,C   1,C   2)          118.41  0.000057    0.16    118.56   
    42. A(C   2,C   1,C  12)          118.82 -0.000050   -0.03    118.79   
    43. A(C   1,C   2,C   4)          121.51 -0.000035    0.02    121.53   
    44. A(C   1,C   2,C   3)          118.75  0.000033   -0.00    118.74   
    45. A(C   3,C   2,C   4)          119.74  0.000002   -0.01    119.73   
    46. A(C   2,C   3,H  20)          116.89 -0.000091    0.09    116.98   
    47. A(C   2,C   3,C  31)          121.88  0.000026   -0.12    121.76   
    48. A(H  20,C   3,C  31)          121.23  0.000065    0.03    121.26   
    49. A(C   2,C   4,C   5)          116.25  0.000099    0.01    116.26   
    50. A(C   2,C   4,O  33)          120.04  0.000098    0.05    120.09   
    51. A(C   5,C   4,O  33)          123.71 -0.000197   -0.07    123.64   
    52. A(C   4,C   5,C  11)          121.70 -0.000102   -0.05    121.65   
    53. A(C   6,C   5,C  11)          121.61  0.000324   -0.06    121.54   
    54. A(C   4,C   5,C   6)          116.67 -0.000222    0.13    116.80   
    55. A(C   5,C   6,C   7)          115.48  0.000293    0.20    115.68   
    56. A(H  21,C   6,H  22)          106.96 -0.000013    0.32    107.28   
    57. A(C   7,C   6,H  22)          110.12 -0.000040   -0.21    109.91   
    58. A(C   5,C   6,H  22)          106.45 -0.000194    0.14    106.59   
    59. A(C   7,C   6,H  21)          107.40 -0.000083   -0.04    107.36   
    60. A(C   5,C   6,H  21)          110.13  0.000019   -0.40    109.74   
    61. A(C   8,C   7,H  23)          116.74 -0.000198   -0.09    116.66   
    62. A(C   6,C   7,H  23)          115.13  0.000019   -0.25    114.88   
    63. A(C   6,C   7,C   8)          128.13  0.000178    0.34    128.46   
    64. A(C   9,C   8,C  10)          114.78 -0.000079   -0.05    114.74   
    65. A(C   7,C   8,C  10)          124.37  0.000302    0.06    124.43   
    66. A(C   7,C   8,C   9)          120.84 -0.000223   -0.02    120.83   
    67. A(C   8,C   9,H  25)          111.02 -0.000066    0.03    111.06   
    68. A(C   8,C   9,H  24)          112.04  0.000037   -0.01    112.03   
    69. A(H  25,C   9,H  26)          106.18  0.000033   -0.04    106.14   
    70. A(H  24,C   9,H  26)          108.15 -0.000009   -0.02    108.13   
    71. A(C   8,C   9,H  26)          111.20  0.000012   -0.02    111.18   
    72. A(H  24,C   9,H  25)          108.01 -0.000006    0.05    108.06   
    73. A(C   8,C  10,H  19)          111.13  0.000060   -0.26    110.87   
    74. A(H  27,C  10,H  28)          107.94 -0.000053   -0.19    107.76   
    75. A(H  19,C  10,H  28)          106.06  0.000012   -0.05    106.01   
    76. A(C   8,C  10,H  28)          110.12 -0.000131    0.02    110.13   
    77. A(H  19,C  10,H  27)          109.02 -0.000091    0.28    109.30   
    78. A(C   8,C  10,H  27)          112.33  0.000188    0.19    112.51   
    79. A(C  12,C  11,C  29)          118.72 -0.000078   -0.11    118.61   
    80. A(C   5,C  11,C  29)          120.62  0.000107    0.09    120.71   
    81. A(C   5,C  11,C  12)          120.66 -0.000029    0.02    120.68   
    82. A(C  11,C  12,O  14)          119.51 -0.000128    0.26    119.77   
    83. A(C   1,C  12,O  14)          119.46  0.000011   -0.29    119.17   
    84. A(C   1,C  12,C  11)          121.01  0.000117    0.04    121.04   
    85. A(C  12,O  14,H  34)          108.15 -0.000150    0.19    108.34   
    86. A(H  17,C  29,H  18)          107.49  0.000057   -0.12    107.37   
    87. A(H  15,C  29,H  18)          106.66  0.000098    0.17    106.83   
    88. A(C  11,C  29,H  18)          111.68 -0.000145    0.10    111.78   
    89. A(H  15,C  29,H  17)          108.41 -0.000092   -0.14    108.27   
    90. A(C  11,C  29,H  17)          110.79  0.000173   -0.24    110.54   
    91. A(C  11,C  29,H  15)          111.60 -0.000088    0.23    111.83   
    92. A(C  31,C  30,H  32)          119.89  0.000020   -0.02    119.88   
    93. A(C   0,C  30,H  32)          119.78  0.000026    0.02    119.80   
    94. A(C   0,C  30,C  31)          120.33 -0.000046   -0.00    120.32   
    95. A(H  13,C  31,C  30)          120.03  0.000034   -0.05    119.98   
    96. A(C   3,C  31,C  30)          119.40 -0.000083    0.09    119.49   
    97. A(C   3,C  31,H  13)          120.57  0.000050   -0.04    120.53   
    98. D(C   2,C   1,C   0,C  30)     -1.22 -0.000013   -0.21     -1.43   
    99. D(C  12,C   1,C   0,C  30)    178.67 -0.000015   -0.26    178.41   
   100. D(C  12,C   1,C   0,H  16)     -2.42 -0.000026   -0.32     -2.73   
   101. D(C   2,C   1,C   0,H  16)    177.69 -0.000024   -0.26    177.43   
   102. D(C   3,C   2,C   1,C  12)   -178.65  0.000015    0.25   -178.39   
   103. D(C   3,C   2,C   1,C   0)      1.25  0.000013    0.20      1.45   
   104. D(C   4,C   2,C   1,C   0)   -178.33  0.000016    0.18   -178.14   
   105. D(C   4,C   2,C   1,C  12)      1.78  0.000019    0.23      2.01   
   106. D(C  31,C   3,C   2,C   1)     -0.43 -0.000003   -0.01     -0.44   
   107. D(C  31,C   3,C   2,C   4)    179.16 -0.000007    0.01    179.16   
   108. D(H  20,C   3,C   2,C   1)    179.76  0.000007    0.03    179.79   
   109. D(H  20,C   3,C   2,C   4)     -0.65  0.000003    0.05     -0.60   
   110. D(C   5,C   4,C   2,C   3)   -179.66 -0.000003   -0.83   -180.49   
   111. D(C   5,C   4,C   2,C   1)     -0.08 -0.000007   -0.81     -0.90   
   112. D(O  33,C   4,C   2,C   1)   -179.64  0.000066   -0.11   -179.75   
   113. D(O  33,C   4,C   2,C   3)      0.79  0.000070   -0.13      0.66   
   114. D(C  11,C   5,C   4,O  33)    177.66 -0.000087    0.27    177.94   
   115. D(C  11,C   5,C   4,C   2)     -1.88 -0.000013    1.01     -0.87   
   116. D(C   6,C   5,C   4,O  33)     -0.62 -0.000087   -0.21     -0.83   
   117. D(C   6,C   5,C   4,C   2)    179.84 -0.000012    0.53    180.37   
   118. D(H  22,C   6,C   5,C  11)   -161.94  0.000023    2.22   -159.72   
   119. D(H  22,C   6,C   5,C   4)     16.34  0.000014    2.70     19.04   
   120. D(H  21,C   6,C   5,C  11)    -46.33 -0.000089    2.48    -43.85   
   121. D(H  21,C   6,C   5,C   4)    131.95 -0.000097    2.96    134.91   
   122. D(C   7,C   6,C   5,C  11)     75.51  0.000029    2.27     77.77   
   123. D(C   7,C   6,C   5,C   4)   -106.21  0.000021    2.75   -103.46   
   124. D(H  23,C   7,C   6,C   5)    -81.33 -0.000199    5.37    -75.95   
   125. D(C   8,C   7,C   6,H  22)    -21.71 -0.000117    5.08    -16.63   
   126. D(C   8,C   7,C   6,H  21)   -137.85 -0.000034    4.84   -133.01   
   127. D(H  23,C   7,C   6,H  21)     41.97 -0.000037    4.97     46.94   
   128. D(C   8,C   7,C   6,C   5)     98.86 -0.000196    5.24    104.10   
   129. D(H  23,C   7,C   6,H  22)    158.10 -0.000121    5.22    163.32   
   130. D(C  10,C   8,C   7,H  23)    179.18 -0.000081   -0.25    178.93   
   131. D(C  10,C   8,C   7,C   6)     -1.01 -0.000085   -0.11     -1.13   
   132. D(C   9,C   8,C   7,H  23)     -1.14 -0.000068   -0.29     -1.43   
   133. D(C   9,C   8,C   7,C   6)    178.66 -0.000071   -0.15    178.52   
   134. D(H  26,C   9,C   8,C  10)    -60.05  0.000006    0.35    -59.71   
   135. D(H  26,C   9,C   8,C   7)    120.24 -0.000008    0.38    120.62   
   136. D(H  25,C   9,C   8,C  10)     57.93  0.000012    0.31     58.24   
   137. D(H  25,C   9,C   8,C   7)   -121.78 -0.000001    0.34   -121.44   
   138. D(H  24,C   9,C   8,C  10)    178.78 -0.000016    0.40    179.18   
   139. D(H  24,C   9,C   8,C   7)     -0.93 -0.000030    0.43     -0.50   
   140. D(H  28,C  10,C   8,C   9)     46.35 -0.000029    1.99     48.34   
   141. D(H  28,C  10,C   8,C   7)   -133.95 -0.000017    1.96   -131.99   
   142. D(H  27,C  10,C   8,C   9)    166.69 -0.000061    1.89    168.58   
   143. D(H  27,C  10,C   8,C   7)    -13.61 -0.000049    1.86    -11.75   
   144. D(H  19,C  10,C   8,C   9)    -70.87  0.000001    2.20    -68.67   
   145. D(H  19,C  10,C   8,C   7)    108.83  0.000013    2.17    110.99   
   146. D(C  29,C  11,C   5,C   6)      0.38  0.000011   -0.33      0.05   
   147. D(C  29,C  11,C   5,C   4)   -177.82  0.000021   -0.84   -178.66   
   148. D(C  12,C  11,C   5,C   6)   -179.65  0.000008   -0.13   -179.78   
   149. D(C  12,C  11,C   5,C   4)      2.15  0.000018   -0.64      1.51   
   150. D(O  14,C  12,C  11,C  29)     -2.12 -0.000007    0.15     -1.97   
   151. D(C   1,C  12,C  11,C  29)    179.62 -0.000010    0.19    179.82   
   152. D(C   1,C  12,C  11,C   5)     -0.35 -0.000007   -0.01     -0.36   
   153. D(O  14,C  12,C   1,C   2)   -179.82 -0.000015    0.22   -179.60   
   154. D(O  14,C  12,C   1,C   0)      0.28 -0.000012    0.28      0.56   
   155. D(O  14,C  12,C  11,C   5)    177.91 -0.000004   -0.05    177.86   
   156. D(C  11,C  12,C   1,C   2)     -1.57 -0.000014    0.19     -1.37   
   157. D(C  11,C  12,C   1,C   0)    178.54 -0.000012    0.25    178.79   
   158. D(H  34,O  14,C  12,C  11)    130.24 -0.000019   -5.65    124.59   
   159. D(H  34,O  14,C  12,C   1)    -51.48 -0.000014   -5.68    -57.16   
   160. D(H  15,C  29,C  11,C   5)     43.66 -0.000018   -0.11     43.54   
   161. D(H  18,C  29,C  11,C  12)    104.39  0.000019   -0.75    103.64   
   162. D(H  18,C  29,C  11,C   5)    -75.64  0.000016   -0.55    -76.19   
   163. D(H  17,C  29,C  11,C  12)    -15.41 -0.000073   -0.50    -15.91   
   164. D(H  17,C  29,C  11,C   5)    164.56 -0.000076   -0.30    164.26   
   165. D(H  15,C  29,C  11,C  12)   -136.32 -0.000015   -0.31   -136.63   
   166. D(H  32,C  30,C   0,H  16)      1.00  0.000015    0.03      1.03   
   167. D(H  32,C  30,C   0,C   1)    179.91  0.000003   -0.03    179.88   
   168. D(C  31,C  30,C   0,H  16)   -178.57  0.000014    0.09   -178.48   
   169. D(C  31,C  30,C   0,C   1)      0.34  0.000002    0.03      0.37   
   170. D(H  13,C  31,C  30,H  32)      0.47 -0.000013    0.42      0.88   
   171. D(H  13,C  31,C  30,C   0)   -179.96 -0.000012    0.36   -179.60   
   172. D(C   3,C  31,C  30,H  32)   -179.05  0.000005    0.22   -178.83   
   173. D(C   3,C  31,C  30,C   0)      0.53  0.000006    0.16      0.69   
   174. D(C  30,C  31,C   3,H  20)    179.33 -0.000016   -0.21    179.12   
   175. D(C  30,C  31,C   3,C   2)     -0.47 -0.000006   -0.17     -0.64   
   176. D(H  13,C  31,C   3,H  20)     -0.18  0.000001   -0.41     -0.59   
   177. D(H  13,C  31,C   3,C   2)   -179.99  0.000012   -0.36   -180.35   
    ----------------------------------------------------------------------------

         *************************************************************
         *                GEOMETRY OPTIMIZATION CYCLE  24            *
         *************************************************************
---------------------------------
CARTESIAN COORDINATES (ANGSTROEM)
---------------------------------
  C     -3.970955   -0.617412    0.543175
  C     -2.656471   -0.287306    0.102846
  C     -1.783547   -1.349048   -0.306358
  C     -2.271080   -2.675874   -0.286323
  C     -0.404041   -1.087015   -0.732993
  C      0.008557    0.283069   -0.735381
  C      1.434485    0.569417   -1.184176
  C      2.422747    0.879983   -0.075741
  C      3.377593    0.086690    0.439517
  C      4.297740    0.589113    1.530239
  C      3.635199   -1.335854    0.000550
  C     -0.879167    1.331124   -0.362209
  C     -2.179639    1.048173    0.050371
  H     -3.915996   -4.000557    0.126966
  O     -3.025402    2.093619    0.457506
  H      0.138447    3.004617   -1.312147
  H     -4.622272    0.178776    0.894371
  H     -1.289331    3.449623   -0.358710
  H      0.222869    3.026208    0.448264
  H      4.596106   -1.414504   -0.530209
  H     -1.586778   -3.457464   -0.605275
  H      1.441192    1.423170   -1.878997
  H      1.767454   -0.308017   -1.744567
  H      2.336395    1.882450    0.349364
  H      4.081810    1.627598    1.803878
  H      5.351001    0.530815    1.216938
  H      4.213736   -0.028426    2.436934
  H      2.838383   -1.728160   -0.635325
  H      3.718656   -1.993689    0.878149
  C     -0.428398    2.778755   -0.401466
  C     -4.413744   -1.926666    0.550729
  C     -3.559561   -2.972716    0.124824
  H     -5.421181   -2.154903    0.893288
  O      0.352866   -2.058947   -1.098865
  H     -3.837044    2.056410   -0.076918

----------------------------
CARTESIAN COORDINATES (A.U.)
----------------------------
  NO LB      ZA    FRAG     MASS         X           Y           Z
   0 C     6.0000    0    12.011   -7.504018   -1.166740    1.026452
   1 C     6.0000    0    12.011   -5.020002   -0.542929    0.194351
   2 C     6.0000    0    12.011   -3.370415   -2.549332   -0.578934
   3 C     6.0000    0    12.011   -4.291718   -5.056669   -0.541072
   4 C     6.0000    0    12.011   -0.763528   -2.054160   -1.385155
   5 C     6.0000    0    12.011    0.016171    0.534923   -1.389669
   6 C     6.0000    0    12.011    2.710783    1.076041   -2.237769
   7 C     6.0000    0    12.011    4.578328    1.662927   -0.143130
   8 C     6.0000    0    12.011    6.382726    0.163820    0.830567
   9 C     6.0000    0    12.011    8.121551    1.113263    2.891733
  10 C     6.0000    0    12.011    6.869531   -2.524398    0.001040
  11 C     6.0000    0    12.011   -1.661385    2.515459   -0.684475
  12 C     6.0000    0    12.011   -4.118921    1.980760    0.095188
  13 H     1.0000    0     1.008   -7.400161   -7.559957    0.239932
  14 O     8.0000    0    15.999   -5.717180    3.956367    0.864561
  15 H     1.0000    0     1.008    0.261626    5.677904   -2.479598
  16 H     1.0000    0     1.008   -8.734828    0.337838    1.690115
  17 H     1.0000    0     1.008   -2.436483    6.518843   -0.677864
  18 H     1.0000    0     1.008    0.421161    5.718704    0.847097
  19 H     1.0000    0     1.008    8.685381   -2.673024   -1.001949
  20 H     1.0000    0     1.008   -2.998577   -6.533661   -1.143805
  21 H     1.0000    0     1.008    2.723458    2.689402   -3.550790
  22 H     1.0000    0     1.008    3.340004   -0.582067   -3.296754
  23 H     1.0000    0     1.008    4.415146    3.557315    0.660202
  24 H     1.0000    0     1.008    7.713503    3.075714    3.408835
  25 H     1.0000    0     1.008   10.111926    1.003095    2.299680
  26 H     1.0000    0     1.008    7.962808   -0.053717    4.605137
  27 H     1.0000    0     1.008    5.363766   -3.265749   -1.200590
  28 H     1.0000    0     1.008    7.027241   -3.767526    1.659460
  29 C     6.0000    0    12.011   -0.809555    5.251086   -0.758661
  30 C     6.0000    0    12.011   -8.340768   -3.640871    1.040726
  31 C     6.0000    0    12.011   -6.726596   -5.617619    0.235884
  32 H     1.0000    0     1.008  -10.244548   -4.072177    1.688070
  33 O     8.0000    0    15.999    0.666820   -3.890846   -2.076555
  34 H     1.0000    0     1.008   -7.250963    3.886052   -0.145355

--------------------------------
INTERNAL COORDINATES (ANGSTROEM)
--------------------------------
 C      0   0   0     0.000000000000     0.00000000     0.00000000
 C      1   0   0     1.425036723723     0.00000000     0.00000000
 C      2   1   0     1.434134735731   118.56301316     0.00000000
 C      3   2   1     1.413702831569   118.74335336     1.45150820
 C      3   2   1     1.467553437090   121.52825768   181.85524192
 C      5   3   2     1.430864384584   116.26400644   359.10211901
 C      6   5   3     1.522064825101   116.79340161   180.37137708
 C      7   6   5     1.517149463850   115.67945637   256.53771997
 C      8   7   6     1.344074635759   128.46373792   104.10104827
 C      9   8   7     1.512869341539   120.82756725   178.51630646
 C      9   8   7     1.510855235344   124.43447102   358.87184123
 C      6   5   3     1.423281741381   121.65445064   359.13576367
 C     12   6   5     1.393380878655   120.67920485     1.51771084
 H      4   3   2     2.152055965594   147.56833507   359.84271356
 O     13  12   6     1.405002352844   119.77061666   177.85910715
 H     12   6   5     2.176809946708    99.21340551   200.38415067
 H      1   2   3     1.086952973284   118.87384113   177.42921709
 H     16  12   6     1.773589914848    65.28971329   183.79852135
 H     16  12   6     1.762566184876    66.16850554   250.21006206
 H     11   9   8     1.100559738380   110.87138540   110.99445530
 H      4   3   2     1.086684077701   116.98252550   179.79477724
 H      7   6   5     1.100779693042   109.73914733   134.91417528
 H      7   6   5     1.093067013314   106.59045968    19.04675842
 H      8   7   6     1.092295722227   114.87960642   284.04870559
 H     10   9   8     1.095424174453   112.02703620   359.50097773
 H     10   9   8     1.100415753203   111.05658114   238.56237847
 H     10   9   8     1.100229964950   111.18024406   120.61772513
 H     11   9   8     1.092317380070   112.51429255   348.24680809
 H     11   9   8     1.099950143984   110.13471031   228.00564416
 C     18  16  12     1.092290394465    35.93763662    37.12707101
 C      1   2   3     1.382123493665   121.10701953   358.56725854
 C     14   4   3     1.087891370948    33.65667498   359.44805249
 H     31   1   2     1.088287103716   119.79858041   179.87669991
 O      5   3   2     1.285077067490   120.09170343   180.25465260
 H     15  13  12     0.972501035218   108.34174996   124.59047037

---------------------------
INTERNAL COORDINATES (A.U.)
---------------------------
 C      0   0   0     0.000000000000     0.00000000     0.00000000
 C      1   0   0     2.692929138616     0.00000000     0.00000000
 C      2   1   0     2.710121889675   118.56301316     0.00000000
 C      3   2   1     2.671511186414   118.74335336     1.45150820
 C      3   2   1     2.773274082995   121.52825768   181.85524192
 C      5   3   2     2.703941821646   116.26400644   359.10211901
 C      6   5   3     2.876285677516   116.79340161   180.37137708
 C      7   6   5     2.866996990902   115.67945637   256.53771997
 C      8   7   6     2.539932965134   128.46373792   104.10104827
 C      9   8   7     2.858908731914   120.82756725   178.51630646
 C      9   8   7     2.855102622802   124.43447102   358.87184123
 C      6   5   3     2.689612702620   121.65445064   359.13576367
 C     12   6   5     2.633108260900   120.67920485     1.51771084
 H      4   3   2     4.066796399844   147.56833507   359.84271356
 O     13  12   6     2.655069664389   119.77061666   177.85910715
 H     12   6   5     4.113574644874    99.21340551   200.38415067
 H      1   2   3     2.054043439958   118.87384113   177.42921709
 H     16  12   6     3.351599212948    65.28971329   183.79852135
 H     16  12   6     3.330767382326    66.16850554   250.21006206
 H     11   9   8     2.079756499558   110.87138540   110.99445530
 H      4   3   2     2.053535300948   116.98252550   179.79477724
 H      7   6   5     2.080172153631   109.73914733   134.91417528
 H      7   6   5     2.065597301188   106.59045968    19.04675842
 H      8   7   6     2.064139772263   114.87960642   284.04870559
 H     10   9   8     2.070051690192   112.02703620   359.50097773
 H     10   9   8     2.079484407007   111.05658114   238.56237847
 H     10   9   8     2.079133318089   111.18024406   120.61772513
 H     11   9   8     2.064180699654   112.51429255   348.24680809
 H     11   9   8     2.078604533097   110.13471031   228.00564416
 C     18  16  12     2.064129704252    35.93763662    37.12707101
 C      1   2   3     2.611834886284   121.10701953   358.56725854
 C     14   4   3     2.055816754547    33.65667498   359.44805249
 H     31   1   2     2.056564581102   119.79858041   179.87669991
 O      5   3   2     2.428443718539   120.09170343   180.25465260
 H     15  13  12     1.837760621516   108.34174996   124.59047037


           ************************************************************
           *        Program running with 4 parallel MPI-processes     *
           *              working on a common directory               *
           ************************************************************
------------------------------------------------------------------------------
                   ___                                                        
                  /   \      - P O W E R E D   B Y -                         
                 /     \                                                     
                 |  |  |   _    _      __       _____    __    __             
                 |  |  |  | |  | |    /  \     |  _  \  |  |  /  |          
                  \  \/   | |  | |   /    \    | | | |  |  | /  /          
                 / \  \   | |__| |  /  /\  \   | |_| |  |  |/  /          
                |  |  |   |  __  | /  /__\  \  |    /   |      \           
                |  |  |   | |  | | |   __   |  |    \   |  |\   \          
                \     /   | |  | | |  |  |  |  | |\  \  |  | \   \       
                 \___/    |_|  |_| |__|  |__|  |_| \__\ |__|  \__/        
                                                                              
                      - O R C A' S   B I G   F R I E N D -                    
                                      &                                       
                       - I N T E G R A L  F E E D E R -                       
                                                                              
 v1 FN, 2020, v2 2021                                                         
------------------------------------------------------------------------------


Reading SHARK input file MK1_2e_1H_B3LYP_631Gd_opt.SHARKINP.tmp ... ok
----------------------
SHARK INTEGRAL PACKAGE
----------------------

Number of atoms                             ...     35
Number of basis functions                   ...    286
Number of shells                            ...    142
Maximum angular momentum                    ...      2
Integral batch strategy                     ... SHARK/LIBINT Hybrid
RI-J (if used) integral strategy            ... SPLIT-RIJ (Revised 2003 algorithm where possible)
Printlevel                                  ...      1
Contraction scheme used                     ... SEGMENTED contraction
Coulomb Range Separation                    ... NOT USED
Exchange Range Separation                   ... NOT USED
Finite Nucleus Model                        ... NOT USED
Auxiliary Coulomb fitting basis             ... AVAILABLE
   # of basis functions in Aux-J            ...   1069
   # of shells in Aux-J                     ...    355
   Maximum angular momentum in Aux-J        ...      4
Auxiliary J/K fitting basis                 ... NOT available
Auxiliary Correlation fitting basis         ... NOT available
Auxiliary 'external' fitting basis          ... NOT available
Integral threshold                          ...     2.500000e-11
Primitive cut-off                           ...     2.500000e-12
Primitive pair pre-selection threshold      ...     2.500000e-12

Calculating pre-screening integrals         ... done (  0.1 sec) Dimension = 142
Organizing shell pair data                  ... done (  0.1 sec)
Shell pair information
Total number of shell pairs                 ...     10153
Shell pairs after pre-screening             ...      7867
Total number of primitive shell pairs       ...     57720
Primitive shell pairs kept                  ...     25467
          la=0 lb=0:   2855 shell pairs
          la=1 lb=0:   2646 shell pairs
          la=1 lb=1:    612 shell pairs
          la=2 lb=0:   1094 shell pairs
          la=2 lb=1:    545 shell pairs
          la=2 lb=2:    115 shell pairs

Calculating one electron integrals          ... done (  0.0 sec)
Calculating RI/J V-Matrix + Cholesky decomp.... done (  0.1 sec)
Calculating Nuclear repulsion               ... done (  0.0 sec) ENN=   1252.956148666264 Eh

SHARK setup successfully completed in   0.4 seconds

Maximum memory used throughout the entire GTOINT-calculation: 19.5 MB
[1717796337.825469] [eu-g1-020-2:130122:0]          mpool.c:38   UCX  WARN  object 0x3474e40 was not returned to mpool ucp_requests
[1717796337.825494] [eu-g1-020-2:130122:0]          mpool.c:38   UCX  WARN  object 0x3475000 was not returned to mpool ucp_requests
[1717796337.825500] [eu-g1-020-2:130122:0]          mpool.c:38   UCX  WARN  object 0x34751c0 was not returned to mpool ucp_requests
[1717796337.825505] [eu-g1-020-2:130122:0]          mpool.c:38   UCX  WARN  object 0x3475380 was not returned to mpool ucp_requests
[1717796337.825509] [eu-g1-020-2:130122:0]          mpool.c:38   UCX  WARN  object 0x3475540 was not returned to mpool ucp_requests
[1717796337.825513] [eu-g1-020-2:130122:0]          mpool.c:38   UCX  WARN  object 0x3475700 was not returned to mpool ucp_requests
[1717796337.825517] [eu-g1-020-2:130122:0]          mpool.c:38   UCX  WARN  object 0x34758c0 was not returned to mpool ucp_requests
[1717796337.825521] [eu-g1-020-2:130122:0]          mpool.c:38   UCX  WARN  object 0x3475a80 was not returned to mpool ucp_requests
[1717796337.825464] [eu-g1-020-2:130123:0]          mpool.c:38   UCX  WARN  object 0x3c34a40 was not returned to mpool ucp_requests
[1717796337.825490] [eu-g1-020-2:130123:0]          mpool.c:38   UCX  WARN  object 0x3c34c00 was not returned to mpool ucp_requests
[1717796337.825496] [eu-g1-020-2:130123:0]          mpool.c:38   UCX  WARN  object 0x3c34dc0 was not returned to mpool ucp_requests
[1717796337.825500] [eu-g1-020-2:130123:0]          mpool.c:38   UCX  WARN  object 0x3c34f80 was not returned to mpool ucp_requests
[1717796337.825505] [eu-g1-020-2:130123:0]          mpool.c:38   UCX  WARN  object 0x3c35140 was not returned to mpool ucp_requests
[1717796337.825509] [eu-g1-020-2:130123:0]          mpool.c:38   UCX  WARN  object 0x3c35300 was not returned to mpool ucp_requests
[1717796337.825513] [eu-g1-020-2:130123:0]          mpool.c:38   UCX  WARN  object 0x3c354c0 was not returned to mpool ucp_requests
[1717796337.825517] [eu-g1-020-2:130123:0]          mpool.c:38   UCX  WARN  object 0x3c35680 was not returned to mpool ucp_requests
[1717796337.825521] [eu-g1-020-2:130123:0]          mpool.c:38   UCX  WARN  object 0x3c35840 was not returned to mpool ucp_requests
[1717796337.825525] [eu-g1-020-2:130123:0]          mpool.c:38   UCX  WARN  object 0x3c35a00 was not returned to mpool ucp_requests
[1717796337.825530] [eu-g1-020-2:130123:0]          mpool.c:38   UCX  WARN  object 0x3c35bc0 was not returned to mpool ucp_requests
[1717796337.825534] [eu-g1-020-2:130123:0]          mpool.c:38   UCX  WARN  object 0x3c35d80 was not returned to mpool ucp_requests
[1717796337.825538] [eu-g1-020-2:130123:0]          mpool.c:38   UCX  WARN  object 0x3c35f40 was not returned to mpool ucp_requests
[1717796337.825543] [eu-g1-020-2:130123:0]          mpool.c:38   UCX  WARN  object 0x3c36100 was not returned to mpool ucp_requests
[1717796337.825547] [eu-g1-020-2:130123:0]          mpool.c:38   UCX  WARN  object 0x3c362c0 was not returned to mpool ucp_requests
[1717796337.825551] [eu-g1-020-2:130123:0]          mpool.c:38   UCX  WARN  object 0x3c36480 was not returned to mpool ucp_requests
[1717796337.825555] [eu-g1-020-2:130123:0]          mpool.c:38   UCX  WARN  object 0x3c36640 was not returned to mpool ucp_requests
[1717796337.825559] [eu-g1-020-2:130123:0]          mpool.c:38   UCX  WARN  object 0x3c36800 was not returned to mpool ucp_requests
[1717796337.825807] [eu-g1-020-2:130124:0]          mpool.c:38   UCX  WARN  object 0x24b04c0 was not returned to mpool ucp_requests
[1717796337.825833] [eu-g1-020-2:130124:0]          mpool.c:38   UCX  WARN  object 0x24b0680 was not returned to mpool ucp_requests
[1717796337.825838] [eu-g1-020-2:130124:0]          mpool.c:38   UCX  WARN  object 0x24b0840 was not returned to mpool ucp_requests
[1717796337.825843] [eu-g1-020-2:130124:0]          mpool.c:38   UCX  WARN  object 0x24b0a00 was not returned to mpool ucp_requests
[1717796337.825848] [eu-g1-020-2:130124:0]          mpool.c:38   UCX  WARN  object 0x24b0bc0 was not returned to mpool ucp_requests
[1717796337.825852] [eu-g1-020-2:130124:0]          mpool.c:38   UCX  WARN  object 0x24b0d80 was not returned to mpool ucp_requests
[1717796337.825856] [eu-g1-020-2:130124:0]          mpool.c:38   UCX  WARN  object 0x24b0f40 was not returned to mpool ucp_requests
[1717796337.825860] [eu-g1-020-2:130124:0]          mpool.c:38   UCX  WARN  object 0x24b1100 was not returned to mpool ucp_requests
[1717796337.825865] [eu-g1-020-2:130124:0]          mpool.c:38   UCX  WARN  object 0x24b12c0 was not returned to mpool ucp_requests
[1717796337.825869] [eu-g1-020-2:130124:0]          mpool.c:38   UCX  WARN  object 0x24b1480 was not returned to mpool ucp_requests
[1717796337.825873] [eu-g1-020-2:130124:0]          mpool.c:38   UCX  WARN  object 0x24b1640 was not returned to mpool ucp_requests
[1717796337.825877] [eu-g1-020-2:130124:0]          mpool.c:38   UCX  WARN  object 0x24b1800 was not returned to mpool ucp_requests
[1717796337.825881] [eu-g1-020-2:130124:0]          mpool.c:38   UCX  WARN  object 0x24b19c0 was not returned to mpool ucp_requests
[1717796337.825885] [eu-g1-020-2:130124:0]          mpool.c:38   UCX  WARN  object 0x24b1b80 was not returned to mpool ucp_requests
[1717796337.825889] [eu-g1-020-2:130124:0]          mpool.c:38   UCX  WARN  object 0x24b1d40 was not returned to mpool ucp_requests
[1717796337.825894] [eu-g1-020-2:130124:0]          mpool.c:38   UCX  WARN  object 0x24b1f00 was not returned to mpool ucp_requests
[1717796337.825898] [eu-g1-020-2:130124:0]          mpool.c:38   UCX  WARN  object 0x24b20c0 was not returned to mpool ucp_requests
[1717796337.825902] [eu-g1-020-2:130124:0]          mpool.c:38   UCX  WARN  object 0x24b2280 was not returned to mpool ucp_requests


           ************************************************************
           *        Program running with 4 parallel MPI-processes     *
           *              working on a common directory               *
           ************************************************************

Diagonalization of the overlap matrix:
Smallest eigenvalue                        ... 2.935e-04
Time for diagonalization                   ...    0.013 sec
Threshold for overlap eigenvalues          ... 1.000e-08
Number of eigenvalues below threshold      ... 0
Time for construction of square roots      ...    0.015 sec
Total time needed                          ...    0.033 sec

-------------------
DFT GRID GENERATION
-------------------

General Integration Accuracy     IntAcc      ... 4.959
Radial Grid Type                 RadialGrid  ... OptM3 with GC (2021)
Angular Grid (max. ang.)         AngularGrid ... 6 (Lebedev-590)
Angular grid pruning method      GridPruning ... 4 (adaptive)
Weight generation scheme         WeightScheme... Becke
Basis function cutoff            BFCut       ... 1.0000e-11
Integration weight cutoff        WCut        ... 1.0000e-14
Angular grids for H and He will be reduced by one unit
Partially contracted basis set               ... off
Rotationally invariant grid construction     ... off

Total number of grid points                  ...   401092
Total number of batches                      ...     6287
Average number of points per batch           ...       63
Average number of grid points per atom       ...    11460
Time for grid setup =    7.494 sec

--------------------
COSX GRID GENERATION
--------------------

GRIDX 1
-------
General Integration Accuracy     IntAcc      ... 4.020
Radial Grid Type                 RadialGrid  ... OptM3 with GC (2021)
Angular Grid (max. ang.)         AngularGrid ... 2 (Lebedev-110)
Angular grid pruning method      GridPruning ... 4 (adaptive)
Weight generation scheme         WeightScheme... Becke
Basis function cutoff            BFCut       ... 1.0000e-11
Integration weight cutoff        WCut        ... 1.0000e-14
Angular grids for H and He will be reduced by one unit
Partially contracted basis set               ... on
Rotationally invariant grid construction     ... off

Total number of grid points                  ...    44285
Total number of batches                      ...      709
Average number of points per batch           ...       62
Average number of grid points per atom       ...     1265
UseSFitting                                  ... on

GRIDX 2
-------
General Integration Accuracy     IntAcc      ... 4.338
Radial Grid Type                 RadialGrid  ... OptM3 with GC (2021)
Angular Grid (max. ang.)         AngularGrid ... 3 (Lebedev-194)
Angular grid pruning method      GridPruning ... 4 (adaptive)
Weight generation scheme         WeightScheme... Becke
Basis function cutoff            BFCut       ... 1.0000e-11
Integration weight cutoff        WCut        ... 1.0000e-14
Angular grids for H and He will be reduced by one unit
Partially contracted basis set               ... on
Rotationally invariant grid construction     ... off

Total number of grid points                  ...    96806
Total number of batches                      ...     1530
Average number of points per batch           ...       63
Average number of grid points per atom       ...     2766
UseSFitting                                  ... on

GRIDX 3
-------
General Integration Accuracy     IntAcc      ... 4.871
Radial Grid Type                 RadialGrid  ... OptM3 with GC (2021)
Angular Grid (max. ang.)         AngularGrid ... 4 (Lebedev-302)
Angular grid pruning method      GridPruning ... 4 (adaptive)
Weight generation scheme         WeightScheme... Becke
Basis function cutoff            BFCut       ... 1.0000e-11
Integration weight cutoff        WCut        ... 1.0000e-14
Angular grids for H and He will be reduced by one unit
Partially contracted basis set               ... on
Rotationally invariant grid construction     ... off

Total number of grid points                  ...   183183
Total number of batches                      ...     2880
Average number of points per batch           ...       63
Average number of grid points per atom       ...     5234
UseSFitting                                  ... on

Time for X-Grid setup             =    4.077 sec


--------------------
CPCM SOLVATION MODEL
--------------------
CPCM parameters:
  Epsilon                                         ...      80.4000
  Refrac                                          ...       1.3300
  Rsolv                                           ...       1.3000
  Surface type                                    ... GAUSSIAN VDW
  Epsilon function type                           ...         CPCM
Radii:
 Radius for C  used is    3.8550 Bohr (=   2.0400 Ang.)
 Radius for H  used is    2.4944 Bohr (=   1.3200 Ang.)
 Radius for O  used is    3.4469 Bohr (=   1.8240 Ang.)
Calculating surface                               ...        done! (  0.0s)
GEPOL surface points                              ...         1850
GEPOL Volume                                      ...    2058.9533
GEPOL Surface-area                                ...    1047.2031
Calculating surface distance matrix               ...        done! (  0.0s)
Performing Cholesky decomposition & store         ...        done! (  0.1s)
Overall time for CPCM initialization              ...                 0.2s
--------------
SCF ITERATIONS
--------------
ITER       Energy         Delta-E        Max-DP      RMS-DP      [F,P]     Damp
               ***  Starting incremental Fock matrix formation  ***
  0   -769.9953422009   0.000000000000 0.00708699  0.00018606  0.0275335 0.7000
                      *** Initiating the SOSCF procedure ***
                      *** Re-Reading the Fockian *** 
                      *** Removing any level shift *** 
ITER      Energy       Delta-E        Grad      Rot      Max-DP    RMS-DP
  1   -769.99881046  -0.0034682617  0.002509  0.002509  0.021043  0.000598
               *** Restarting incremental Fock matrix formation ***
  2   -770.00852074  -0.0097102821  0.001653  0.004250  0.005557  0.000170
  3   -770.00888396  -0.0003632175  0.000404  0.002155  0.004346  0.000076
  4   -770.00886233   0.0000216275  0.000876  0.001312  0.002997  0.000048
  5   -770.00889976  -0.0000374279  0.000070  0.000271  0.000519  0.000010
  6   -770.00889913   0.0000006338  0.000133  0.000187  0.000347  0.000006
  7   -770.00890020  -0.0000010682  0.000013  0.000039  0.000055  0.000001
  8   -770.00890019   0.0000000085  0.000019  0.000027  0.000030  0.000001
  9   -770.00890020  -0.0000000150  0.000003  0.000008  0.000011  0.000000
 10   -770.00890021  -0.0000000064  0.000003  0.000005  0.000007  0.000000
                  ***Gradient check signals convergence***
              ***Rediagonalizing the Fockian in SOSCF/NRSCF***

               *****************************************************
               *                     SUCCESS                       *
               *           SCF CONVERGED AFTER  11 CYCLES          *
               *****************************************************

Old exchange energy                            =    -21.161182704 Eh
New exchange energy                            =    -21.161179707 Eh
Exchange energy change after final integration =      0.000002997 Eh
Total energy after final integration           =   -770.008897213 Eh
Final COS-X integration done in                =    24.188 sec
Total Energy       :         -770.00889721 Eh          -20953.00732 eV
  Last Energy change         ...    2.8319e-10  Tolerance :   1.0000e-08
  Last MAX-Density change    ...    4.8850e-15  Tolerance :   1.0000e-07
             **** THE GBW FILE WAS UPDATED (MK1_2e_1H_B3LYP_631Gd_opt.gbw) ****
             **** DENSITY MK1_2e_1H_B3LYP_631Gd_opt.scfp WAS UPDATED ****
             **** ENERGY FILE WAS UPDATED (MK1_2e_1H_B3LYP_631Gd_opt.en.tmp) ****
             **** THE GBW FILE WAS UPDATED (MK1_2e_1H_B3LYP_631Gd_opt.gbw) ****
             **** DENSITY MK1_2e_1H_B3LYP_631Gd_opt.scfp WAS UPDATED ****
Total SCF time: 0 days 0 hours 3 min 0 sec 

Maximum memory used throughout the entire SCF-calculation: 112.6 MB

-------------------------   --------------------
FINAL SINGLE POINT ENERGY      -770.008897212662
-------------------------   --------------------


           ************************************************************
           *        Program running with 4 parallel MPI-processes     *
           *              working on a common directory               *
           ************************************************************
------------------------------------------------------------------------------
                         ORCA SCF GRADIENT CALCULATION
------------------------------------------------------------------------------

 ... reading COSX grid (gridx3)
Gradient of the Kohn-Sham DFT energy:
Kohn-Sham wavefunction type      ... RKS
Hartree-Fock exchange scaling    ...    0.200
Number of operators              ...    1
Number of atoms                  ...   35
Basis set dimensions             ...  286
Integral neglect threshold       ... 2.5e-11
Integral primitive cutoff        ... 2.5e-12
SHARK Integral package           ... ON

Nuc. rep. gradient       (SHARK) ... done (  0.0 sec)
HCore & Overlap gradient (SHARK) ... done (  0.4 sec)
RI-J gradient            (SHARK) ... done (  2.0 sec)
COSX-gradient                    ... done ( 29.7 sec)
Exchange-correlation gradient    ... done

------------------
CARTESIAN GRADIENT
------------------

   1   C   :    0.000485791    0.001059238   -0.000263117
   2   C   :   -0.000854352   -0.000402428    0.000323710
   3   C   :   -0.000296101    0.000276446   -0.000187018
   4   C   :    0.000738887    0.000024363   -0.000340683
   5   C   :    0.000027595   -0.000548901    0.001393854
   6   C   :    0.000998182   -0.000048775   -0.001971905
   7   C   :   -0.001064813    0.000576155    0.001418128
   8   C   :    0.001143916   -0.000988226   -0.000972768
   9   C   :    0.000231874   -0.000177227    0.000052010
  10   C   :    0.000014494    0.000398788   -0.000201655
  11   C   :   -0.000993799    0.000320504   -0.000328265
  12   C   :   -0.000213861   -0.000379124   -0.000365348
  13   C   :    0.000343271   -0.000375401   -0.000019088
  14   H   :   -0.000087421    0.000024453   -0.000166493
  15   O   :   -0.000272545   -0.000454009    0.000100197
  16   H   :   -0.000230214    0.000176987   -0.000121650
  17   H   :    0.000258871    0.000062232    0.000237731
  18   H   :    0.000026029   -0.000055481   -0.000275091
  19   H   :   -0.000196807    0.000099731    0.000225895
  20   H   :    0.000158045    0.000392271    0.000382256
  21   H   :    0.000079779    0.000077878    0.000103254
  22   H   :   -0.000576663    0.000344820    0.000304563
  23   H   :    0.000054348   -0.000485204    0.000381404
  24   H   :    0.000050191    0.000092686    0.000144928
  25   H   :    0.000014541   -0.000142884    0.000035652
  26   H   :    0.000063401   -0.000065281    0.000006566
  27   H   :   -0.000004652   -0.000025171    0.000022918
  28   H   :    0.000361416    0.000067052    0.000009285
  29   H   :   -0.000026856   -0.000052639    0.000000599
  30   C   :    0.000652193   -0.000123158    0.000325044
  31   C   :   -0.000144366   -0.000490368   -0.000091797
  32   C   :   -0.000269589    0.000191666    0.000293959
  33   H   :    0.000022424    0.000023664    0.000065549
  34   O   :   -0.000391827    0.000233665   -0.000314755
  35   H   :   -0.000089457    0.000354833   -0.000211352

Difference to translation invariance:
           :    0.0000119258   -0.0000168433   -0.0000034831

Difference to rotation invariance:
           :   -0.0007677604    0.0006959798   -0.0012530925

Norm of the cartesian gradient     ...    0.0047861362
RMS gradient                       ...    0.0004670791
MAX gradient                       ...    0.0019719052

-------
TIMINGS
-------

Total SCF gradient time            ...       45.968 sec

One electron gradient       ....       0.408 sec  (  0.9%)
RI-J Coulomb gradient       ....       1.975 sec  (  4.3%)
COSX gradient               ....      29.749 sec  ( 64.7%)
XC gradient                 ....      11.345 sec  ( 24.7%)
CPCM gradient               ....       0.942 sec  (  2.0%)
   A-Matrix (El+Nuc)        ....       0.229 sec  (  0.5%)
   Potential                ....       0.713 sec  (  1.6%)

Maximum memory used throughout the entire SCFGRAD-calculation: 86.4 MB
------------------------------------------------------------------------------
                         ORCA GEOMETRY RELAXATION STEP
------------------------------------------------------------------------------

Reading the OPT-File                    .... done
Getting information on internals        .... done
Copying old internal coords+grads       .... done
Making the new internal coordinates     .... (new redundants).... done
Validating the new internal coordinates .... (new redundants).... done
Calculating the B-matrix                .... done
Calculating the G,G- and P matrices     .... done
Transforming gradient to internals      .... done
Projecting the internal gradient        .... done
Number of atoms                         ....  35
Number of internal coordinates          .... 177
Current Energy                          ....  -770.008897213 Eh
Current gradient norm                   ....     0.004786136 Eh/bohr
Maximum allowed component of the step   ....  0.300
Current trust radius                    ....  0.300
Updating the Hessian (BFGS)             .... done
Forming the augmented Hessian           .... done
Diagonalizing the augmented Hessian     .... done
Last element of RFO vector              ....  0.978945362
Lowest eigenvalues of augmented Hessian:
 -0.000196676  0.000769279  0.001887900  0.003274529  0.009722839
Length of the computed step             ....  0.208512616
The final length of the internal step   ....  0.208512616
Converting the step to cartesian space:
 Initial RMS(Int)=    0.0156727680
Transforming coordinates:
 Iter   0:  RMS(Cart)=    0.0739673996 RMS(Int)=    0.6670063263
 Iter   1:  RMS(Cart)=    0.0022080350 RMS(Int)=    0.0009745563
 Iter   2:  RMS(Cart)=    0.0001301425 RMS(Int)=    0.0000347919
 Iter   3:  RMS(Cart)=    0.0000082851 RMS(Int)=    0.0000038340
 Iter   4:  RMS(Cart)=    0.0000004919 RMS(Int)=    0.0000001618
 Iter   5:  RMS(Cart)=    0.0000000324 RMS(Int)=    0.0000000157
done
Storing new coordinates                 .... done

                                .--------------------.
          ----------------------|Geometry convergence|-------------------------
          Item                value                   Tolerance       Converged
          ---------------------------------------------------------------------
          Energy change       0.0001116852            0.0000002000      NO
          RMS gradient        0.0003366888            0.0000080000      NO
          MAX gradient        0.0022310632            0.0000300000      NO
          RMS step            0.0156727680            0.0001000000      NO
          MAX step            0.0644757200            0.0002000000      NO
          ........................................................
          Max(Bonds)      0.0020      Max(Angles)    0.31
          Max(Dihed)        3.69      Max(Improp)    0.00
          ---------------------------------------------------------------------

The optimization has not yet converged - more geometry cycles are needed


    ---------------------------------------------------------------------------
                         Redundant Internal Coordinates
                            (Angstroem and degrees)

        Definition                    Value    dE/dq     Step     New-Value
    ----------------------------------------------------------------------------
     1. B(C   1,C   0)                1.4250 -0.000909  0.0011    1.4261   
     2. B(C   2,C   1)                1.4341 -0.000197  0.0004    1.4345   
     3. B(C   3,C   2)                1.4137 -0.000376  0.0004    1.4141   
     4. B(C   4,C   2)                1.4676  0.000031 -0.0003    1.4672   
     5. B(C   5,C   4)                1.4309  0.000308 -0.0006    1.4303   
     6. B(C   6,C   5)                1.5221 -0.000868  0.0020    1.5241   
     7. B(C   7,C   6)                1.5171  0.000030  0.0008    1.5180   
     8. B(C   8,C   7)                1.3441 -0.000578  0.0003    1.3444   
     9. B(C   9,C   8)                1.5129  0.000023 -0.0000    1.5129   
    10. B(C  10,C   8)                1.5109 -0.000810  0.0012    1.5120   
    11. B(C  11,C   5)                1.4233 -0.000171  0.0001    1.4234   
    12. B(C  12,C  11)                1.3934 -0.000085 -0.0001    1.3933   
    13. B(C  12,C   1)                1.4190 -0.000642  0.0005    1.4195   
    14. B(O  14,C  12)                1.4050  0.000110 -0.0007    1.4043   
    15. B(H  16,C   0)                1.0870 -0.000039  0.0002    1.0872   
    16. B(H  19,C  10)                1.1006 -0.000073  0.0003    1.1008   
    17. B(H  20,C   3)                1.0867 -0.000030  0.0000    1.0867   
    18. B(H  21,C   6)                1.1008  0.000074 -0.0000    1.1008   
    19. B(H  22,C   6)                1.0931  0.000204 -0.0002    1.0929   
    20. B(H  23,C   7)                1.0923  0.000143 -0.0004    1.0918   
    21. B(H  24,C   9)                1.0954 -0.000125  0.0002    1.0956   
    22. B(H  25,C   9)                1.1004  0.000058 -0.0001    1.1004   
    23. B(H  26,C   9)                1.1002  0.000036 -0.0001    1.1001   
    24. B(H  27,C  10)                1.0923 -0.000296  0.0008    1.0931   
    25. B(H  28,C  10)                1.1000  0.000026 -0.0002    1.0998   
    26. B(C  29,H  18)                1.0988  0.000083 -0.0001    1.0987   
    27. B(C  29,H  17)                1.0923 -0.000061 -0.0001    1.0922   
    28. B(C  29,H  15)                1.0962  0.000011  0.0002    1.0964   
    29. B(C  29,C  11)                1.5167  0.000162 -0.0005    1.5162   
    30. B(C  30,C   0)                1.3821  0.000422 -0.0005    1.3816   
    31. B(C  31,C   3)                1.3847  0.000476 -0.0006    1.3841   
    32. B(C  31,C  30)                1.4161  0.000090  0.0000    1.4161   
    33. B(C  31,H  13)                1.0879  0.000009 -0.0001    1.0878   
    34. B(H  32,C  30)                1.0883 -0.000008 -0.0000    1.0883   
    35. B(O  33,C   4)                1.2851 -0.000317  0.0009    1.2860   
    36. B(H  34,O  14)                0.9725  0.000179 -0.0003    0.9722   
    37. A(H  16,C   0,C  30)          120.01  0.000341   -0.24    119.77   
    38. A(C   1,C   0,H  16)          118.87 -0.000026    0.16    119.03   
    39. A(C   1,C   0,C  30)          121.11 -0.000317    0.09    121.19   
    40. A(C   0,C   1,C  12)          122.64 -0.000339    0.08    122.73   
    41. A(C   0,C   1,C   2)          118.56  0.000601   -0.12    118.44   
    42. A(C   2,C   1,C  12)          118.79 -0.000262    0.04    118.83   
    43. A(C   1,C   2,C   4)          121.53  0.000229   -0.02    121.51   
    44. A(C   1,C   2,C   3)          118.74  0.000001    0.01    118.75   
    45. A(C   3,C   2,C   4)          119.73 -0.000230    0.01    119.74   
    46. A(C   2,C   3,H  20)          116.98  0.000059   -0.07    116.91   
    47. A(C   2,C   3,C  31)          121.76 -0.000317    0.08    121.84   
    48. A(H  20,C   3,C  31)          121.26  0.000259   -0.01    121.25   
    49. A(C   2,C   4,C   5)          116.26  0.000025   -0.02    116.24   
    50. A(C   2,C   4,O  33)          120.09 -0.000110   -0.03    120.06   
    51. A(C   5,C   4,O  33)          123.63  0.000077    0.06    123.69   
    52. A(C   4,C   5,C  11)          121.65 -0.000501    0.07    121.72   
    53. A(C   6,C   5,C  11)          121.54 -0.000858    0.04    121.58   
    54. A(C   4,C   5,C   6)          116.79  0.001359   -0.12    116.68   
    55. A(C   5,C   6,C   7)          115.68  0.002231   -0.23    115.45   
    56. A(H  21,C   6,H  22)          107.28  0.000634   -0.22    107.06   
    57. A(C   7,C   6,H  22)          109.90 -0.000794    0.16    110.07   
    58. A(C   5,C   6,H  22)          106.59 -0.000526   -0.09    106.50   
    59. A(C   7,C   6,H  21)          107.36 -0.000416    0.06    107.42   
    60. A(C   5,C   6,H  21)          109.74 -0.001208    0.31    110.05   
    61. A(C   8,C   7,H  23)          116.66 -0.000454    0.09    116.74   
    62. A(C   6,C   7,H  23)          114.88 -0.000225    0.21    115.09   
    63. A(C   6,C   7,C   8)          128.46  0.000679   -0.30    128.17   
    64. A(C   9,C   8,C  10)          114.74  0.000199    0.03    114.76   
    65. A(C   7,C   8,C  10)          124.43 -0.000175   -0.06    124.37   
    66. A(C   7,C   8,C   9)          120.83 -0.000024    0.04    120.87   
    67. A(C   8,C   9,H  25)          111.06  0.000012   -0.02    111.04   
    68. A(C   8,C   9,H  24)          112.03  0.000073    0.00    112.03   
    69. A(H  25,C   9,H  26)          106.14 -0.000023    0.02    106.16   
    70. A(H  24,C   9,H  26)          108.13 -0.000040    0.02    108.15   
    71. A(C   8,C   9,H  26)          111.18 -0.000048    0.01    111.19   
    72. A(H  24,C   9,H  25)          108.06  0.000021   -0.04    108.02   
    73. A(C   8,C  10,H  19)          110.87 -0.000785    0.19    111.06   
    74. A(H  27,C  10,H  28)          107.76 -0.000016    0.13    107.88   
    75. A(H  19,C  10,H  28)          106.01  0.000098    0.04    106.05   
    76. A(C   8,C  10,H  28)          110.13  0.000113    0.00    110.14   
    77. A(H  19,C  10,H  27)          109.30  0.000239   -0.21    109.09   
    78. A(C   8,C  10,H  27)          112.51  0.000357   -0.15    112.37   
    79. A(C  12,C  11,C  29)          118.61 -0.000240    0.13    118.74   
    80. A(C   5,C  11,C  29)          120.71 -0.000042   -0.10    120.61   
    81. A(C   5,C  11,C  12)          120.68  0.000282   -0.02    120.65   
    82. A(C  11,C  12,O  14)          119.77  0.000132   -0.13    119.64   
    83. A(C   1,C  12,O  14)          119.16 -0.000358    0.18    119.34   
    84. A(C   1,C  12,C  11)          121.04  0.000228   -0.05    120.99   
    85. A(C  12,O  14,H  34)          108.34  0.000386   -0.12    108.22   
    86. A(H  17,C  29,H  18)          107.37 -0.000006    0.09    107.46   
    87. A(H  15,C  29,H  18)          106.83  0.000153   -0.16    106.67   
    88. A(C  11,C  29,H  18)          111.78  0.000075   -0.04    111.74   
    89. A(H  15,C  29,H  17)          108.27 -0.000238    0.13    108.41   
    90. A(C  11,C  29,H  17)          110.55 -0.000174    0.15    110.69   
    91. A(C  11,C  29,H  15)          111.83  0.000184   -0.17    111.66   
    92. A(C  31,C  30,H  32)          119.88  0.000067    0.01    119.88   
    93. A(C   0,C  30,H  32)          119.80  0.000029   -0.02    119.78   
    94. A(C   0,C  30,C  31)          120.32 -0.000096    0.01    120.33   
    95. A(H  13,C  31,C  30)          119.98 -0.000080    0.03    120.01   
    96. A(C   3,C  31,C  30)          119.49  0.000125   -0.06    119.43   
    97. A(C   3,C  31,H  13)          120.53 -0.000046    0.03    120.56   
    98. D(C   2,C   1,C   0,C  30)     -1.43 -0.000112    0.20     -1.23   
    99. D(C  12,C   1,C   0,C  30)    178.41 -0.000103    0.25    178.66   
   100. D(C  12,C   1,C   0,H  16)     -2.73 -0.000176    0.33     -2.40   
   101. D(C   2,C   1,C   0,H  16)    177.43 -0.000185    0.28    177.71   
   102. D(C   3,C   2,C   1,C  12)   -178.39  0.000100   -0.23   -178.62   
   103. D(C   3,C   2,C   1,C   0)      1.45  0.000109   -0.18      1.27   
   104. D(C   4,C   2,C   1,C   0)   -178.14  0.000102   -0.15   -178.29   
   105. D(C   4,C   2,C   1,C  12)      2.01  0.000092   -0.19      1.82   
   106. D(C  31,C   3,C   2,C   1)     -0.44 -0.000012    0.01     -0.43   
   107. D(C  31,C   3,C   2,C   4)    179.16 -0.000002   -0.03    179.14   
   108. D(H  20,C   3,C   2,C   1)    179.79  0.000002   -0.02    179.77   
   109. D(H  20,C   3,C   2,C   4)     -0.60  0.000011   -0.06     -0.66   
   110. D(C   5,C   4,C   2,C   3)    179.51 -0.000218    0.66    180.17   
   111. D(C   5,C   4,C   2,C   1)     -0.90 -0.000210    0.62     -0.27   
   112. D(O  33,C   4,C   2,C   1)   -179.75  0.000244    0.01   -179.74   
   113. D(O  33,C   4,C   2,C   3)      0.66  0.000235    0.05      0.71   
   114. D(C  11,C   5,C   4,O  33)    177.94 -0.000245   -0.11    177.83   
   115. D(C  11,C   5,C   4,C   2)     -0.86  0.000229   -0.76     -1.62   
   116. D(C   6,C   5,C   4,O  33)     -0.83 -0.000203    0.15     -0.67   
   117. D(C   6,C   5,C   4,C   2)   -179.63  0.000270   -0.49   -180.12   
   118. D(H  22,C   6,C   5,C  11)   -159.72  0.000098   -1.62   -161.34   
   119. D(H  22,C   6,C   5,C   4)     19.05  0.000061   -1.88     17.16   
   120. D(H  21,C   6,C   5,C  11)    -43.85 -0.000051   -1.77    -45.62   
   121. D(H  21,C   6,C   5,C   4)    134.91 -0.000088   -2.03    132.88   
   122. D(C   7,C   6,C   5,C  11)     77.77  0.000051   -1.61     76.17   
   123. D(C   7,C   6,C   5,C   4)   -103.46  0.000014   -1.87   -105.33   
   124. D(H  23,C   7,C   6,C   5)    -75.95  0.000360   -3.62    -79.57   
   125. D(C   8,C   7,C   6,H  22)    -16.63  0.000025   -3.36    -19.99   
   126. D(C   8,C   7,C   6,H  21)   -133.01 -0.000076   -3.21   -136.23   
   127. D(H  23,C   7,C   6,H  21)     46.94 -0.000012   -3.32     43.62   
   128. D(C   8,C   7,C   6,C   5)    104.10  0.000296   -3.52    100.59   
   129. D(H  23,C   7,C   6,H  22)    163.31  0.000089   -3.46    159.85   
   130. D(C  10,C   8,C   7,H  23)    178.92  0.000218    0.08    179.01   
   131. D(C  10,C   8,C   7,C   6)     -1.13  0.000284   -0.02     -1.15   
   132. D(C   9,C   8,C   7,H  23)     -1.43  0.000139    0.16     -1.27   
   133. D(C   9,C   8,C   7,C   6)    178.52  0.000204    0.05    178.57   
   134. D(H  26,C   9,C   8,C  10)    -59.71 -0.000029   -0.20    -59.90   
   135. D(H  26,C   9,C   8,C   7)    120.62  0.000044   -0.27    120.35   
   136. D(H  25,C   9,C   8,C  10)     58.24 -0.000081   -0.17     58.07   
   137. D(H  25,C   9,C   8,C   7)   -121.44 -0.000008   -0.24   -121.68   
   138. D(H  24,C   9,C   8,C  10)    179.18  0.000005   -0.23    178.95   
   139. D(H  24,C   9,C   8,C   7)     -0.50  0.000078   -0.30     -0.80   
   140. D(H  28,C  10,C   8,C   9)     48.34  0.000024   -1.55     46.79   
   141. D(H  28,C  10,C   8,C   7)   -131.99 -0.000052   -1.48   -133.47   
   142. D(H  27,C  10,C   8,C   9)    168.58  0.000320   -1.49    167.10   
   143. D(H  27,C  10,C   8,C   7)    -11.75  0.000245   -1.41    -13.17   
   144. D(H  19,C  10,C   8,C   9)    -68.67  0.000309   -1.72    -70.39   
   145. D(H  19,C  10,C   8,C   7)    110.99  0.000233   -1.65    109.35   
   146. D(C  29,C  11,C   5,C   6)      0.05 -0.000174    0.32      0.36   
   147. D(C  29,C  11,C   5,C   4)   -178.66 -0.000158    0.60   -178.06   
   148. D(C  12,C  11,C   5,C   6)   -179.78 -0.000147    0.18   -179.59   
   149. D(C  12,C  11,C   5,C   4)      1.52 -0.000130    0.46      1.98   
   150. D(O  14,C  12,C  11,C  29)     -1.97  0.000086   -0.12     -2.08   
   151. D(C   1,C  12,C  11,C  29)    179.82  0.000024   -0.12    179.70   
   152. D(C   1,C  12,C  11,C   5)     -0.36 -0.000003    0.01     -0.34   
   153. D(O  14,C  12,C   1,C   2)   -179.60 -0.000053   -0.14   -179.74   
   154. D(O  14,C  12,C   1,C   0)      0.56 -0.000064   -0.19      0.38   
   155. D(O  14,C  12,C  11,C   5)    177.86  0.000059    0.02    177.88   
   156. D(C  11,C  12,C   1,C   2)     -1.37  0.000017   -0.14     -1.51   
   157. D(C  11,C  12,C   1,C   0)    178.79  0.000006   -0.19    178.60   
   158. D(H  34,O  14,C  12,C  11)    124.59 -0.000309    3.69    128.28   
   159. D(H  34,O  14,C  12,C   1)    -57.16 -0.000238    3.69    -53.47   
   160. D(H  15,C  29,C  11,C   5)     43.54  0.000146    0.81     44.35   
   161. D(H  18,C  29,C  11,C  12)    103.64 -0.000254    1.28    104.92   
   162. D(H  18,C  29,C  11,C   5)    -76.19 -0.000227    1.15    -75.04   
   163. D(H  17,C  29,C  11,C  12)    -15.91 -0.000179    1.10    -14.81   
   164. D(H  17,C  29,C  11,C   5)    164.26 -0.000153    0.96    165.23   
   165. D(H  15,C  29,C  11,C  12)   -136.63  0.000119    0.94   -135.69   
   166. D(H  32,C  30,C   0,H  16)      1.03  0.000079   -0.08      0.95   
   167. D(H  32,C  30,C   0,C   1)    179.88  0.000001    0.01    179.88   
   168. D(C  31,C  30,C   0,H  16)   -178.48  0.000104   -0.13   -178.61   
   169. D(C  31,C  30,C   0,C   1)      0.37  0.000026   -0.04      0.32   
   170. D(H  13,C  31,C  30,H  32)      0.88  0.000100   -0.30      0.59   
   171. D(H  13,C  31,C  30,C   0)   -179.60  0.000075   -0.25   -179.85   
   172. D(C   3,C  31,C  30,H  32)   -178.83  0.000086   -0.18   -179.01   
   173. D(C   3,C  31,C  30,C   0)      0.69  0.000061   -0.13      0.55   
   174. D(C  30,C  31,C   3,H  20)    179.12 -0.000081    0.19    179.30   
   175. D(C  30,C  31,C   3,C   2)     -0.64 -0.000066    0.15     -0.49   
   176. D(H  13,C  31,C   3,H  20)     -0.59 -0.000095    0.30     -0.29   
   177. D(H  13,C  31,C   3,C   2)    179.65 -0.000080    0.27    179.92   
    ----------------------------------------------------------------------------

         *************************************************************
         *                GEOMETRY OPTIMIZATION CYCLE  25            *
         *************************************************************
---------------------------------
CARTESIAN COORDINATES (ANGSTROEM)
---------------------------------
  C     -3.941636   -0.631302    0.559540
  C     -2.633801   -0.291686    0.103348
  C     -1.767801   -1.347645   -0.335703
  C     -2.254188   -2.675448   -0.323976
  C     -0.396618   -1.078718   -0.783276
  C      0.018917    0.289688   -0.761254
  C      1.442543    0.579965   -1.221557
  C      2.431415    0.906497   -0.117127
  C      3.347479    0.097887    0.443544
  C      4.278482    0.609166    1.520847
  C      3.546657   -1.353914    0.071018
  C     -0.862579    1.333168   -0.361005
  C     -2.157625    1.044993    0.064457
  H     -3.887192   -4.009340    0.105208
  O     -2.994417    2.086469    0.497021
  H      0.131666    3.016784   -1.312584
  H     -4.592521    0.156887    0.929741
  H     -1.264830    3.453875   -0.307549
  H      0.271207    3.009067    0.442725
  H      4.493283   -1.496670   -0.472399
  H     -1.574493   -3.451243   -0.666231
  H      1.446168    1.424539   -1.927515
  H      1.775859   -0.301762   -1.774634
  H      2.384121    1.930489    0.258821
  H      4.108103    1.668553    1.742366
  H      5.330959    0.488563    1.223278
  H      4.157018    0.039993    2.454449
  H      2.724496   -1.744645   -0.534256
  H      3.620916   -1.970875    0.978409
  C     -0.409323    2.779814   -0.388800
  C     -4.382356   -1.940734    0.558231
  C     -3.533853   -2.980484    0.106185
  H     -5.384250   -2.174176    0.913254
  O      0.354280   -2.046046   -1.176014
  H     -3.835460    2.021344    0.013688

----------------------------
CARTESIAN COORDINATES (A.U.)
----------------------------
  NO LB      ZA    FRAG     MASS         X           Y           Z
   0 C     6.0000    0    12.011   -7.448612   -1.192987    1.057377
   1 C     6.0000    0    12.011   -4.977163   -0.551207    0.195299
   2 C     6.0000    0    12.011   -3.340659   -2.546679   -0.634387
   3 C     6.0000    0    12.011   -4.259797   -5.055864   -0.612225
   4 C     6.0000    0    12.011   -0.749500   -2.038482   -1.480177
   5 C     6.0000    0    12.011    0.035748    0.547431   -1.438561
   6 C     6.0000    0    12.011    2.726011    1.095975   -2.308408
   7 C     6.0000    0    12.011    4.594708    1.713031   -0.221337
   8 C     6.0000    0    12.011    6.325818    0.184980    0.838177
   9 C     6.0000    0    12.011    8.085158    1.151156    2.873985
  10 C     6.0000    0    12.011    6.702211   -2.558527    0.134205
  11 C     6.0000    0    12.011   -1.630039    2.519323   -0.682200
  12 C     6.0000    0    12.011   -4.077320    1.974751    0.121806
  13 H     1.0000    0     1.008   -7.345728   -7.576554    0.198814
  14 O     8.0000    0    15.999   -5.658628    3.942855    0.939233
  15 H     1.0000    0     1.008    0.248813    5.700895   -2.480425
  16 H     1.0000    0     1.008   -8.678607    0.296473    1.756956
  17 H     1.0000    0     1.008   -2.390183    6.526879   -0.581184
  18 H     1.0000    0     1.008    0.512508    5.686312    0.836629
  19 H     1.0000    0     1.008    8.491075   -2.828297   -0.892705
  20 H     1.0000    0     1.008   -2.975360   -6.521904   -1.258994
  21 H     1.0000    0     1.008    2.732861    2.691988   -3.642475
  22 H     1.0000    0     1.008    3.355888   -0.570248   -3.353573
  23 H     1.0000    0     1.008    4.505336    3.648095    0.489102
  24 H     1.0000    0     1.008    7.763189    3.153108    3.292595
  25 H     1.0000    0     1.008   10.074052    0.923250    2.311660
  26 H     1.0000    0     1.008    7.855625    0.075576    4.638236
  27 H     1.0000    0     1.008    5.148552   -3.296902   -1.009597
  28 H     1.0000    0     1.008    6.842540   -3.724415    1.848924
  29 C     6.0000    0    12.011   -0.773507    5.253087   -0.734726
  30 C     6.0000    0    12.011   -8.281453   -3.667455    1.054903
  31 C     6.0000    0    12.011   -6.678014   -5.632298    0.200660
  32 H     1.0000    0     1.008  -10.174758   -4.108597    1.725801
  33 O     8.0000    0    15.999    0.669491   -3.866467   -2.222344
  34 H     1.0000    0     1.008   -7.247970    3.819786    0.025867

--------------------------------
INTERNAL COORDINATES (ANGSTROEM)
--------------------------------
 C      0   0   0     0.000000000000     0.00000000     0.00000000
 C      1   0   0     1.426142014693     0.00000000     0.00000000
 C      2   1   0     1.434493391552   118.43913739     0.00000000
 C      3   2   1     1.414132901186   118.75093224     1.26699439
 C      3   2   1     1.467237248851   121.50805316   181.70777663
 C      5   3   2     1.430276374080   116.24244864   359.72756178
 C      6   5   3     1.524089936352   116.67616646   179.88037859
 C      7   6   5     1.517977723621   115.45043284   254.66775648
 C      8   7   6     1.344386307552   128.16565686   100.58632806
 C      9   8   7     1.512862886373   120.86614496   178.56950137
 C      9   8   7     1.512010307756   124.36972647   358.84806609
 C      6   5   3     1.423406565349   121.72108143   358.38051815
 C     12   6   5     1.393271452214   120.65496102     1.97891846
 H      4   3   2     2.151782518055   147.64359896   359.63567560
 O     13  12   6     1.404280547822   119.63964387   177.87618588
 H     12   6   5     2.174531883394    99.28731450   201.32425393
 H      1   2   3     1.087171417776   119.03269529   177.70958394
 H     16  12   6     1.775203296952    65.36743098   184.64605379
 H     16  12   6     1.760864068579    66.21023188   251.05938125
 H     11   9   8     1.100810144011   111.06481574   109.34722848
 H      4   3   2     1.086729349838   116.90844449   179.77113208
 H      7   6   5     1.100769493727   110.05369184   132.88318520
 H      7   6   5     1.092903442799   106.50272397    17.16448488
 H      8   7   6     1.091848263671   115.09000634   280.43075553
 H     10   9   8     1.095627799833   112.02752102   359.20098301
 H     10   9   8     1.100364200700   111.03871025   238.32279993
 H     10   9   8     1.100146480178   111.19283025   120.35062038
 H     11   9   8     1.093149587478   112.36753064   346.83304168
 H     11   9   8     1.099778604343   110.13692311   226.52810656
 C     18  16  12     1.092178717220    35.87682690    37.10365134
 C      1   2   3     1.381610916776   121.19282295   358.77006175
 C     14   4   3     1.087839037885    33.63224942   359.86890622
 H     31   1   2     1.088268344184   119.77957585   179.88296953
 O      5   3   2     1.286007027335   120.06376167   180.26253161
 H     15  13  12     0.972217094414   108.22031511   128.28485030

---------------------------
INTERNAL COORDINATES (A.U.)
---------------------------
 C      0   0   0     0.000000000000     0.00000000     0.00000000
 C      1   0   0     2.695017835848     0.00000000     0.00000000
 C      2   1   0     2.710799650954   118.43913739     0.00000000
 C      3   2   1     2.672323900209   118.75093224     1.26699439
 C      3   2   1     2.772676573817   121.50805316   181.70777663
 C      5   3   2     2.702830642830   116.24244864   359.72756178
 C      6   5   3     2.880112583171   116.67616646   179.88037859
 C      7   6   5     2.868562175037   115.45043284   254.66775648
 C      8   7   6     2.540521939467   128.16565686   100.58632806
 C      9   8   7     2.858896533418   120.86614496   178.56950137
 C      9   8   7     2.857285393325   124.36972647   358.84806609
 C      6   5   3     2.689848585735   121.72108143   358.38051815
 C     12   6   5     2.632901474895   120.65496102     1.97891846
 H      4   3   2     4.066279658883   147.64359896   359.63567560
 O     13  12   6     2.653705650577   119.63964387   177.87618588
 H     12   6   5     4.109269729095    99.28731450   201.32425393
 H      1   2   3     2.054456240224   119.03269529   177.70958394
 H     16  12   6     3.354648063272    65.36743098   184.64605379
 H     16  12   6     3.327550848678    66.21023188   251.05938125
 H     11   9   8     2.080229697623   111.06481574   109.34722848
 H      4   3   2     2.053620852888   116.90844449   179.77113208
 H      7   6   5     2.080152879719   110.05369184   132.88318520
 H      7   6   5     2.065288197710   106.50272397    17.16448488
 H      8   7   6     2.063294198136   115.09000634   280.43075553
 H     10   9   8     2.070436486395   112.02752102   359.20098301
 H     10   9   8     2.079386986894   111.03871025   238.32279993
 H     10   9   8     2.078975554734   111.19283025   120.35062038
 H     11   9   8     2.065753343743   112.36753064   346.83304168
 H     11   9   8     2.078280370154   110.13692311   226.52810656
 C     18  16  12     2.063918664843    35.87682690    37.10365134
 C      1   2   3     2.610866256342   121.19282295   358.77006175
 C     14   4   3     2.055717859392    33.63224942   359.86890622
 H     31   1   2     2.056529130724   119.77957585   179.88296953
 O      5   3   2     2.430201087961   120.06376167   180.26253161
 H     15  13  12     1.837224051159   108.22031511   128.28485030


           ************************************************************
           *        Program running with 4 parallel MPI-processes     *
           *              working on a common directory               *
           ************************************************************
------------------------------------------------------------------------------
                   ___                                                        
                  /   \      - P O W E R E D   B Y -                         
                 /     \                                                     
                 |  |  |   _    _      __       _____    __    __             
                 |  |  |  | |  | |    /  \     |  _  \  |  |  /  |          
                  \  \/   | |  | |   /    \    | | | |  |  | /  /          
                 / \  \   | |__| |  /  /\  \   | |_| |  |  |/  /          
                |  |  |   |  __  | /  /__\  \  |    /   |      \           
                |  |  |   | |  | | |   __   |  |    \   |  |\   \          
                \     /   | |  | | |  |  |  |  | |\  \  |  | \   \       
                 \___/    |_|  |_| |__|  |__|  |_| \__\ |__|  \__/        
                                                                              
                      - O R C A' S   B I G   F R I E N D -                    
                                      &                                       
                       - I N T E G R A L  F E E D E R -                       
                                                                              
 v1 FN, 2020, v2 2021                                                         
------------------------------------------------------------------------------


Reading SHARK input file MK1_2e_1H_B3LYP_631Gd_opt.SHARKINP.tmp ... ok
----------------------
SHARK INTEGRAL PACKAGE
----------------------

Number of atoms                             ...     35
Number of basis functions                   ...    286
Number of shells                            ...    142
Maximum angular momentum                    ...      2
Integral batch strategy                     ... SHARK/LIBINT Hybrid
RI-J (if used) integral strategy            ... SPLIT-RIJ (Revised 2003 algorithm where possible)
Printlevel                                  ...      1
Contraction scheme used                     ... SEGMENTED contraction
Coulomb Range Separation                    ... NOT USED
Exchange Range Separation                   ... NOT USED
Finite Nucleus Model                        ... NOT USED
Auxiliary Coulomb fitting basis             ... AVAILABLE
   # of basis functions in Aux-J            ...   1069
   # of shells in Aux-J                     ...    355
   Maximum angular momentum in Aux-J        ...      4
Auxiliary J/K fitting basis                 ... NOT available
Auxiliary Correlation fitting basis         ... NOT available
Auxiliary 'external' fitting basis          ... NOT available
Integral threshold                          ...     2.500000e-11
Primitive cut-off                           ...     2.500000e-12
Primitive pair pre-selection threshold      ...     2.500000e-12

Calculating pre-screening integrals         ... done (  0.1 sec) Dimension = 142
Organizing shell pair data                  ... done (  0.1 sec)
Shell pair information
Total number of shell pairs                 ...     10153
Shell pairs after pre-screening             ...      7892
Total number of primitive shell pairs       ...     57720
Primitive shell pairs kept                  ...     25506
          la=0 lb=0:   2862 shell pairs
          la=1 lb=0:   2653 shell pairs
          la=1 lb=1:    617 shell pairs
          la=2 lb=0:   1098 shell pairs
          la=2 lb=1:    547 shell pairs
          la=2 lb=2:    115 shell pairs

Calculating one electron integrals          ... done (  0.0 sec)
Calculating RI/J V-Matrix + Cholesky decomp.... done (  0.1 sec)
Calculating Nuclear repulsion               ... done (  0.0 sec) ENN=   1254.605398569210 Eh

SHARK setup successfully completed in   0.4 seconds

Maximum memory used throughout the entire GTOINT-calculation: 19.5 MB
[1717796567.065771] [eu-g1-020-2:3277 :0]          mpool.c:38   UCX  WARN  object 0x428c180 was not returned to mpool ucp_requests
[1717796567.065805] [eu-g1-020-2:3277 :0]          mpool.c:38   UCX  WARN  object 0x428c340 was not returned to mpool ucp_requests
[1717796567.065812] [eu-g1-020-2:3277 :0]          mpool.c:38   UCX  WARN  object 0x428c500 was not returned to mpool ucp_requests
[1717796567.065821] [eu-g1-020-2:3277 :0]          mpool.c:38   UCX  WARN  object 0x428c6c0 was not returned to mpool ucp_requests
[1717796567.065826] [eu-g1-020-2:3277 :0]          mpool.c:38   UCX  WARN  object 0x428c880 was not returned to mpool ucp_requests
[1717796567.065830] [eu-g1-020-2:3277 :0]          mpool.c:38   UCX  WARN  object 0x428ca40 was not returned to mpool ucp_requests
[1717796567.065835] [eu-g1-020-2:3277 :0]          mpool.c:38   UCX  WARN  object 0x428cc00 was not returned to mpool ucp_requests
[1717796567.065840] [eu-g1-020-2:3277 :0]          mpool.c:38   UCX  WARN  object 0x428cdc0 was not returned to mpool ucp_requests
[1717796567.065844] [eu-g1-020-2:3277 :0]          mpool.c:38   UCX  WARN  object 0x428cf80 was not returned to mpool ucp_requests
[1717796567.065849] [eu-g1-020-2:3277 :0]          mpool.c:38   UCX  WARN  object 0x428d140 was not returned to mpool ucp_requests
[1717796567.065854] [eu-g1-020-2:3277 :0]          mpool.c:38   UCX  WARN  object 0x428d300 was not returned to mpool ucp_requests
[1717796567.065860] [eu-g1-020-2:3277 :0]          mpool.c:38   UCX  WARN  object 0x428d4c0 was not returned to mpool ucp_requests
[1717796567.065865] [eu-g1-020-2:3277 :0]          mpool.c:38   UCX  WARN  object 0x428d680 was not returned to mpool ucp_requests
[1717796567.065870] [eu-g1-020-2:3277 :0]          mpool.c:38   UCX  WARN  object 0x428d840 was not returned to mpool ucp_requests
[1717796567.065875] [eu-g1-020-2:3277 :0]          mpool.c:38   UCX  WARN  object 0x428da00 was not returned to mpool ucp_requests
[1717796567.065880] [eu-g1-020-2:3277 :0]          mpool.c:38   UCX  WARN  object 0x428dbc0 was not returned to mpool ucp_requests
[1717796567.065885] [eu-g1-020-2:3277 :0]          mpool.c:38   UCX  WARN  object 0x428dd80 was not returned to mpool ucp_requests
[1717796567.065890] [eu-g1-020-2:3277 :0]          mpool.c:38   UCX  WARN  object 0x428df40 was not returned to mpool ucp_requests
[1717796567.066205] [eu-g1-020-2:3276 :0]          mpool.c:38   UCX  WARN  object 0x3e74f80 was not returned to mpool ucp_requests
[1717796567.066234] [eu-g1-020-2:3276 :0]          mpool.c:38   UCX  WARN  object 0x3e75140 was not returned to mpool ucp_requests
[1717796567.066241] [eu-g1-020-2:3276 :0]          mpool.c:38   UCX  WARN  object 0x3e75300 was not returned to mpool ucp_requests
[1717796567.066246] [eu-g1-020-2:3276 :0]          mpool.c:38   UCX  WARN  object 0x3e754c0 was not returned to mpool ucp_requests
[1717796567.066251] [eu-g1-020-2:3276 :0]          mpool.c:38   UCX  WARN  object 0x3e75680 was not returned to mpool ucp_requests
[1717796567.066256] [eu-g1-020-2:3276 :0]          mpool.c:38   UCX  WARN  object 0x3e75840 was not returned to mpool ucp_requests
[1717796567.066260] [eu-g1-020-2:3276 :0]          mpool.c:38   UCX  WARN  object 0x3e75a00 was not returned to mpool ucp_requests
[1717796567.066265] [eu-g1-020-2:3276 :0]          mpool.c:38   UCX  WARN  object 0x3e75d80 was not returned to mpool ucp_requests
[1717796567.066270] [eu-g1-020-2:3276 :0]          mpool.c:38   UCX  WARN  object 0x3e75f40 was not returned to mpool ucp_requests
[1717796567.066512] [eu-g1-020-2:3278 :0]          mpool.c:38   UCX  WARN  object 0x3703f40 was not returned to mpool ucp_requests
[1717796567.066538] [eu-g1-020-2:3278 :0]          mpool.c:38   UCX  WARN  object 0x3704100 was not returned to mpool ucp_requests
[1717796567.066544] [eu-g1-020-2:3278 :0]          mpool.c:38   UCX  WARN  object 0x37042c0 was not returned to mpool ucp_requests
[1717796567.066549] [eu-g1-020-2:3278 :0]          mpool.c:38   UCX  WARN  object 0x3704480 was not returned to mpool ucp_requests
[1717796567.066554] [eu-g1-020-2:3278 :0]          mpool.c:38   UCX  WARN  object 0x3704640 was not returned to mpool ucp_requests
[1717796567.066559] [eu-g1-020-2:3278 :0]          mpool.c:38   UCX  WARN  object 0x3704800 was not returned to mpool ucp_requests
[1717796567.066564] [eu-g1-020-2:3278 :0]          mpool.c:38   UCX  WARN  object 0x37049c0 was not returned to mpool ucp_requests
[1717796567.066569] [eu-g1-020-2:3278 :0]          mpool.c:38   UCX  WARN  object 0x3704b80 was not returned to mpool ucp_requests
[1717796567.066573] [eu-g1-020-2:3278 :0]          mpool.c:38   UCX  WARN  object 0x3704d40 was not returned to mpool ucp_requests
[1717796567.066578] [eu-g1-020-2:3278 :0]          mpool.c:38   UCX  WARN  object 0x3704f00 was not returned to mpool ucp_requests
[1717796567.066583] [eu-g1-020-2:3278 :0]          mpool.c:38   UCX  WARN  object 0x37050c0 was not returned to mpool ucp_requests
[1717796567.066588] [eu-g1-020-2:3278 :0]          mpool.c:38   UCX  WARN  object 0x3705280 was not returned to mpool ucp_requests
[1717796567.066592] [eu-g1-020-2:3278 :0]          mpool.c:38   UCX  WARN  object 0x3705440 was not returned to mpool ucp_requests
[1717796567.066601] [eu-g1-020-2:3278 :0]          mpool.c:38   UCX  WARN  object 0x3705600 was not returned to mpool ucp_requests
[1717796567.066605] [eu-g1-020-2:3278 :0]          mpool.c:38   UCX  WARN  object 0x37057c0 was not returned to mpool ucp_requests
[1717796567.066610] [eu-g1-020-2:3278 :0]          mpool.c:38   UCX  WARN  object 0x3705980 was not returned to mpool ucp_requests
[1717796567.066615] [eu-g1-020-2:3278 :0]          mpool.c:38   UCX  WARN  object 0x3705b40 was not returned to mpool ucp_requests
[1717796567.066620] [eu-g1-020-2:3278 :0]          mpool.c:38   UCX  WARN  object 0x3705d00 was not returned to mpool ucp_requests


           ************************************************************
           *        Program running with 4 parallel MPI-processes     *
           *              working on a common directory               *
           ************************************************************

Diagonalization of the overlap matrix:
Smallest eigenvalue                        ... 2.921e-04
Time for diagonalization                   ...    0.013 sec
Threshold for overlap eigenvalues          ... 1.000e-08
Number of eigenvalues below threshold      ... 0
Time for construction of square roots      ...    0.007 sec
Total time needed                          ...    0.021 sec

-------------------
DFT GRID GENERATION
-------------------

General Integration Accuracy     IntAcc      ... 4.959
Radial Grid Type                 RadialGrid  ... OptM3 with GC (2021)
Angular Grid (max. ang.)         AngularGrid ... 6 (Lebedev-590)
Angular grid pruning method      GridPruning ... 4 (adaptive)
Weight generation scheme         WeightScheme... Becke
Basis function cutoff            BFCut       ... 1.0000e-11
Integration weight cutoff        WCut        ... 1.0000e-14
Angular grids for H and He will be reduced by one unit
Partially contracted basis set               ... off
Rotationally invariant grid construction     ... off

Total number of grid points                  ...   401042
Total number of batches                      ...     6285
Average number of points per batch           ...       63
Average number of grid points per atom       ...    11458
Time for grid setup =    7.489 sec

--------------------
COSX GRID GENERATION
--------------------

GRIDX 1
-------
General Integration Accuracy     IntAcc      ... 4.020
Radial Grid Type                 RadialGrid  ... OptM3 with GC (2021)
Angular Grid (max. ang.)         AngularGrid ... 2 (Lebedev-110)
Angular grid pruning method      GridPruning ... 4 (adaptive)
Weight generation scheme         WeightScheme... Becke
Basis function cutoff            BFCut       ... 1.0000e-11
Integration weight cutoff        WCut        ... 1.0000e-14
Angular grids for H and He will be reduced by one unit
Partially contracted basis set               ... on
Rotationally invariant grid construction     ... off

Total number of grid points                  ...    44273
Total number of batches                      ...      708
Average number of points per batch           ...       62
Average number of grid points per atom       ...     1265
UseSFitting                                  ... on

GRIDX 2
-------
General Integration Accuracy     IntAcc      ... 4.338
Radial Grid Type                 RadialGrid  ... OptM3 with GC (2021)
Angular Grid (max. ang.)         AngularGrid ... 3 (Lebedev-194)
Angular grid pruning method      GridPruning ... 4 (adaptive)
Weight generation scheme         WeightScheme... Becke
Basis function cutoff            BFCut       ... 1.0000e-11
Integration weight cutoff        WCut        ... 1.0000e-14
Angular grids for H and He will be reduced by one unit
Partially contracted basis set               ... on
Rotationally invariant grid construction     ... off

Total number of grid points                  ...    96787
Total number of batches                      ...     1533
Average number of points per batch           ...       63
Average number of grid points per atom       ...     2765
UseSFitting                                  ... on

GRIDX 3
-------
General Integration Accuracy     IntAcc      ... 4.871
Radial Grid Type                 RadialGrid  ... OptM3 with GC (2021)
Angular Grid (max. ang.)         AngularGrid ... 4 (Lebedev-302)
Angular grid pruning method      GridPruning ... 4 (adaptive)
Weight generation scheme         WeightScheme... Becke
Basis function cutoff            BFCut       ... 1.0000e-11
Integration weight cutoff        WCut        ... 1.0000e-14
Angular grids for H and He will be reduced by one unit
Partially contracted basis set               ... on
Rotationally invariant grid construction     ... off

Total number of grid points                  ...   183170
Total number of batches                      ...     2878
Average number of points per batch           ...       63
Average number of grid points per atom       ...     5233
UseSFitting                                  ... on

Time for X-Grid setup             =    4.099 sec


--------------------
CPCM SOLVATION MODEL
--------------------
CPCM parameters:
  Epsilon                                         ...      80.4000
  Refrac                                          ...       1.3300
  Rsolv                                           ...       1.3000
  Surface type                                    ... GAUSSIAN VDW
  Epsilon function type                           ...         CPCM
Radii:
 Radius for C  used is    3.8550 Bohr (=   2.0400 Ang.)
 Radius for H  used is    2.4944 Bohr (=   1.3200 Ang.)
 Radius for O  used is    3.4469 Bohr (=   1.8240 Ang.)
Calculating surface                               ...        done! (  0.0s)
GEPOL surface points                              ...         1841
GEPOL Volume                                      ...    2053.9070
GEPOL Surface-area                                ...    1044.4777
Calculating surface distance matrix               ...        done! (  0.0s)
Performing Cholesky decomposition & store         ...        done! (  0.2s)
Overall time for CPCM initialization              ...                 0.2s
--------------
SCF ITERATIONS
--------------
ITER       Energy         Delta-E        Max-DP      RMS-DP      [F,P]     Damp
               ***  Starting incremental Fock matrix formation  ***
  0   -770.0025605528   0.000000000000 0.00466935  0.00013108  0.0190772 0.7000
                      *** Initiating the SOSCF procedure ***
                      *** Re-Reading the Fockian *** 
                      *** Removing any level shift *** 
ITER      Energy       Delta-E        Grad      Rot      Max-DP    RMS-DP
  1   -770.00421498  -0.0016544278  0.001677  0.001677  0.013909  0.000418
               *** Restarting incremental Fock matrix formation ***
  2   -770.00884402  -0.0046290429  0.001109  0.002857  0.003925  0.000118
  3   -770.00901524  -0.0001712133  0.000319  0.001885  0.002930  0.000056
  4   -770.00900320   0.0000120414  0.000588  0.001157  0.002067  0.000035
  5   -770.00902439  -0.0000211915  0.000065  0.000227  0.000511  0.000010
  6   -770.00902382   0.0000005711  0.000134  0.000112  0.000343  0.000006
  7   -770.00902469  -0.0000008776  0.000010  0.000034  0.000035  0.000001
  8   -770.00902468   0.0000000158  0.000017  0.000024  0.000023  0.000001
                  ***Gradient check signals convergence***
              ***Rediagonalizing the Fockian in SOSCF/NRSCF***

               *****************************************************
               *                     SUCCESS                       *
               *           SCF CONVERGED AFTER   9 CYCLES          *
               *****************************************************

Old exchange energy                            =    -21.160698564 Eh
New exchange energy                            =    -21.160695679 Eh
Exchange energy change after final integration =      0.000002885 Eh
Total energy after final integration           =   -770.009021805 Eh
Final COS-X integration done in                =    24.240 sec
Total Energy       :         -770.00902181 Eh          -20953.01071 eV
  Last Energy change         ...   -1.2157e-08  Tolerance :   1.0000e-08
  Last MAX-Density change    ...    5.7732e-15  Tolerance :   1.0000e-07
             **** THE GBW FILE WAS UPDATED (MK1_2e_1H_B3LYP_631Gd_opt.gbw) ****
             **** DENSITY MK1_2e_1H_B3LYP_631Gd_opt.scfp WAS UPDATED ****
             **** ENERGY FILE WAS UPDATED (MK1_2e_1H_B3LYP_631Gd_opt.en.tmp) ****
             **** THE GBW FILE WAS UPDATED (MK1_2e_1H_B3LYP_631Gd_opt.gbw) ****
             **** DENSITY MK1_2e_1H_B3LYP_631Gd_opt.scfp WAS UPDATED ****
Total SCF time: 0 days 0 hours 2 min 41 sec 

Maximum memory used throughout the entire SCF-calculation: 112.3 MB

-------------------------   --------------------
FINAL SINGLE POINT ENERGY      -770.009021805011
-------------------------   --------------------


           ************************************************************
           *        Program running with 4 parallel MPI-processes     *
           *              working on a common directory               *
           ************************************************************
------------------------------------------------------------------------------
                         ORCA SCF GRADIENT CALCULATION
------------------------------------------------------------------------------

 ... reading COSX grid (gridx3)
Gradient of the Kohn-Sham DFT energy:
Kohn-Sham wavefunction type      ... RKS
Hartree-Fock exchange scaling    ...    0.200
Number of operators              ...    1
Number of atoms                  ...   35
Basis set dimensions             ...  286
Integral neglect threshold       ... 2.5e-11
Integral primitive cutoff        ... 2.5e-12
SHARK Integral package           ... ON

Nuc. rep. gradient       (SHARK) ... done (  0.0 sec)
HCore & Overlap gradient (SHARK) ... done (  0.4 sec)
RI-J gradient            (SHARK) ... done (  2.0 sec)
COSX-gradient                    ... done ( 29.5 sec)
Exchange-correlation gradient    ... done

------------------
CARTESIAN GRADIENT
------------------

   1   C   :    0.000127047    0.000298980   -0.000053134
   2   C   :   -0.000194600   -0.000156371    0.000087904
   3   C   :   -0.000123635    0.000090406   -0.000016995
   4   C   :    0.000106376   -0.000042121   -0.000065001
   5   C   :    0.000024845   -0.000185547    0.000282730
   6   C   :    0.000302318   -0.000018581   -0.000554252
   7   C   :   -0.000300346    0.000154871    0.000510521
   8   C   :    0.000211177   -0.000170044   -0.000286127
   9   C   :    0.000036422   -0.000101865   -0.000048012
  10   C   :    0.000048229    0.000085489   -0.000037055
  11   C   :   -0.000317644    0.000156075    0.000086099
  12   C   :   -0.000055359   -0.000116285   -0.000151058
  13   C   :    0.000122773   -0.000076294   -0.000021710
  14   H   :   -0.000042524    0.000017789   -0.000026188
  15   O   :   -0.000131049   -0.000100923    0.000094871
  16   H   :   -0.000059166    0.000026709   -0.000021237
  17   H   :    0.000053983    0.000005416    0.000064633
  18   H   :    0.000045584   -0.000013308   -0.000098430
  19   H   :   -0.000001711    0.000008465    0.000085513
  20   H   :    0.000016132    0.000083868    0.000046350
  21   H   :    0.000066368    0.000067493    0.000015678
  22   H   :   -0.000122695    0.000043702    0.000032569
  23   H   :    0.000010403   -0.000151455    0.000080497
  24   H   :    0.000067438    0.000026630    0.000059397
  25   H   :    0.000015301   -0.000035977    0.000001449
  26   H   :    0.000010543   -0.000024583   -0.000015117
  27   H   :   -0.000006718   -0.000007614   -0.000003237
  28   H   :    0.000136607   -0.000111706   -0.000072117
  29   H   :   -0.000024011   -0.000015521   -0.000003190
  30   C   :    0.000115141    0.000017014    0.000115064
  31   C   :   -0.000026658   -0.000122786   -0.000012463
  32   C   :   -0.000061600    0.000057095    0.000071399
  33   H   :    0.000003209    0.000014247    0.000021464
  34   O   :   -0.000061135    0.000193439   -0.000101687
  35   H   :    0.000005129    0.000099551   -0.000074886

Difference to translation invariance:
           :   -0.0000038250   -0.0000037424   -0.0000057613

Difference to rotation invariance:
           :   -0.0001680918    0.0007487827   -0.0019528236

Norm of the cartesian gradient     ...    0.0013377844
RMS gradient                       ...    0.0001305544
MAX gradient                       ...    0.0005542522

-------
TIMINGS
-------

Total SCF gradient time            ...       45.767 sec

One electron gradient       ....       0.391 sec  (  0.9%)
RI-J Coulomb gradient       ....       1.959 sec  (  4.3%)
COSX gradient               ....      29.548 sec  ( 64.6%)
XC gradient                 ....      11.228 sec  ( 24.5%)
CPCM gradient               ....       0.935 sec  (  2.0%)
   A-Matrix (El+Nuc)        ....       0.225 sec  (  0.5%)
   Potential                ....       0.710 sec  (  1.6%)

Maximum memory used throughout the entire SCFGRAD-calculation: 90.4 MB
------------------------------------------------------------------------------
                         ORCA GEOMETRY RELAXATION STEP
------------------------------------------------------------------------------

Reading the OPT-File                    .... done
Getting information on internals        .... done
Copying old internal coords+grads       .... done
Making the new internal coordinates     .... (new redundants).... done
Validating the new internal coordinates .... (new redundants).... done
Calculating the B-matrix                .... done
Calculating the G,G- and P matrices     .... done
Transforming gradient to internals      .... done
Projecting the internal gradient        .... done
Number of atoms                         ....  35
Number of internal coordinates          .... 177
Current Energy                          ....  -770.009021805 Eh
Current gradient norm                   ....     0.001337784 Eh/bohr
Maximum allowed component of the step   ....  0.300
Current trust radius                    ....  0.300
Updating the Hessian (BFGS)             .... done
Forming the augmented Hessian           .... done
Diagonalizing the augmented Hessian     .... done
Last element of RFO vector              ....  0.999712419
Lowest eigenvalues of augmented Hessian:
 -0.000006608  0.000769659  0.001939069  0.003145349  0.009705206
Length of the computed step             ....  0.023987694
The final length of the internal step   ....  0.023987694
Converting the step to cartesian space:
 Initial RMS(Int)=    0.0018030255
Transforming coordinates:
 Iter   0:  RMS(Cart)=    0.0043852380 RMS(Int)=    0.0018029872
 Iter   1:  RMS(Cart)=    0.0000123053 RMS(Int)=    0.0000084121
 Iter   2:  RMS(Cart)=    0.0000000933 RMS(Int)=    0.0000000504
done
Storing new coordinates                 .... done

                                .--------------------.
          ----------------------|Geometry convergence|-------------------------
          Item                value                   Tolerance       Converged
          ---------------------------------------------------------------------
          Energy change      -0.0001245923            0.0000002000      NO
          RMS gradient        0.0000841459            0.0000080000      NO
          MAX gradient        0.0005544850            0.0000300000      NO
          RMS step            0.0018030255            0.0001000000      NO
          MAX step            0.0090510247            0.0002000000      NO
          ........................................................
          Max(Bonds)      0.0003      Max(Angles)    0.07
          Max(Dihed)        0.52      Max(Improp)    0.00
          ---------------------------------------------------------------------

The optimization has not yet converged - more geometry cycles are needed


    ---------------------------------------------------------------------------
                         Redundant Internal Coordinates
                            (Angstroem and degrees)

        Definition                    Value    dE/dq     Step     New-Value
    ----------------------------------------------------------------------------
     1. B(C   1,C   0)                1.4261 -0.000216  0.0001    1.4263   
     2. B(C   2,C   1)                1.4345 -0.000085  0.0001    1.4346   
     3. B(C   3,C   2)                1.4141 -0.000095  0.0001    1.4142   
     4. B(C   4,C   2)                1.4672  0.000021 -0.0001    1.4672   
     5. B(C   5,C   4)                1.4303 -0.000040  0.0001    1.4303   
     6. B(C   6,C   5)                1.5241 -0.000325  0.0003    1.5244   
     7. B(C   7,C   6)                1.5180 -0.000049  0.0001    1.5181   
     8. B(C   8,C   7)                1.3444 -0.000125  0.0000    1.3444   
     9. B(C   9,C   8)                1.5129  0.000028 -0.0001    1.5128   
    10. B(C  10,C   8)                1.5120 -0.000180  0.0002    1.5122   
    11. B(C  11,C   5)                1.4234 -0.000052 -0.0000    1.4234   
    12. B(C  12,C  11)                1.3933  0.000041 -0.0000    1.3932   
    13. B(C  12,C   1)                1.4195 -0.000090  0.0000    1.4195   
    14. B(O  14,C  12)                1.4043  0.000073 -0.0001    1.4042   
    15. B(H  16,C   0)                1.0872 -0.000015  0.0000    1.0872   
    16. B(H  19,C  10)                1.1008 -0.000020  0.0000    1.1009   
    17. B(H  20,C   3)                1.0867 -0.000003 -0.0000    1.0867   
    18. B(H  21,C   6)                1.1008  0.000014 -0.0000    1.1008   
    19. B(H  22,C   6)                1.0929  0.000080 -0.0001    1.0928   
    20. B(H  23,C   7)                1.0918  0.000049 -0.0001    1.0918   
    21. B(H  24,C   9)                1.0956 -0.000027  0.0000    1.0957   
    22. B(H  25,C   9)                1.1004  0.000012 -0.0000    1.1004   
    23. B(H  26,C   9)                1.1001  0.000002  0.0000    1.1001   
    24. B(H  27,C  10)                1.0931 -0.000030  0.0001    1.0932   
    25. B(H  28,C  10)                1.0998  0.000003 -0.0000    1.0998   
    26. B(C  29,H  18)                1.0987  0.000062 -0.0000    1.0987   
    27. B(C  29,H  17)                1.0922 -0.000047  0.0000    1.0922   
    28. B(C  29,H  15)                1.0964 -0.000009 -0.0000    1.0964   
    29. B(C  29,C  11)                1.5162  0.000056 -0.0001    1.5162   
    30. B(C  30,C   0)                1.3816  0.000120 -0.0001    1.3815   
    31. B(C  31,C   3)                1.3841  0.000108 -0.0001    1.3840   
    32. B(C  31,C  30)                1.4161  0.000019 -0.0000    1.4161   
    33. B(C  31,H  13)                1.0878  0.000002 -0.0000    1.0878   
    34. B(H  32,C  30)                1.0883 -0.000002  0.0000    1.0883   
    35. B(O  33,C   4)                1.2860 -0.000148  0.0002    1.2862   
    36. B(H  34,O  14)                0.9722  0.000032 -0.0000    0.9722   
    37. A(H  16,C   0,C  30)          119.77  0.000065   -0.01    119.75   
    38. A(C   1,C   0,H  16)          119.03  0.000018    0.00    119.04   
    39. A(C   1,C   0,C  30)          121.19 -0.000084    0.01    121.20   
    40. A(C   0,C   1,C  12)          122.73 -0.000066    0.00    122.73   
    41. A(C   0,C   1,C   2)          118.44  0.000128   -0.01    118.43   
    42. A(C   2,C   1,C  12)          118.83 -0.000063    0.01    118.84   
    43. A(C   1,C   2,C   4)          121.51  0.000027   -0.00    121.50   
    44. A(C   1,C   2,C   3)          118.75  0.000031   -0.00    118.75   
    45. A(C   3,C   2,C   4)          119.74 -0.000059    0.01    119.75   
    46. A(C   2,C   3,H  20)          116.91 -0.000057    0.01    116.92   
    47. A(C   2,C   3,C  31)          121.84 -0.000081    0.01    121.85   
    48. A(H  20,C   3,C  31)          121.25  0.000138   -0.02    121.24   
    49. A(C   2,C   4,C   5)          116.24  0.000048   -0.01    116.24   
    50. A(C   2,C   4,O  33)          120.06  0.000102   -0.01    120.06   
    51. A(C   5,C   4,O  33)          123.69 -0.000150    0.02    123.71   
    52. A(C   4,C   5,C  11)          121.72 -0.000087    0.01    121.73   
    53. A(C   6,C   5,C  11)          121.59  0.000018   -0.01    121.58   
    54. A(C   4,C   5,C   6)          116.68  0.000069   -0.01    116.67   
    55. A(C   5,C   6,C   7)          115.45  0.000554   -0.07    115.38   
    56. A(H  21,C   6,H  22)          107.06  0.000140   -0.01    107.05   
    57. A(C   7,C   6,H  22)          110.06 -0.000164    0.03    110.09   
    58. A(C   5,C   6,H  22)          106.50 -0.000214    0.02    106.52   
    59. A(C   7,C   6,H  21)          107.42 -0.000121    0.01    107.43   
    60. A(C   5,C   6,H  21)          110.05 -0.000217    0.03    110.08   
    61. A(C   8,C   7,H  23)          116.74 -0.000154    0.03    116.78   
    62. A(C   6,C   7,H  23)          115.09  0.000012    0.01    115.10   
    63. A(C   6,C   7,C   8)          128.17  0.000142   -0.04    128.13   
    64. A(C   9,C   8,C  10)          114.76 -0.000028    0.02    114.79   
    65. A(C   7,C   8,C  10)          124.37  0.000096   -0.04    124.33   
    66. A(C   7,C   8,C   9)          120.87 -0.000067    0.02    120.88   
    67. A(C   8,C   9,H  25)          111.04 -0.000016    0.00    111.04   
    68. A(C   8,C   9,H  24)          112.03  0.000024   -0.00    112.03   
    69. A(H  25,C   9,H  26)          106.16  0.000008   -0.00    106.16   
    70. A(H  24,C   9,H  26)          108.15 -0.000008    0.00    108.15   
    71. A(C   8,C   9,H  26)          111.19 -0.000012    0.00    111.19   
    72. A(H  24,C   9,H  25)          108.02  0.000004   -0.00    108.02   
    73. A(C   8,C  10,H  19)          111.06 -0.000217    0.04    111.11   
    74. A(H  27,C  10,H  28)          107.88 -0.000055    0.01    107.89   
    75. A(H  19,C  10,H  28)          106.05  0.000038    0.01    106.06   
    76. A(C   8,C  10,H  28)          110.14 -0.000003    0.00    110.14   
    77. A(H  19,C  10,H  27)          109.09 -0.000048    0.01    109.10   
    78. A(C   8,C  10,H  27)          112.37  0.000275   -0.07    112.30   
    79. A(C  12,C  11,C  29)          118.74  0.000006   -0.00    118.74   
    80. A(C   5,C  11,C  29)          120.61 -0.000029    0.01    120.61   
    81. A(C   5,C  11,C  12)          120.65  0.000023   -0.00    120.65   
    82. A(C  11,C  12,O  14)          119.64  0.000080   -0.02    119.62   
    83. A(C   1,C  12,O  14)          119.34 -0.000131    0.02    119.36   
    84. A(C   1,C  12,C  11)          120.99  0.000051   -0.00    120.99   
    85. A(C  12,O  14,H  34)          108.22  0.000064   -0.00    108.22   
    86. A(H  17,C  29,H  18)          107.46  0.000015   -0.02    107.45   
    87. A(H  15,C  29,H  18)          106.67  0.000049   -0.02    106.66   
    88. A(C  11,C  29,H  18)          111.74 -0.000008    0.00    111.74   
    89. A(H  15,C  29,H  17)          108.41 -0.000070    0.03    108.44   
    90. A(C  11,C  29,H  17)          110.69  0.000002   -0.00    110.69   
    91. A(C  11,C  29,H  15)          111.66  0.000013    0.00    111.67   
    92. A(C  31,C  30,H  32)          119.88  0.000007    0.00    119.89   
    93. A(C   0,C  30,H  32)          119.78  0.000001   -0.00    119.78   
    94. A(C   0,C  30,C  31)          120.33 -0.000009   -0.00    120.33   
    95. A(H  13,C  31,C  30)          120.01 -0.000028    0.00    120.01   
    96. A(C   3,C  31,C  30)          119.43  0.000013   -0.00    119.43   
    97. A(C   3,C  31,H  13)          120.56  0.000015   -0.00    120.56   
    98. D(C   2,C   1,C   0,C  30)     -1.23 -0.000025    0.02     -1.21   
    99. D(C  12,C   1,C   0,C  30)    178.66 -0.000014    0.01    178.67   
   100. D(C  12,C   1,C   0,H  16)     -2.40 -0.000038    0.04     -2.37   
   101. D(C   2,C   1,C   0,H  16)    177.71 -0.000049    0.05    177.76   
   102. D(C   3,C   2,C   1,C  12)   -178.62  0.000018   -0.01   -178.64   
   103. D(C   3,C   2,C   1,C   0)      1.27  0.000029   -0.03      1.24   
   104. D(C   4,C   2,C   1,C   0)   -178.29  0.000038   -0.03   -178.32   
   105. D(C   4,C   2,C   1,C  12)      1.82  0.000027   -0.02      1.80   
   106. D(C  31,C   3,C   2,C   1)     -0.43 -0.000007    0.01     -0.43   
   107. D(C  31,C   3,C   2,C   4)    179.14 -0.000016    0.01    179.15   
   108. D(H  20,C   3,C   2,C   1)    179.77  0.000005   -0.01    179.76   
   109. D(H  20,C   3,C   2,C   4)     -0.66 -0.000004   -0.00     -0.67   
   110. D(C   5,C   4,C   2,C   3)   -179.83 -0.000026    0.03   -179.80   
   111. D(C   5,C   4,C   2,C   1)     -0.27 -0.000036    0.03     -0.24   
   112. D(O  33,C   4,C   2,C   1)   -179.74  0.000059   -0.02   -179.75   
   113. D(O  33,C   4,C   2,C   3)      0.71  0.000068   -0.02      0.69   
   114. D(C  11,C   5,C   4,O  33)    177.82 -0.000068    0.01    177.83   
   115. D(C  11,C   5,C   4,C   2)     -1.62  0.000029   -0.04     -1.66   
   116. D(C   6,C   5,C   4,O  33)     -0.68 -0.000088    0.03     -0.64   
   117. D(C   6,C   5,C   4,C   2)    179.88  0.000009   -0.01    179.87   
   118. D(H  22,C   6,C   5,C  11)   -161.34 -0.000033   -0.01   -161.35   
   119. D(H  22,C   6,C   5,C   4)     17.16 -0.000015   -0.04     17.12   
   120. D(H  21,C   6,C   5,C  11)    -45.62 -0.000095   -0.00    -45.62   
   121. D(H  21,C   6,C   5,C   4)    132.88 -0.000077   -0.03    132.85   
   122. D(C   7,C   6,C   5,C  11)     76.17 -0.000023   -0.02     76.15   
   123. D(C   7,C   6,C   5,C   4)   -105.33 -0.000005   -0.05   -105.38   
   124. D(H  23,C   7,C   6,C   5)    -79.57 -0.000029   -0.16    -79.73   
   125. D(C   8,C   7,C   6,H  22)    -19.99 -0.000041   -0.13    -20.12   
   126. D(C   8,C   7,C   6,H  21)   -136.23 -0.000053   -0.13   -136.36   
   127. D(H  23,C   7,C   6,H  21)     43.62 -0.000024   -0.16     43.45   
   128. D(C   8,C   7,C   6,C   5)    100.59 -0.000058   -0.13    100.45   
   129. D(H  23,C   7,C   6,H  22)    159.85 -0.000012   -0.16    159.69   
   130. D(C  10,C   8,C   7,H  23)    179.01 -0.000023   -0.00    179.00   
   131. D(C  10,C   8,C   7,C   6)     -1.15  0.000007   -0.03     -1.18   
   132. D(C   9,C   8,C   7,H  23)     -1.27 -0.000028    0.02     -1.26   
   133. D(C   9,C   8,C   7,C   6)    178.57  0.000002   -0.01    178.56   
   134. D(H  26,C   9,C   8,C  10)    -59.90 -0.000003   -0.00    -59.90   
   135. D(H  26,C   9,C   8,C   7)    120.35  0.000001   -0.02    120.33   
   136. D(H  25,C   9,C   8,C  10)     58.07 -0.000011   -0.00     58.07   
   137. D(H  25,C   9,C   8,C   7)   -121.68 -0.000007   -0.02   -121.70   
   138. D(H  24,C   9,C   8,C  10)    178.95 -0.000001   -0.00    178.94   
   139. D(H  24,C   9,C   8,C   7)     -0.80  0.000002   -0.02     -0.82   
   140. D(H  28,C  10,C   8,C   9)     46.79 -0.000014   -0.48     46.31   
   141. D(H  28,C  10,C   8,C   7)   -133.47 -0.000018   -0.47   -133.94   
   142. D(H  27,C  10,C   8,C   9)    167.10  0.000097   -0.52    166.58   
   143. D(H  27,C  10,C   8,C   7)    -13.17  0.000093   -0.50    -13.67   
   144. D(H  19,C  10,C   8,C   9)    -70.39  0.000074   -0.52    -70.91   
   145. D(H  19,C  10,C   8,C   7)    109.35  0.000069   -0.50    108.85   
   146. D(C  29,C  11,C   5,C   6)      0.36 -0.000034    0.07      0.43   
   147. D(C  29,C  11,C   5,C   4)   -178.06 -0.000056    0.10   -177.96   
   148. D(C  12,C  11,C   5,C   6)   -179.59  0.000007    0.01   -179.59   
   149. D(C  12,C  11,C   5,C   4)      1.98 -0.000015    0.04      2.02   
   150. D(O  14,C  12,C  11,C  29)     -2.08  0.000038   -0.06     -2.14   
   151. D(C   1,C  12,C  11,C  29)    179.70  0.000044   -0.08    179.62   
   152. D(C   1,C  12,C  11,C   5)     -0.34  0.000004   -0.02     -0.36   
   153. D(O  14,C  12,C   1,C   2)   -179.73 -0.000008   -0.01   -179.74   
   154. D(O  14,C  12,C   1,C   0)      0.38 -0.000020    0.00      0.38   
   155. D(O  14,C  12,C  11,C   5)    177.88 -0.000003   -0.00    177.87   
   156. D(C  11,C  12,C   1,C   2)     -1.51 -0.000011    0.01     -1.50   
   157. D(C  11,C  12,C   1,C   0)    178.60 -0.000023    0.03    178.63   
   158. D(H  34,O  14,C  12,C  11)    128.28 -0.000094    0.29    128.57   
   159. D(H  34,O  14,C  12,C   1)    -53.47 -0.000098    0.30    -53.16   
   160. D(H  15,C  29,C  11,C   5)     44.35  0.000042   -0.01     44.34   
   161. D(H  18,C  29,C  11,C  12)    104.92 -0.000064    0.07    104.99   
   162. D(H  18,C  29,C  11,C   5)    -75.04 -0.000023    0.01    -75.03   
   163. D(H  17,C  29,C  11,C  12)    -14.81 -0.000078    0.09    -14.72   
   164. D(H  17,C  29,C  11,C   5)    165.23 -0.000037    0.03    165.26   
   165. D(H  15,C  29,C  11,C  12)   -135.69  0.000002    0.05   -135.64   
   166. D(H  32,C  30,C   0,H  16)      0.95  0.000021   -0.02      0.93   
   167. D(H  32,C  30,C   0,C   1)    179.88 -0.000004    0.01    179.89   
   168. D(C  31,C  30,C   0,H  16)   -178.61  0.000027   -0.03   -178.64   
   169. D(C  31,C  30,C   0,C   1)      0.32  0.000002   -0.00      0.32   
   170. D(H  13,C  31,C  30,H  32)      0.59  0.000022   -0.03      0.56   
   171. D(H  13,C  31,C  30,C   0)   -179.85  0.000016   -0.02   -179.88   
   172. D(C   3,C  31,C  30,H  32)   -179.01  0.000023   -0.03   -179.04   
   173. D(C   3,C  31,C  30,C   0)      0.55  0.000017   -0.02      0.53   
   174. D(C  30,C  31,C   3,H  20)    179.30 -0.000027    0.03    179.33   
   175. D(C  30,C  31,C   3,C   2)     -0.49 -0.000014    0.02     -0.47   
   176. D(H  13,C  31,C   3,H  20)     -0.29 -0.000025    0.04     -0.26   
   177. D(H  13,C  31,C   3,C   2)    179.92 -0.000012    0.02    179.94   
    ----------------------------------------------------------------------------

         *************************************************************
         *                GEOMETRY OPTIMIZATION CYCLE  26            *
         *************************************************************
---------------------------------
CARTESIAN COORDINATES (ANGSTROEM)
---------------------------------
  C     -3.939715   -0.631885    0.560100
  C     -2.631994   -0.291694    0.103595
  C     -1.766097   -1.347458   -0.336449
  C     -2.252385   -2.675371   -0.324770
  C     -0.395376   -1.078104   -0.784970
  C      0.019957    0.290407   -0.762156
  C      1.443555    0.581178   -1.223266
  C      2.431516    0.907869   -0.117967
  C      3.345629    0.098111    0.444313
  C      4.276711    0.608325    1.521965
  C      3.541528   -1.354622    0.072883
  C     -0.861448    1.333661   -0.361166
  C     -2.156100    1.045097    0.065105
  H     -3.884612   -4.009789    0.105319
  O     -2.992465    2.086468    0.498338
  H      0.130636    3.017329   -1.314816
  H     -4.590993    0.156011    0.930313
  H     -1.264839    3.454061   -0.307558
  H      0.272637    3.010534    0.440094
  H      4.483700   -1.499419   -0.477776
  H     -1.573046   -3.451108   -0.667852
  H      1.447198    1.425856   -1.929098
  H      1.777174   -0.300180   -1.776550
  H      2.385482    1.932452    0.256369
  H      4.108475    1.668339    1.742256
  H      5.329214    0.485133    1.225566
  H      4.153102    0.040338    2.456006
  H      2.713915   -1.745115   -0.525191
  H      3.622158   -1.969996    0.980772
  C     -0.409055    2.780476   -0.390253
  C     -4.380194   -1.941314    0.558628
  C     -3.531655   -2.980804    0.106075
  H     -5.381977   -2.174987    0.913816
  O      0.355491   -2.045429   -1.178309
  H     -3.835500    2.018683    0.018884

----------------------------
CARTESIAN COORDINATES (A.U.)
----------------------------
  NO LB      ZA    FRAG     MASS         X           Y           Z
   0 C     6.0000    0    12.011   -7.444983   -1.194089    1.058437
   1 C     6.0000    0    12.011   -4.973749   -0.551221    0.195767
   2 C     6.0000    0    12.011   -3.337440   -2.546326   -0.635796
   3 C     6.0000    0    12.011   -4.256391   -5.055718   -0.613727
   4 C     6.0000    0    12.011   -0.747152   -2.037320   -1.483378
   5 C     6.0000    0    12.011    0.037714    0.548789   -1.440265
   6 C     6.0000    0    12.011    2.727923    1.098268   -2.311638
   7 C     6.0000    0    12.011    4.594900    1.715624   -0.222924
   8 C     6.0000    0    12.011    6.322322    0.185402    0.839630
   9 C     6.0000    0    12.011    8.081812    1.149568    2.876096
  10 C     6.0000    0    12.011    6.692518   -2.559864    0.137728
  11 C     6.0000    0    12.011   -1.627901    2.520254   -0.682505
  12 C     6.0000    0    12.011   -4.074439    1.974946    0.123031
  13 H     1.0000    0     1.008   -7.340853   -7.577402    0.199024
  14 O     8.0000    0    15.999   -5.654938    3.942852    0.941721
  15 H     1.0000    0     1.008    0.246866    5.701925   -2.484643
  16 H     1.0000    0     1.008   -8.675720    0.294819    1.758038
  17 H     1.0000    0     1.008   -2.390199    6.527230   -0.581201
  18 H     1.0000    0     1.008    0.515210    5.689085    0.831658
  19 H     1.0000    0     1.008    8.472966   -2.833492   -0.902865
  20 H     1.0000    0     1.008   -2.972626   -6.521650   -1.262057
  21 H     1.0000    0     1.008    2.734807    2.694477   -3.645468
  22 H     1.0000    0     1.008    3.358372   -0.567259   -3.357193
  23 H     1.0000    0     1.008    4.507908    3.651805    0.484467
  24 H     1.0000    0     1.008    7.763893    3.152704    3.292387
  25 H     1.0000    0     1.008   10.070754    0.916769    2.315983
  26 H     1.0000    0     1.008    7.848226    0.076228    4.641179
  27 H     1.0000    0     1.008    5.128555   -3.297789   -0.992467
  28 H     1.0000    0     1.008    6.844887   -3.722754    1.853391
  29 C     6.0000    0    12.011   -0.773002    5.254338   -0.737472
  30 C     6.0000    0    12.011   -8.277367   -3.668552    1.055653
  31 C     6.0000    0    12.011   -6.673861   -5.632904    0.200452
  32 H     1.0000    0     1.008  -10.170462   -4.110130    1.726862
  33 O     8.0000    0    15.999    0.671781   -3.865301   -2.226682
  34 H     1.0000    0     1.008   -7.248045    3.814757    0.035686

--------------------------------
INTERNAL COORDINATES (ANGSTROEM)
--------------------------------
 C      0   0   0     0.000000000000     0.00000000     0.00000000
 C      1   0   0     1.426275270451     0.00000000     0.00000000
 C      2   1   0     1.434592201070   118.42825979     0.00000000
 C      3   2   1     1.414201502142   118.74731975     1.24192991
 C      3   2   1     1.467173722870   121.50465267   181.67854653
 C      5   3   2     1.430329567163   116.23556911   359.75801617
 C      6   5   3     1.524401452188   116.66993599   179.86788048
 C      7   6   5     1.518052353267   115.37748414   254.62036871
 C      8   7   6     1.344421281179   128.12658938   100.45438489
 C      9   8   7     1.512800548392   120.88170385   178.55689350
 C      9   8   7     1.512206226120   124.33125741   358.81681885
 C      6   5   3     1.423393251685   121.73164464   358.33882948
 C     12   6   5     1.393233856790   120.65061193     2.01844770
 H      4   3   2     2.151700011098   147.65309000   359.62239860
 O     13  12   6     1.404154293455   119.62245144   177.87378346
 H     12   6   5     2.174492304264    99.29009872   201.41849476
 H      1   2   3     1.087198619201   119.03767288   177.76019398
 H     16  12   6     1.775571380388    65.36013539   184.65575538
 H     16  12   6     1.760659711774    66.21398524   251.05860063
 H     11   9   8     1.100854359288   111.10592353   108.84604546
 H      4   3   2     1.086727147241   116.91781544   179.76291723
 H      7   6   5     1.100769084551   110.08529644   132.85110124
 H      7   6   5     1.092802677524   106.52360309    17.12087460
 H      8   7   6     1.091794927904   115.09716414   280.26956723
 H     10   9   8     1.095655503811   112.02526795   359.18028459
 H     10   9   8     1.100359688802   111.04235224   238.30507761
 H     10   9   8     1.100146505703   111.19387763   120.33164665
 H     11   9   8     1.093215666195   112.29967751   346.33385680
 H     11   9   8     1.099750252565   110.13778304   226.06097507
 C     18  16  12     1.092209286468    35.86038010    37.09544370
 C      1   2   3     1.381531549398   121.20214817   358.79321820
 C     14   4   3     1.087836310802    33.63275593   359.90458792
 H     31   1   2     1.088269520398   119.77932390   179.88850370
 O      5   3   2     1.286171039560   120.05538324   180.24720363
 H     15  13  12     0.972203303886   108.21789754   128.56927516

---------------------------
INTERNAL COORDINATES (A.U.)
---------------------------
 C      0   0   0     0.000000000000     0.00000000     0.00000000
 C      1   0   0     2.695269652737     0.00000000     0.00000000
 C      2   1   0     2.710986373881   118.42825979     0.00000000
 C      3   2   1     2.672453537228   118.74731975     1.24192991
 C      3   2   1     2.772556527109   121.50465267   181.67854653
 C      5   3   2     2.702931163189   116.23556911   359.75801617
 C      6   5   3     2.880701262787   116.66993599   179.86788048
 C      7   6   5     2.868703204628   115.37748414   254.62036871
 C      8   7   6     2.540588030044   128.12658938   100.45438489
 C      9   8   7     2.858778731707   120.88170385   178.55689350
 C      9   8   7     2.857655625378   124.33125741   358.81681885
 C      6   5   3     2.689823426556   121.73164464   358.33882948
 C     12   6   5     2.632830429839   120.65061193     2.01844770
 H      4   3   2     4.066123743330   147.65309000   359.62239860
 O     13  12   6     2.653467064399   119.62245144   177.87378346
 H     12   6   5     4.109194935379    99.29009872   201.41849476
 H      1   2   3     2.054507643467   119.03767288   177.76019398
 H     16  12   6     3.355343640162    65.36013539   184.65575538
 H     16  12   6     3.327164670281    66.21398524   251.05860063
 H     11   9   8     2.080313252388   111.10592353   108.84604546
 H      4   3   2     2.053616690582   116.91781544   179.76291723
 H      7   6   5     2.080152106488   110.08529644   132.85110124
 H      7   6   5     2.065097778935   106.52360309    17.12087460
 H      8   7   6     2.063193408143   115.09716414   280.26956723
 H     10   9   8     2.070488839327   112.02526795   359.18028459
 H     10   9   8     2.079378460643   111.04235224   238.30507761
 H     10   9   8     2.078975602969   111.19387763   120.33164665
 H     11   9   8     2.065878214420   112.29967751   346.33385680
 H     11   9   8     2.078226793059   110.13778304   226.06097507
 C     18  16  12     2.063976432350    35.86038010    37.09544370
 C      1   2   3     2.610716273735   121.20214817   358.79321820
 C     14   4   3     2.055712705951    33.63275593   359.90458792
 H     31   1   2     2.056531353446   119.77932390   179.88850370
 O      5   3   2     2.430511026148   120.05538324   180.24720363
 H     15  13  12     1.837197990837   108.21789754   128.56927516


           ************************************************************
           *        Program running with 4 parallel MPI-processes     *
           *              working on a common directory               *
           ************************************************************
------------------------------------------------------------------------------
                   ___                                                        
                  /   \      - P O W E R E D   B Y -                         
                 /     \                                                     
                 |  |  |   _    _      __       _____    __    __             
                 |  |  |  | |  | |    /  \     |  _  \  |  |  /  |          
                  \  \/   | |  | |   /    \    | | | |  |  | /  /          
                 / \  \   | |__| |  /  /\  \   | |_| |  |  |/  /          
                |  |  |   |  __  | /  /__\  \  |    /   |      \           
                |  |  |   | |  | | |   __   |  |    \   |  |\   \          
                \     /   | |  | | |  |  |  |  | |\  \  |  | \   \       
                 \___/    |_|  |_| |__|  |__|  |_| \__\ |__|  \__/        
                                                                              
                      - O R C A' S   B I G   F R I E N D -                    
                                      &                                       
                       - I N T E G R A L  F E E D E R -                       
                                                                              
 v1 FN, 2020, v2 2021                                                         
------------------------------------------------------------------------------


Reading SHARK input file MK1_2e_1H_B3LYP_631Gd_opt.SHARKINP.tmp ... ok
----------------------
SHARK INTEGRAL PACKAGE
----------------------

Number of atoms                             ...     35
Number of basis functions                   ...    286
Number of shells                            ...    142
Maximum angular momentum                    ...      2
Integral batch strategy                     ... SHARK/LIBINT Hybrid
RI-J (if used) integral strategy            ... SPLIT-RIJ (Revised 2003 algorithm where possible)
Printlevel                                  ...      1
Contraction scheme used                     ... SEGMENTED contraction
Coulomb Range Separation                    ... NOT USED
Exchange Range Separation                   ... NOT USED
Finite Nucleus Model                        ... NOT USED
Auxiliary Coulomb fitting basis             ... AVAILABLE
   # of basis functions in Aux-J            ...   1069
   # of shells in Aux-J                     ...    355
   Maximum angular momentum in Aux-J        ...      4
Auxiliary J/K fitting basis                 ... NOT available
Auxiliary Correlation fitting basis         ... NOT available
Auxiliary 'external' fitting basis          ... NOT available
Integral threshold                          ...     2.500000e-11
Primitive cut-off                           ...     2.500000e-12
Primitive pair pre-selection threshold      ...     2.500000e-12

Calculating pre-screening integrals         ... done (  0.1 sec) Dimension = 142
Organizing shell pair data                  ... done (  0.1 sec)
Shell pair information
Total number of shell pairs                 ...     10153
Shell pairs after pre-screening             ...      7892
Total number of primitive shell pairs       ...     57720
Primitive shell pairs kept                  ...     25515
          la=0 lb=0:   2862 shell pairs
          la=1 lb=0:   2653 shell pairs
          la=1 lb=1:    617 shell pairs
          la=2 lb=0:   1098 shell pairs
          la=2 lb=1:    547 shell pairs
          la=2 lb=2:    115 shell pairs

Calculating one electron integrals          ... done (  0.0 sec)
Calculating RI/J V-Matrix + Cholesky decomp.... done (  0.1 sec)
Calculating Nuclear repulsion               ... done (  0.0 sec) ENN=   1254.732325799389 Eh

SHARK setup successfully completed in   0.4 seconds

Maximum memory used throughout the entire GTOINT-calculation: 19.6 MB
[1717796776.926446] [eu-g1-020-2:6203 :0]          mpool.c:38   UCX  WARN  object 0x41ffc80 was not returned to mpool ucp_requests
[1717796776.926476] [eu-g1-020-2:6203 :0]          mpool.c:38   UCX  WARN  object 0x41ffe40 was not returned to mpool ucp_requests
[1717796776.926484] [eu-g1-020-2:6203 :0]          mpool.c:38   UCX  WARN  object 0x4200000 was not returned to mpool ucp_requests
[1717796776.926490] [eu-g1-020-2:6203 :0]          mpool.c:38   UCX  WARN  object 0x42001c0 was not returned to mpool ucp_requests
[1717796776.926496] [eu-g1-020-2:6203 :0]          mpool.c:38   UCX  WARN  object 0x4200380 was not returned to mpool ucp_requests
[1717796776.926501] [eu-g1-020-2:6203 :0]          mpool.c:38   UCX  WARN  object 0x4200540 was not returned to mpool ucp_requests
[1717796776.926507] [eu-g1-020-2:6203 :0]          mpool.c:38   UCX  WARN  object 0x4200700 was not returned to mpool ucp_requests
[1717796776.926513] [eu-g1-020-2:6203 :0]          mpool.c:38   UCX  WARN  object 0x42008c0 was not returned to mpool ucp_requests
[1717796776.926518] [eu-g1-020-2:6203 :0]          mpool.c:38   UCX  WARN  object 0x4200a80 was not returned to mpool ucp_requests
[1717796776.926443] [eu-g1-020-2:6205 :0]          mpool.c:38   UCX  WARN  object 0x4083cc0 was not returned to mpool ucp_requests
[1717796776.926472] [eu-g1-020-2:6205 :0]          mpool.c:38   UCX  WARN  object 0x4083e80 was not returned to mpool ucp_requests
[1717796776.926479] [eu-g1-020-2:6205 :0]          mpool.c:38   UCX  WARN  object 0x4084040 was not returned to mpool ucp_requests
[1717796776.926484] [eu-g1-020-2:6205 :0]          mpool.c:38   UCX  WARN  object 0x4084200 was not returned to mpool ucp_requests
[1717796776.926489] [eu-g1-020-2:6205 :0]          mpool.c:38   UCX  WARN  object 0x40843c0 was not returned to mpool ucp_requests
[1717796776.926493] [eu-g1-020-2:6205 :0]          mpool.c:38   UCX  WARN  object 0x4084580 was not returned to mpool ucp_requests
[1717796776.926498] [eu-g1-020-2:6205 :0]          mpool.c:38   UCX  WARN  object 0x4084740 was not returned to mpool ucp_requests
[1717796776.926503] [eu-g1-020-2:6205 :0]          mpool.c:38   UCX  WARN  object 0x4084900 was not returned to mpool ucp_requests
[1717796776.926507] [eu-g1-020-2:6205 :0]          mpool.c:38   UCX  WARN  object 0x4084ac0 was not returned to mpool ucp_requests
[1717796776.926512] [eu-g1-020-2:6205 :0]          mpool.c:38   UCX  WARN  object 0x4084c80 was not returned to mpool ucp_requests
[1717796776.926517] [eu-g1-020-2:6205 :0]          mpool.c:38   UCX  WARN  object 0x4084e40 was not returned to mpool ucp_requests
[1717796776.926522] [eu-g1-020-2:6205 :0]          mpool.c:38   UCX  WARN  object 0x4085000 was not returned to mpool ucp_requests
[1717796776.926526] [eu-g1-020-2:6205 :0]          mpool.c:38   UCX  WARN  object 0x40851c0 was not returned to mpool ucp_requests
[1717796776.926531] [eu-g1-020-2:6205 :0]          mpool.c:38   UCX  WARN  object 0x4085380 was not returned to mpool ucp_requests
[1717796776.926536] [eu-g1-020-2:6205 :0]          mpool.c:38   UCX  WARN  object 0x4085540 was not returned to mpool ucp_requests
[1717796776.926542] [eu-g1-020-2:6205 :0]          mpool.c:38   UCX  WARN  object 0x4085700 was not returned to mpool ucp_requests
[1717796776.926546] [eu-g1-020-2:6205 :0]          mpool.c:38   UCX  WARN  object 0x40858c0 was not returned to mpool ucp_requests
[1717796776.926551] [eu-g1-020-2:6205 :0]          mpool.c:38   UCX  WARN  object 0x4085a80 was not returned to mpool ucp_requests
[1717796776.926836] [eu-g1-020-2:6204 :0]          mpool.c:38   UCX  WARN  object 0x43dbcc0 was not returned to mpool ucp_requests
[1717796776.926879] [eu-g1-020-2:6204 :0]          mpool.c:38   UCX  WARN  object 0x43dbe80 was not returned to mpool ucp_requests
[1717796776.926887] [eu-g1-020-2:6204 :0]          mpool.c:38   UCX  WARN  object 0x43dc040 was not returned to mpool ucp_requests
[1717796776.926892] [eu-g1-020-2:6204 :0]          mpool.c:38   UCX  WARN  object 0x43dc200 was not returned to mpool ucp_requests
[1717796776.926897] [eu-g1-020-2:6204 :0]          mpool.c:38   UCX  WARN  object 0x43dc3c0 was not returned to mpool ucp_requests
[1717796776.926902] [eu-g1-020-2:6204 :0]          mpool.c:38   UCX  WARN  object 0x43dc580 was not returned to mpool ucp_requests
[1717796776.926907] [eu-g1-020-2:6204 :0]          mpool.c:38   UCX  WARN  object 0x43dc740 was not returned to mpool ucp_requests
[1717796776.926911] [eu-g1-020-2:6204 :0]          mpool.c:38   UCX  WARN  object 0x43dc900 was not returned to mpool ucp_requests
[1717796776.926916] [eu-g1-020-2:6204 :0]          mpool.c:38   UCX  WARN  object 0x43dcac0 was not returned to mpool ucp_requests
[1717796776.926920] [eu-g1-020-2:6204 :0]          mpool.c:38   UCX  WARN  object 0x43dcc80 was not returned to mpool ucp_requests
[1717796776.926925] [eu-g1-020-2:6204 :0]          mpool.c:38   UCX  WARN  object 0x43dce40 was not returned to mpool ucp_requests
[1717796776.926930] [eu-g1-020-2:6204 :0]          mpool.c:38   UCX  WARN  object 0x43dd000 was not returned to mpool ucp_requests
[1717796776.926934] [eu-g1-020-2:6204 :0]          mpool.c:38   UCX  WARN  object 0x43dd1c0 was not returned to mpool ucp_requests
[1717796776.926939] [eu-g1-020-2:6204 :0]          mpool.c:38   UCX  WARN  object 0x43dd380 was not returned to mpool ucp_requests
[1717796776.926943] [eu-g1-020-2:6204 :0]          mpool.c:38   UCX  WARN  object 0x43dd540 was not returned to mpool ucp_requests
[1717796776.926948] [eu-g1-020-2:6204 :0]          mpool.c:38   UCX  WARN  object 0x43dd700 was not returned to mpool ucp_requests
[1717796776.926953] [eu-g1-020-2:6204 :0]          mpool.c:38   UCX  WARN  object 0x43dd8c0 was not returned to mpool ucp_requests
[1717796776.926958] [eu-g1-020-2:6204 :0]          mpool.c:38   UCX  WARN  object 0x43dda80 was not returned to mpool ucp_requests


           ************************************************************
           *        Program running with 4 parallel MPI-processes     *
           *              working on a common directory               *
           ************************************************************

Diagonalization of the overlap matrix:
Smallest eigenvalue                        ... 2.919e-04
Time for diagonalization                   ...    0.014 sec
Threshold for overlap eigenvalues          ... 1.000e-08
Number of eigenvalues below threshold      ... 0
Time for construction of square roots      ...    0.006 sec
Total time needed                          ...    0.022 sec

-------------------
DFT GRID GENERATION
-------------------

General Integration Accuracy     IntAcc      ... 4.959
Radial Grid Type                 RadialGrid  ... OptM3 with GC (2021)
Angular Grid (max. ang.)         AngularGrid ... 6 (Lebedev-590)
Angular grid pruning method      GridPruning ... 4 (adaptive)
Weight generation scheme         WeightScheme... Becke
Basis function cutoff            BFCut       ... 1.0000e-11
Integration weight cutoff        WCut        ... 1.0000e-14
Angular grids for H and He will be reduced by one unit
Partially contracted basis set               ... off
Rotationally invariant grid construction     ... off

Total number of grid points                  ...   401039
Total number of batches                      ...     6286
Average number of points per batch           ...       63
Average number of grid points per atom       ...    11458
Time for grid setup =    7.489 sec

--------------------
COSX GRID GENERATION
--------------------

GRIDX 1
-------
General Integration Accuracy     IntAcc      ... 4.020
Radial Grid Type                 RadialGrid  ... OptM3 with GC (2021)
Angular Grid (max. ang.)         AngularGrid ... 2 (Lebedev-110)
Angular grid pruning method      GridPruning ... 4 (adaptive)
Weight generation scheme         WeightScheme... Becke
Basis function cutoff            BFCut       ... 1.0000e-11
Integration weight cutoff        WCut        ... 1.0000e-14
Angular grids for H and He will be reduced by one unit
Partially contracted basis set               ... on
Rotationally invariant grid construction     ... off

Total number of grid points                  ...    44273
Total number of batches                      ...      708
Average number of points per batch           ...       62
Average number of grid points per atom       ...     1265
UseSFitting                                  ... on

GRIDX 2
-------
General Integration Accuracy     IntAcc      ... 4.338
Radial Grid Type                 RadialGrid  ... OptM3 with GC (2021)
Angular Grid (max. ang.)         AngularGrid ... 3 (Lebedev-194)
Angular grid pruning method      GridPruning ... 4 (adaptive)
Weight generation scheme         WeightScheme... Becke
Basis function cutoff            BFCut       ... 1.0000e-11
Integration weight cutoff        WCut        ... 1.0000e-14
Angular grids for H and He will be reduced by one unit
Partially contracted basis set               ... on
Rotationally invariant grid construction     ... off

Total number of grid points                  ...    96785
Total number of batches                      ...     1532
Average number of points per batch           ...       63
Average number of grid points per atom       ...     2765
UseSFitting                                  ... on

GRIDX 3
-------
General Integration Accuracy     IntAcc      ... 4.871
Radial Grid Type                 RadialGrid  ... OptM3 with GC (2021)
Angular Grid (max. ang.)         AngularGrid ... 4 (Lebedev-302)
Angular grid pruning method      GridPruning ... 4 (adaptive)
Weight generation scheme         WeightScheme... Becke
Basis function cutoff            BFCut       ... 1.0000e-11
Integration weight cutoff        WCut        ... 1.0000e-14
Angular grids for H and He will be reduced by one unit
Partially contracted basis set               ... on
Rotationally invariant grid construction     ... off

Total number of grid points                  ...   183169
Total number of batches                      ...     2878
Average number of points per batch           ...       63
Average number of grid points per atom       ...     5233
UseSFitting                                  ... on

Time for X-Grid setup             =    4.083 sec


--------------------
CPCM SOLVATION MODEL
--------------------
CPCM parameters:
  Epsilon                                         ...      80.4000
  Refrac                                          ...       1.3300
  Rsolv                                           ...       1.3000
  Surface type                                    ... GAUSSIAN VDW
  Epsilon function type                           ...         CPCM
Radii:
 Radius for C  used is    3.8550 Bohr (=   2.0400 Ang.)
 Radius for H  used is    2.4944 Bohr (=   1.3200 Ang.)
 Radius for O  used is    3.4469 Bohr (=   1.8240 Ang.)
Calculating surface                               ...        done! (  0.0s)
GEPOL surface points                              ...         1839
GEPOL Volume                                      ...    2053.7307
GEPOL Surface-area                                ...    1044.2522
Calculating surface distance matrix               ...        done! (  0.0s)
Performing Cholesky decomposition & store         ...        done! (  0.1s)
Overall time for CPCM initialization              ...                 0.2s
--------------
SCF ITERATIONS
--------------
ITER       Energy         Delta-E        Max-DP      RMS-DP      [F,P]     Damp
               ***  Starting incremental Fock matrix formation  ***
                      *** Initiating the SOSCF procedure ***
                      *** Re-Reading the Fockian *** 
                      *** Removing any level shift *** 
ITER      Energy       Delta-E        Grad      Rot      Max-DP    RMS-DP
  0   -770.00900364 -770.0090036353  0.000381  0.000381  0.001270  0.000032
               *** Restarting incremental Fock matrix formation ***
  1   -770.00902650  -0.0000228603  0.000126  0.000282  0.000715  0.000016
  2   -770.00902910  -0.0000026014  0.000034  0.000174  0.000401  0.000007
  3   -770.00902891   0.0000001902  0.000072  0.000107  0.000270  0.000004
  4   -770.00902920  -0.0000002962  0.000006  0.000024  0.000042  0.000001
  5   -770.00902920   0.0000000029  0.000009  0.000013  0.000025  0.000000
                  ***Gradient check signals convergence***
              ***Rediagonalizing the Fockian in SOSCF/NRSCF***

               *****************************************************
               *                     SUCCESS                       *
               *           SCF CONVERGED AFTER   6 CYCLES          *
               *****************************************************

Old exchange energy                            =    -21.160640190 Eh
New exchange energy                            =    -21.160637358 Eh
Exchange energy change after final integration =      0.000002832 Eh
Total energy after final integration           =   -770.009026373 Eh
Final COS-X integration done in                =    24.379 sec
Total Energy       :         -770.00902637 Eh          -20953.01084 eV
  Last Energy change         ...   -4.4637e-09  Tolerance :   1.0000e-08
  Last MAX-Density change    ...    3.9968e-15  Tolerance :   1.0000e-07
             **** THE GBW FILE WAS UPDATED (MK1_2e_1H_B3LYP_631Gd_opt.gbw) ****
             **** DENSITY MK1_2e_1H_B3LYP_631Gd_opt.scfp WAS UPDATED ****
             **** ENERGY FILE WAS UPDATED (MK1_2e_1H_B3LYP_631Gd_opt.en.tmp) ****
             **** THE GBW FILE WAS UPDATED (MK1_2e_1H_B3LYP_631Gd_opt.gbw) ****
             **** DENSITY MK1_2e_1H_B3LYP_631Gd_opt.scfp WAS UPDATED ****
Total SCF time: 0 days 0 hours 2 min 5 sec 

Maximum memory used throughout the entire SCF-calculation: 112.7 MB

-------------------------   --------------------
FINAL SINGLE POINT ENERGY      -770.009026373094
-------------------------   --------------------


           ************************************************************
           *        Program running with 4 parallel MPI-processes     *
           *              working on a common directory               *
           ************************************************************
------------------------------------------------------------------------------
                         ORCA SCF GRADIENT CALCULATION
------------------------------------------------------------------------------

 ... reading COSX grid (gridx3)
Gradient of the Kohn-Sham DFT energy:
Kohn-Sham wavefunction type      ... RKS
Hartree-Fock exchange scaling    ...    0.200
Number of operators              ...    1
Number of atoms                  ...   35
Basis set dimensions             ...  286
Integral neglect threshold       ... 2.5e-11
Integral primitive cutoff        ... 2.5e-12
SHARK Integral package           ... ON

Nuc. rep. gradient       (SHARK) ... done (  0.0 sec)
HCore & Overlap gradient (SHARK) ... done (  0.4 sec)
RI-J gradient            (SHARK) ... done (  2.0 sec)
COSX-gradient                    ... done ( 29.8 sec)
Exchange-correlation gradient    ... done

------------------
CARTESIAN GRADIENT
------------------

   1   C   :    0.000067649    0.000190379   -0.000021423
   2   C   :   -0.000120297   -0.000074560    0.000066768
   3   C   :   -0.000073787    0.000050660   -0.000023597
   4   C   :    0.000062050   -0.000049703   -0.000036586
   5   C   :   -0.000011247   -0.000145050    0.000193479
   6   C   :    0.000180757    0.000051125   -0.000336769
   7   C   :   -0.000133222    0.000072389    0.000308287
   8   C   :    0.000082130   -0.000079081   -0.000176780
   9   C   :    0.000035884   -0.000077582   -0.000045462
  10   C   :    0.000048243    0.000038720   -0.000038528
  11   C   :   -0.000225244    0.000109962    0.000032099
  12   C   :   -0.000044859   -0.000081380   -0.000065151
  13   C   :    0.000103595   -0.000033279   -0.000012103
  14   H   :   -0.000033639    0.000014777   -0.000014180
  15   O   :   -0.000073939   -0.000089388    0.000081054
  16   H   :   -0.000021457    0.000016064    0.000000164
  17   H   :    0.000039280    0.000017384    0.000036193
  18   H   :    0.000018676   -0.000007073   -0.000042709
  19   H   :   -0.000009890    0.000018576    0.000070812
  20   H   :    0.000035044    0.000053399    0.000032905
  21   H   :    0.000040107    0.000048858    0.000006898
  22   H   :   -0.000079119    0.000037656    0.000005341
  23   H   :   -0.000005175   -0.000072539    0.000061980
  24   H   :    0.000055200    0.000011007    0.000030152
  25   H   :    0.000007219   -0.000026613   -0.000002140
  26   H   :    0.000005057   -0.000021579   -0.000009943
  27   H   :   -0.000003923   -0.000009123   -0.000001253
  28   H   :    0.000031882   -0.000072561    0.000012292
  29   H   :   -0.000027103   -0.000021086   -0.000002805
  30   C   :    0.000073567   -0.000014239    0.000006312
  31   C   :   -0.000001414   -0.000081699   -0.000017234
  32   C   :   -0.000043985    0.000055333    0.000054517
  33   H   :    0.000000159    0.000012437    0.000017936
  34   O   :    0.000014092    0.000075891   -0.000111097
  35   H   :    0.000006239    0.000079631   -0.000065761

Difference to translation invariance:
           :   -0.0000014684   -0.0000022847   -0.0000063335

Difference to rotation invariance:
           :   -0.0001351234    0.0006984891   -0.0019734873

Norm of the cartesian gradient     ...    0.0008230343
RMS gradient                       ...    0.0000803199
MAX gradient                       ...    0.0003367686

-------
TIMINGS
-------

Total SCF gradient time            ...       45.832 sec

One electron gradient       ....       0.410 sec  (  0.9%)
RI-J Coulomb gradient       ....       1.972 sec  (  4.3%)
COSX gradient               ....      29.836 sec  ( 65.1%)
XC gradient                 ....      11.164 sec  ( 24.4%)
CPCM gradient               ....       0.932 sec  (  2.0%)
   A-Matrix (El+Nuc)        ....       0.225 sec  (  0.5%)
   Potential                ....       0.707 sec  (  1.5%)

Maximum memory used throughout the entire SCFGRAD-calculation: 88.2 MB
------------------------------------------------------------------------------
                         ORCA GEOMETRY RELAXATION STEP
------------------------------------------------------------------------------

Reading the OPT-File                    .... done
Getting information on internals        .... done
Copying old internal coords+grads       .... done
Making the new internal coordinates     .... (new redundants).... done
Validating the new internal coordinates .... (new redundants).... done
Calculating the B-matrix                .... done
Calculating the G,G- and P matrices     .... done
Transforming gradient to internals      .... done
Projecting the internal gradient        .... done
Number of atoms                         ....  35
Number of internal coordinates          .... 177
Current Energy                          ....  -770.009026373 Eh
Current gradient norm                   ....     0.000823034 Eh/bohr
Maximum allowed component of the step   ....  0.300
Current trust radius                    ....  0.300
Updating the Hessian (BFGS)             .... done
Forming the augmented Hessian           .... done
Diagonalizing the augmented Hessian     .... done
Last element of RFO vector              ....  0.999122900
Lowest eigenvalues of augmented Hessian:
 -0.000010930  0.000778229  0.001850003  0.004781036  0.007426581
Length of the computed step             ....  0.041910756
The final length of the internal step   ....  0.041910756
Converting the step to cartesian space:
 Initial RMS(Int)=    0.0031502053
Transforming coordinates:
 Iter   0:  RMS(Cart)=    0.0133583244 RMS(Int)=    0.0031505837
 Iter   1:  RMS(Cart)=    0.0000784088 RMS(Int)=    0.0000353106
 Iter   2:  RMS(Cart)=    0.0000008615 RMS(Int)=    0.0000002869
 Iter   3:  RMS(Cart)=    0.0000000118 RMS(Int)=    0.0000000060
done
Storing new coordinates                 .... done

                                .--------------------.
          ----------------------|Geometry convergence|-------------------------
          Item                value                   Tolerance       Converged
          ---------------------------------------------------------------------
          Energy change      -0.0000045681            0.0000002000      NO
          RMS gradient        0.0000560189            0.0000080000      NO
          MAX gradient        0.0003187695            0.0000300000      NO
          RMS step            0.0031502053            0.0001000000      NO
          MAX step            0.0099043816            0.0002000000      NO
          ........................................................
          Max(Bonds)      0.0003      Max(Angles)    0.15
          Max(Dihed)        0.57      Max(Improp)    0.00
          ---------------------------------------------------------------------

The optimization has not yet converged - more geometry cycles are needed


    ---------------------------------------------------------------------------
                         Redundant Internal Coordinates
                            (Angstroem and degrees)

        Definition                    Value    dE/dq     Step     New-Value
    ----------------------------------------------------------------------------
     1. B(C   1,C   0)                1.4263 -0.000141  0.0001    1.4264   
     2. B(C   2,C   1)                1.4346 -0.000031  0.0002    1.4348   
     3. B(C   3,C   2)                1.4142 -0.000050  0.0001    1.4143   
     4. B(C   4,C   2)                1.4672  0.000011 -0.0001    1.4671   
     5. B(C   5,C   4)                1.4303  0.000030 -0.0000    1.4303   
     6. B(C   6,C   5)                1.5244 -0.000236  0.0003    1.5247   
     7. B(C   7,C   6)                1.5181 -0.000069  0.0000    1.5181   
     8. B(C   8,C   7)                1.3444 -0.000090  0.0001    1.3445   
     9. B(C   9,C   8)                1.5128  0.000010 -0.0001    1.5127   
    10. B(C  10,C   8)                1.5122 -0.000143  0.0003    1.5125   
    11. B(C  11,C   5)                1.4234 -0.000054 -0.0000    1.4234   
    12. B(C  12,C  11)                1.3932 -0.000011  0.0000    1.3932   
    13. B(C  12,C   1)                1.4195 -0.000061  0.0000    1.4195   
    14. B(O  14,C  12)                1.4042  0.000031 -0.0002    1.4040   
    15. B(H  16,C   0)                1.0872 -0.000007  0.0000    1.0872   
    16. B(H  19,C  10)                1.1009  0.000006  0.0000    1.1009   
    17. B(H  20,C   3)                1.0867 -0.000003 -0.0000    1.0867   
    18. B(H  21,C   6)                1.1008  0.000027 -0.0000    1.1007   
    19. B(H  22,C   6)                1.0928  0.000021 -0.0002    1.0926   
    20. B(H  23,C   7)                1.0918  0.000025 -0.0001    1.0917   
    21. B(H  24,C   9)                1.0957 -0.000017  0.0000    1.0957   
    22. B(H  25,C   9)                1.1004  0.000005 -0.0000    1.1004   
    23. B(H  26,C   9)                1.1001  0.000004  0.0000    1.1001   
    24. B(H  27,C  10)                1.0932 -0.000012 -0.0000    1.0932   
    25. B(H  28,C  10)                1.0998  0.000006 -0.0000    1.0997   
    26. B(C  29,H  18)                1.0987  0.000048 -0.0000    1.0986   
    27. B(C  29,H  17)                1.0922 -0.000018  0.0000    1.0922   
    28. B(C  29,H  15)                1.0964 -0.000011  0.0000    1.0965   
    29. B(C  29,C  11)                1.5162  0.000020 -0.0001    1.5161   
    30. B(C  30,C   0)                1.3815  0.000075 -0.0001    1.3815   
    31. B(C  31,C   3)                1.3840  0.000068 -0.0001    1.3839   
    32. B(C  31,C  30)                1.4161  0.000003 -0.0001    1.4160   
    33. B(C  31,H  13)                1.0878  0.000002  0.0000    1.0878   
    34. B(H  32,C  30)                1.0883  0.000000  0.0000    1.0883   
    35. B(O  33,C   4)                1.2862 -0.000012  0.0001    1.2863   
    36. B(H  34,O  14)                0.9722  0.000028 -0.0000    0.9722   
    37. A(H  16,C   0,C  30)          119.75  0.000055   -0.01    119.74   
    38. A(C   1,C   0,H  16)          119.04  0.000003    0.00    119.04   
    39. A(C   1,C   0,C  30)          121.20 -0.000058    0.01    121.21   
    40. A(C   0,C   1,C  12)          122.73 -0.000057   -0.00    122.73   
    41. A(C   0,C   1,C   2)          118.43  0.000080   -0.01    118.42   
    42. A(C   2,C   1,C  12)          118.84 -0.000023    0.01    118.85   
    43. A(C   1,C   2,C   4)          121.50 -0.000001   -0.00    121.50   
    44. A(C   1,C   2,C   3)          118.75  0.000022   -0.00    118.74   
    45. A(C   3,C   2,C   4)          119.75 -0.000021    0.01    119.76   
    46. A(C   2,C   3,H  20)          116.92 -0.000035    0.03    116.94   
    47. A(C   2,C   3,C  31)          121.85 -0.000063    0.00    121.85   
    48. A(H  20,C   3,C  31)          121.24  0.000098   -0.03    121.21   
    49. A(C   2,C   4,C   5)          116.24  0.000009   -0.01    116.22   
    50. A(C   2,C   4,O  33)          120.06  0.000098    0.00    120.06   
    51. A(C   5,C   4,O  33)          123.71 -0.000108    0.01    123.72   
    52. A(C   4,C   5,C  11)          121.73 -0.000028    0.03    121.76   
    53. A(C   6,C   5,C  11)          121.58  0.000100   -0.01    121.57   
    54. A(C   4,C   5,C   6)          116.67 -0.000072   -0.01    116.66   
    55. A(C   5,C   6,C   7)          115.38  0.000319   -0.15    115.23   
    56. A(H  21,C   6,H  22)          107.05  0.000084    0.00    107.05   
    57. A(C   7,C   6,H  22)          110.09 -0.000083    0.04    110.13   
    58. A(C   5,C   6,H  22)          106.52 -0.000178    0.07    106.60   
    59. A(C   7,C   6,H  21)          107.43 -0.000074    0.03    107.46   
    60. A(C   5,C   6,H  21)          110.09 -0.000079    0.02    110.11   
    61. A(C   8,C   7,H  23)          116.78 -0.000049    0.04    116.82   
    62. A(C   6,C   7,H  23)          115.10  0.000064   -0.03    115.07   
    63. A(C   6,C   7,C   8)          128.13 -0.000015   -0.01    128.11   
    64. A(C   9,C   8,C  10)          114.79 -0.000002    0.02    114.81   
    65. A(C   7,C   8,C  10)          124.33 -0.000009   -0.04    124.30   
    66. A(C   7,C   8,C   9)          120.88  0.000011    0.02    120.90   
    67. A(C   8,C   9,H  25)          111.04 -0.000009    0.01    111.05   
    68. A(C   8,C   9,H  24)          112.03  0.000009   -0.01    112.02   
    69. A(H  25,C   9,H  26)          106.16  0.000005   -0.00    106.16   
    70. A(H  24,C   9,H  26)          108.15 -0.000004    0.00    108.15   
    71. A(C   8,C   9,H  26)          111.19 -0.000007    0.00    111.19   
    72. A(H  24,C   9,H  25)          108.02  0.000006   -0.00    108.02   
    73. A(C   8,C  10,H  19)          111.11 -0.000129    0.05    111.16   
    74. A(H  27,C  10,H  28)          107.89 -0.000054   -0.01    107.89   
    75. A(H  19,C  10,H  28)          106.06  0.000024    0.01    106.06   
    76. A(C   8,C  10,H  28)          110.14 -0.000000    0.00    110.14   
    77. A(H  19,C  10,H  27)          109.10  0.000018    0.04    109.15   
    78. A(C   8,C  10,H  27)          112.30  0.000136   -0.09    112.21   
    79. A(C  12,C  11,C  29)          118.74 -0.000012    0.00    118.74   
    80. A(C   5,C  11,C  29)          120.61  0.000013    0.01    120.62   
    81. A(C   5,C  11,C  12)          120.65 -0.000001   -0.01    120.64   
    82. A(C  11,C  12,O  14)          119.62  0.000045   -0.00    119.62   
    83. A(C   1,C  12,O  14)          119.36 -0.000089    0.01    119.38   
    84. A(C   1,C  12,C  11)          120.99  0.000044   -0.01    120.98   
    85. A(C  12,O  14,H  34)          108.22  0.000042    0.02    108.24   
    86. A(H  17,C  29,H  18)          107.45 -0.000004   -0.02    107.43   
    87. A(H  15,C  29,H  18)          106.66  0.000026   -0.03    106.63   
    88. A(C  11,C  29,H  18)          111.74 -0.000001    0.02    111.77   
    89. A(H  15,C  29,H  17)          108.44 -0.000030    0.04    108.48   
    90. A(C  11,C  29,H  17)          110.69 -0.000016   -0.03    110.66   
    91. A(C  11,C  29,H  15)          111.67  0.000025    0.01    111.68   
    92. A(C  31,C  30,H  32)          119.89 -0.000001    0.00    119.89   
    93. A(C   0,C  30,H  32)          119.78 -0.000003   -0.00    119.78   
    94. A(C   0,C  30,C  31)          120.33  0.000004   -0.00    120.33   
    95. A(H  13,C  31,C  30)          120.01 -0.000024    0.00    120.01   
    96. A(C   3,C  31,C  30)          119.43  0.000015    0.00    119.43   
    97. A(C   3,C  31,H  13)          120.56  0.000009   -0.01    120.55   
    98. D(C   2,C   1,C   0,C  30)     -1.21 -0.000014    0.03     -1.18   
    99. D(C  12,C   1,C   0,C  30)    178.67 -0.000008    0.00    178.67   
   100. D(C  12,C   1,C   0,H  16)     -2.37 -0.000022    0.04     -2.33   
   101. D(C   2,C   1,C   0,H  16)    177.76 -0.000028    0.06    177.82   
   102. D(C   3,C   2,C   1,C  12)   -178.64  0.000011   -0.00   -178.64   
   103. D(C   3,C   2,C   1,C   0)      1.24  0.000017   -0.03      1.22   
   104. D(C   4,C   2,C   1,C   0)   -178.32  0.000026   -0.03   -178.35   
   105. D(C   4,C   2,C   1,C  12)      1.80  0.000020   -0.01      1.79   
   106. D(C  31,C   3,C   2,C   1)     -0.43 -0.000006    0.00     -0.42   
   107. D(C  31,C   3,C   2,C   4)    179.14 -0.000014    0.00    179.15   
   108. D(H  20,C   3,C   2,C   1)    179.76  0.000002   -0.01    179.76   
   109. D(H  20,C   3,C   2,C   4)     -0.67 -0.000006   -0.00     -0.67   
   110. D(C   5,C   4,C   2,C   3)   -179.80 -0.000014    0.03   -179.78   
   111. D(C   5,C   4,C   2,C   1)     -0.24 -0.000023    0.03     -0.21   
   112. D(O  33,C   4,C   2,C   1)   -179.75  0.000043   -0.01   -179.77   
   113. D(O  33,C   4,C   2,C   3)      0.69  0.000051   -0.01      0.67   
   114. D(C  11,C   5,C   4,O  33)    177.83 -0.000053   -0.00    177.83   
   115. D(C  11,C   5,C   4,C   2)     -1.66  0.000014   -0.05     -1.71   
   116. D(C   6,C   5,C   4,O  33)     -0.64 -0.000072   -0.00     -0.64   
   117. D(C   6,C   5,C   4,C   2)    179.87 -0.000006   -0.05    179.82   
   118. D(H  22,C   6,C   5,C  11)   -161.35 -0.000048    0.38   -160.97   
   119. D(H  22,C   6,C   5,C   4)     17.12 -0.000030    0.38     17.51   
   120. D(H  21,C   6,C   5,C  11)    -45.62 -0.000086    0.44    -45.19   
   121. D(H  21,C   6,C   5,C   4)    132.85 -0.000068    0.44    133.29   
   122. D(C   7,C   6,C   5,C  11)     76.15 -0.000015    0.38     76.53   
   123. D(C   7,C   6,C   5,C   4)   -105.38  0.000002    0.38   -105.00   
   124. D(H  23,C   7,C   6,C   5)    -79.73 -0.000111    0.51    -79.22   
   125. D(C   8,C   7,C   6,H  22)    -20.12 -0.000056    0.54    -19.58   
   126. D(C   8,C   7,C   6,H  21)   -136.36 -0.000070    0.50   -135.86   
   127. D(H  23,C   7,C   6,H  21)     43.45 -0.000052    0.45     43.91   
   128. D(C   8,C   7,C   6,C   5)    100.45 -0.000129    0.56    101.01   
   129. D(H  23,C   7,C   6,H  22)    159.69 -0.000038    0.49    160.18   
   130. D(C  10,C   8,C   7,H  23)    179.00 -0.000093   -0.01    178.99   
   131. D(C  10,C   8,C   7,C   6)     -1.18 -0.000074   -0.07     -1.25   
   132. D(C   9,C   8,C   7,H  23)     -1.26 -0.000076    0.01     -1.24   
   133. D(C   9,C   8,C   7,C   6)    178.56 -0.000057   -0.04    178.52   
   134. D(H  26,C   9,C   8,C  10)    -59.90  0.000006    0.06    -59.84   
   135. D(H  26,C   9,C   8,C   7)    120.33 -0.000010    0.04    120.37   
   136. D(H  25,C   9,C   8,C  10)     58.07  0.000002    0.06     58.13   
   137. D(H  25,C   9,C   8,C   7)   -121.69 -0.000014    0.04   -121.65   
   138. D(H  24,C   9,C   8,C  10)    178.94  0.000009    0.06    179.01   
   139. D(H  24,C   9,C   8,C   7)     -0.82 -0.000006    0.04     -0.78   
   140. D(H  28,C  10,C   8,C   9)     46.31 -0.000015   -0.50     45.81   
   141. D(H  28,C  10,C   8,C   7)   -133.94  0.000002   -0.48   -134.42   
   142. D(H  27,C  10,C   8,C   9)    166.58  0.000007   -0.57    166.01   
   143. D(H  27,C  10,C   8,C   7)    -13.67  0.000024   -0.54    -14.21   
   144. D(H  19,C  10,C   8,C   9)    -70.91  0.000034   -0.54    -71.45   
   145. D(H  19,C  10,C   8,C   7)    108.85  0.000051   -0.52    108.33   
   146. D(C  29,C  11,C   5,C   6)      0.43 -0.000011    0.15      0.58   
   147. D(C  29,C  11,C   5,C   4)   -177.96 -0.000028    0.15   -177.82   
   148. D(C  12,C  11,C   5,C   6)   -179.59  0.000014    0.04   -179.54   
   149. D(C  12,C  11,C   5,C   4)      2.02 -0.000004    0.04      2.06   
   150. D(O  14,C  12,C  11,C  29)     -2.14  0.000019   -0.09     -2.24   
   151. D(C   1,C  12,C  11,C  29)    179.62  0.000025   -0.12    179.50   
   152. D(C   1,C  12,C  11,C   5)     -0.36  0.000001   -0.02     -0.38   
   153. D(O  14,C  12,C   1,C   2)   -179.74 -0.000006   -0.03   -179.77   
   154. D(O  14,C  12,C   1,C   0)      0.38 -0.000013   -0.00      0.38   
   155. D(O  14,C  12,C  11,C   5)    177.87 -0.000005    0.01    177.88   
   156. D(C  11,C  12,C   1,C   2)     -1.50 -0.000010    0.00     -1.50   
   157. D(C  11,C  12,C   1,C   0)    178.63 -0.000016    0.02    178.65   
   158. D(H  34,O  14,C  12,C  11)    128.57 -0.000079    0.17    128.74   
   159. D(H  34,O  14,C  12,C   1)    -53.16 -0.000082    0.20    -52.96   
   160. D(H  15,C  29,C  11,C   5)     44.34  0.000016    0.40     44.74   
   161. D(H  18,C  29,C  11,C  12)    104.99 -0.000058    0.52    105.50   
   162. D(H  18,C  29,C  11,C   5)    -75.03 -0.000034    0.41    -74.62   
   163. D(H  17,C  29,C  11,C  12)    -14.72 -0.000041    0.54    -14.18   
   164. D(H  17,C  29,C  11,C   5)    165.26 -0.000017    0.44    165.70   
   165. D(H  15,C  29,C  11,C  12)   -135.64 -0.000008    0.50   -135.14   
   166. D(H  32,C  30,C   0,H  16)      0.93  0.000011   -0.04      0.89   
   167. D(H  32,C  30,C   0,C   1)    179.89 -0.000004    0.00    179.89   
   168. D(C  31,C  30,C   0,H  16)   -178.64  0.000015   -0.04   -178.68   
   169. D(C  31,C  30,C   0,C   1)      0.32  0.000000   -0.00      0.32   
   170. D(H  13,C  31,C  30,H  32)      0.56  0.000015   -0.03      0.53   
   171. D(H  13,C  31,C  30,C   0)   -179.88  0.000010   -0.02   -179.90   
   172. D(C   3,C  31,C  30,H  32)   -179.04  0.000014   -0.03   -179.06   
   173. D(C   3,C  31,C  30,C   0)      0.53  0.000010   -0.02      0.51   
   174. D(C  30,C  31,C   3,H  20)    179.33 -0.000015    0.03    179.36   
   175. D(C  30,C  31,C   3,C   2)     -0.47 -0.000007    0.02     -0.45   
   176. D(H  13,C  31,C   3,H  20)     -0.26 -0.000016    0.03     -0.23   
   177. D(H  13,C  31,C   3,C   2)    179.94 -0.000007    0.02    179.96   
    ----------------------------------------------------------------------------

         *************************************************************
         *                GEOMETRY OPTIMIZATION CYCLE  27            *
         *************************************************************
---------------------------------
CARTESIAN COORDINATES (ANGSTROEM)
---------------------------------
  C     -3.941166   -0.629911    0.558411
  C     -2.632845   -0.289677    0.103239
  C     -1.765236   -1.346107   -0.332329
  C     -2.250417   -2.674472   -0.317144
  C     -0.394244   -1.076739   -0.779748
  C      0.019541    0.292249   -0.759924
  C      1.444156    0.583053   -1.218973
  C      2.428664    0.904556   -0.109072
  C      3.347082    0.094524    0.445942
  C      4.274449    0.599021    1.529309
  C      3.550675   -1.353639    0.059967
  C     -0.863388    1.336069   -0.363828
  C     -2.158393    1.047572    0.061450
  H     -3.881714   -4.009161    0.115034
  O     -2.996452    2.089400    0.489677
  H      0.120244    3.018874   -1.327959
  H     -4.594264    0.158518    0.924313
  H     -1.269558    3.455590   -0.312033
  H      0.273802    3.016707    0.425634
  H      4.489130   -1.487460   -0.499771
  H     -1.570303   -3.451010   -0.656840
  H      1.449830    1.430673   -1.921209
  H      1.778450   -0.296058   -1.775098
  H      2.375983    1.925254    0.274728
  H      4.099523    1.655643    1.760591
  H      5.327871    0.485484    1.232336
  H      4.153883    0.020506    2.457271
  H      2.720068   -1.743697   -0.534210
  H      3.642709   -1.976460    0.961639
  C     -0.413166    2.783341   -0.399376
  C     -4.380340   -1.939702    0.560405
  C     -3.529975   -2.979756    0.112784
  H     -5.382566   -2.173186    0.914481
  O      0.358372   -2.044595   -1.168807
  H     -3.839778    2.017648    0.011360

----------------------------
CARTESIAN COORDINATES (A.U.)
----------------------------
  NO LB      ZA    FRAG     MASS         X           Y           Z
   0 C     6.0000    0    12.011   -7.447725   -1.190359    1.055244
   1 C     6.0000    0    12.011   -4.975357   -0.547411    0.195093
   2 C     6.0000    0    12.011   -3.335813   -2.543774   -0.628011
   3 C     6.0000    0    12.011   -4.252671   -5.054019   -0.599316
   4 C     6.0000    0    12.011   -0.745013   -2.034742   -1.473509
   5 C     6.0000    0    12.011    0.036928    0.552270   -1.436047
   6 C     6.0000    0    12.011    2.729060    1.101810   -2.303524
   7 C     6.0000    0    12.011    4.589510    1.709363   -0.206117
   8 C     6.0000    0    12.011    6.325068    0.178625    0.842709
   9 C     6.0000    0    12.011    8.077539    1.131985    2.889974
  10 C     6.0000    0    12.011    6.709804   -2.558007    0.113322
  11 C     6.0000    0    12.011   -1.631567    2.524805   -0.687535
  12 C     6.0000    0    12.011   -4.078772    1.979624    0.116123
  13 H     1.0000    0     1.008   -7.335377   -7.576216    0.217382
  14 O     8.0000    0    15.999   -5.662475    3.948394    0.925355
  15 H     1.0000    0     1.008    0.227228    5.704846   -2.509478
  16 H     1.0000    0     1.008   -8.681900    0.299556    1.746699
  17 H     1.0000    0     1.008   -2.399118    6.530118   -0.589657
  18 H     1.0000    0     1.008    0.517410    5.700750    0.804332
  19 H     1.0000    0     1.008    8.483227   -2.810893   -0.944431
  20 H     1.0000    0     1.008   -2.967443   -6.521464   -1.241247
  21 H     1.0000    0     1.008    2.739782    2.703580   -3.630559
  22 H     1.0000    0     1.008    3.360784   -0.559468   -3.354450
  23 H     1.0000    0     1.008    4.489956    3.638203    0.519160
  24 H     1.0000    0     1.008    7.746975    3.128711    3.327035
  25 H     1.0000    0     1.008   10.068217    0.917432    2.328778
  26 H     1.0000    0     1.008    7.849701    0.038752    4.643569
  27 H     1.0000    0     1.008    5.140183   -3.295110   -1.009511
  28 H     1.0000    0     1.008    6.883723   -3.734967    1.817234
  29 C     6.0000    0    12.011   -0.780771    5.259752   -0.754712
  30 C     6.0000    0    12.011   -8.277643   -3.665505    1.059011
  31 C     6.0000    0    12.011   -6.670686   -5.630923    0.213132
  32 H     1.0000    0     1.008  -10.171575   -4.106726    1.728118
  33 O     8.0000    0    15.999    0.677225   -3.863725   -2.208724
  34 H     1.0000    0     1.008   -7.256128    3.812802    0.021468

--------------------------------
INTERNAL COORDINATES (ANGSTROEM)
--------------------------------
 C      0   0   0     0.000000000000     0.00000000     0.00000000
 C      1   0   0     1.426409701826     0.00000000     0.00000000
 C      2   1   0     1.434750485076   118.41758352     0.00000000
 C      3   2   1     1.414278571865   118.74261710     1.21520163
 C      3   2   1     1.467092790069   121.49950968   181.64990281
 C      5   3   2     1.430293568072   116.22263986   359.78579321
 C      6   5   3     1.524736207108   116.65905687   179.82026189
 C      7   6   5     1.518057441514   115.22779552   255.00115951
 C      8   7   6     1.344501652755   128.11368689   101.01384212
 C      9   8   7     1.512682722567   120.89654047   178.51632863
 C      9   8   7     1.512482794979   124.29555751   358.75093188
 C      6   5   3     1.423382331794   121.75635434   358.29306427
 C     12   6   5     1.393244574893   120.64092242     2.06137535
 H      4   3   2     2.151581656407   147.66171124   359.60684975
 O     13  12   6     1.403968703961   119.62209313   177.88264402
 H     12   6   5     2.174606196222    99.41198902   201.71483016
 H      1   2   3     1.087216907149   119.03840792   177.82363898
 H     16  12   6     1.776055791246    65.33695699   184.99472820
 H     16  12   6     1.760304933469    66.22393124   251.38839524
 H     11   9   8     1.100869335833   111.15505943   108.33052856
 H      4   3   2     1.086719355506   116.94316476   179.75665961
 H      7   6   5     1.100739879313   110.10576685   133.29001174
 H      7   6   5     1.092640629370   106.59737181    17.50523086
 H      8   7   6     1.091742692029   115.07080179   280.77715788
 H     10   9   8     1.095691901959   112.01932862   359.22153201
 H     10   9   8     1.100354808918   111.05168043   238.34628556
 H     10   9   8     1.100149449015   111.19437176   120.37089640
 H     11   9   8     1.093206791330   112.21332168   345.79047208
 H     11   9   8     1.099721661911   110.13843472   225.58343012
 C     18  16  12     1.092224542763    35.84102859    37.09502388
 C      1   2   3     1.381459336654   121.21141030   358.82068130
 C     14   4   3     1.087841954378    33.63628815   359.93962631
 H     31   1   2     1.088274329072   119.77883412   179.88899812
 O      5   3   2     1.286290424712   120.05752166   180.23295879
 H     15  13  12     0.972179034861   108.23825858   128.74274796

---------------------------
INTERNAL COORDINATES (A.U.)
---------------------------
 C      0   0   0     0.000000000000     0.00000000     0.00000000
 C      1   0   0     2.695523691219     0.00000000     0.00000000
 C      2   1   0     2.711285487305   118.41758352     0.00000000
 C      3   2   1     2.672599177899   118.74261710     1.21520163
 C      3   2   1     2.772403586282   121.49950968   181.64990281
 C      5   3   2     2.702863134765   116.22263986   359.78579321
 C      6   5   3     2.881333857909   116.65905687   179.82026189
 C      7   6   5     2.868712820023   115.22779552   255.00115951
 C      8   7   6     2.540739910312   128.11368689   101.01384212
 C      9   8   7     2.858556073166   120.89654047   178.51632863
 C      9   8   7     2.858178264778   124.29555751   358.75093188
 C      6   5   3     2.689802790953   121.75635434   358.29306427
 C     12   6   5     2.632850684119   120.64092242     2.06137535
 H      4   3   2     4.065900085378   147.66171124   359.60684975
 O     13  12   6     2.653116351082   119.62209313   177.88264402
 H     12   6   5     4.109410159988    99.41198902   201.71483016
 H      1   2   3     2.054542202681   119.03840792   177.82363898
 H     16  12   6     3.356259044019    65.33695699   184.99472820
 H     16  12   6     3.326494236446    66.22393124   251.38839524
 H     11   9   8     2.080341553956   111.15505943   108.33052856
 H      4   3   2     2.053601966338   116.94316476   179.75665961
 H      7   6   5     2.080096916588   110.10576685   133.29001174
 H      7   6   5     2.064791552305   106.59737181    17.50523086
 H      8   7   6     2.063094696645   115.07080179   280.77715788
 H     10   9   8     2.070557621858   112.01932862   359.22153201
 H     10   9   8     2.079369238998   111.05168043   238.34628556
 H     10   9   8     2.078981165023   111.19437176   120.37089640
 H     11   9   8     2.065861443356   112.21332168   345.79047208
 H     11   9   8     2.078172764552   110.13843472   225.58343012
 C     18  16  12     2.064005262569    35.84102859    37.09502388
 C      1   2   3     2.610579811424   121.21141030   358.82068130
 C     14   4   3     2.055723370765    33.63628815   359.93962631
 H     31   1   2     2.056540440523   119.77883412   179.88899812
 O      5   3   2     2.430736631391   120.05752166   180.23295879
 H     15  13  12     1.837152129026   108.23825858   128.74274796


           ************************************************************
           *        Program running with 4 parallel MPI-processes     *
           *              working on a common directory               *
           ************************************************************
------------------------------------------------------------------------------
                   ___                                                        
                  /   \      - P O W E R E D   B Y -                         
                 /     \                                                     
                 |  |  |   _    _      __       _____    __    __             
                 |  |  |  | |  | |    /  \     |  _  \  |  |  /  |          
                  \  \/   | |  | |   /    \    | | | |  |  | /  /          
                 / \  \   | |__| |  /  /\  \   | |_| |  |  |/  /          
                |  |  |   |  __  | /  /__\  \  |    /   |      \           
                |  |  |   | |  | | |   __   |  |    \   |  |\   \          
                \     /   | |  | | |  |  |  |  | |\  \  |  | \   \       
                 \___/    |_|  |_| |__|  |__|  |_| \__\ |__|  \__/        
                                                                              
                      - O R C A' S   B I G   F R I E N D -                    
                                      &                                       
                       - I N T E G R A L  F E E D E R -                       
                                                                              
 v1 FN, 2020, v2 2021                                                         
------------------------------------------------------------------------------


Reading SHARK input file MK1_2e_1H_B3LYP_631Gd_opt.SHARKINP.tmp ... ok
----------------------
SHARK INTEGRAL PACKAGE
----------------------

Number of atoms                             ...     35
Number of basis functions                   ...    286
Number of shells                            ...    142
Maximum angular momentum                    ...      2
Integral batch strategy                     ... SHARK/LIBINT Hybrid
RI-J (if used) integral strategy            ... SPLIT-RIJ (Revised 2003 algorithm where possible)
Printlevel                                  ...      1
Contraction scheme used                     ... SEGMENTED contraction
Coulomb Range Separation                    ... NOT USED
Exchange Range Separation                   ... NOT USED
Finite Nucleus Model                        ... NOT USED
Auxiliary Coulomb fitting basis             ... AVAILABLE
   # of basis functions in Aux-J            ...   1069
   # of shells in Aux-J                     ...    355
   Maximum angular momentum in Aux-J        ...      4
Auxiliary J/K fitting basis                 ... NOT available
Auxiliary Correlation fitting basis         ... NOT available
Auxiliary 'external' fitting basis          ... NOT available
Integral threshold                          ...     2.500000e-11
Primitive cut-off                           ...     2.500000e-12
Primitive pair pre-selection threshold      ...     2.500000e-12

Calculating pre-screening integrals         ... done (  0.1 sec) Dimension = 142
Organizing shell pair data                  ... done (  0.1 sec)
Shell pair information
Total number of shell pairs                 ...     10153
Shell pairs after pre-screening             ...      7891
Total number of primitive shell pairs       ...     57720
Primitive shell pairs kept                  ...     25509
          la=0 lb=0:   2861 shell pairs
          la=1 lb=0:   2652 shell pairs
          la=1 lb=1:    617 shell pairs
          la=2 lb=0:   1099 shell pairs
          la=2 lb=1:    547 shell pairs
          la=2 lb=2:    115 shell pairs

Calculating one electron integrals          ... done (  0.0 sec)
Calculating RI/J V-Matrix + Cholesky decomp.... done (  0.1 sec)
Calculating Nuclear repulsion               ... done (  0.0 sec) ENN=   1254.656414336895 Eh

SHARK setup successfully completed in   0.4 seconds

Maximum memory used throughout the entire GTOINT-calculation: 19.5 MB
[1717796950.514105] [eu-g1-020-2:8350 :0]          mpool.c:38   UCX  WARN  object 0x384ffc0 was not returned to mpool ucp_requests
[1717796950.514129] [eu-g1-020-2:8350 :0]          mpool.c:38   UCX  WARN  object 0x3850180 was not returned to mpool ucp_requests
[1717796950.514135] [eu-g1-020-2:8350 :0]          mpool.c:38   UCX  WARN  object 0x3850340 was not returned to mpool ucp_requests
[1717796950.514140] [eu-g1-020-2:8350 :0]          mpool.c:38   UCX  WARN  object 0x3850500 was not returned to mpool ucp_requests
[1717796950.514144] [eu-g1-020-2:8350 :0]          mpool.c:38   UCX  WARN  object 0x38506c0 was not returned to mpool ucp_requests
[1717796950.514149] [eu-g1-020-2:8350 :0]          mpool.c:38   UCX  WARN  object 0x3850880 was not returned to mpool ucp_requests
[1717796950.514153] [eu-g1-020-2:8350 :0]          mpool.c:38   UCX  WARN  object 0x3850a40 was not returned to mpool ucp_requests
[1717796950.514157] [eu-g1-020-2:8350 :0]          mpool.c:38   UCX  WARN  object 0x3850c00 was not returned to mpool ucp_requests
[1717796950.514161] [eu-g1-020-2:8350 :0]          mpool.c:38   UCX  WARN  object 0x3850dc0 was not returned to mpool ucp_requests
[1717796950.514165] [eu-g1-020-2:8350 :0]          mpool.c:38   UCX  WARN  object 0x3850f80 was not returned to mpool ucp_requests
[1717796950.514179] [eu-g1-020-2:8350 :0]          mpool.c:38   UCX  WARN  object 0x3851140 was not returned to mpool ucp_requests
[1717796950.514183] [eu-g1-020-2:8350 :0]          mpool.c:38   UCX  WARN  object 0x3851300 was not returned to mpool ucp_requests
[1717796950.514187] [eu-g1-020-2:8350 :0]          mpool.c:38   UCX  WARN  object 0x38514c0 was not returned to mpool ucp_requests
[1717796950.514191] [eu-g1-020-2:8350 :0]          mpool.c:38   UCX  WARN  object 0x3851680 was not returned to mpool ucp_requests
[1717796950.514195] [eu-g1-020-2:8350 :0]          mpool.c:38   UCX  WARN  object 0x3851840 was not returned to mpool ucp_requests
[1717796950.514200] [eu-g1-020-2:8350 :0]          mpool.c:38   UCX  WARN  object 0x3851a00 was not returned to mpool ucp_requests
[1717796950.514205] [eu-g1-020-2:8350 :0]          mpool.c:38   UCX  WARN  object 0x3851bc0 was not returned to mpool ucp_requests
[1717796950.514210] [eu-g1-020-2:8350 :0]          mpool.c:38   UCX  WARN  object 0x3851d80 was not returned to mpool ucp_requests
[1717796950.524836] [eu-g1-020-2:8349 :0]          mpool.c:38   UCX  WARN  object 0x414f680 was not returned to mpool ucp_requests
[1717796950.524863] [eu-g1-020-2:8349 :0]          mpool.c:38   UCX  WARN  object 0x414f840 was not returned to mpool ucp_requests
[1717796950.524869] [eu-g1-020-2:8349 :0]          mpool.c:38   UCX  WARN  object 0x414fa00 was not returned to mpool ucp_requests
[1717796950.524874] [eu-g1-020-2:8349 :0]          mpool.c:38   UCX  WARN  object 0x414fbc0 was not returned to mpool ucp_requests
[1717796950.524878] [eu-g1-020-2:8349 :0]          mpool.c:38   UCX  WARN  object 0x414fd80 was not returned to mpool ucp_requests
[1717796950.524882] [eu-g1-020-2:8349 :0]          mpool.c:38   UCX  WARN  object 0x414ff40 was not returned to mpool ucp_requests
[1717796950.524887] [eu-g1-020-2:8349 :0]          mpool.c:38   UCX  WARN  object 0x4150100 was not returned to mpool ucp_requests
[1717796950.524891] [eu-g1-020-2:8349 :0]          mpool.c:38   UCX  WARN  object 0x41502c0 was not returned to mpool ucp_requests
[1717796950.524895] [eu-g1-020-2:8349 :0]          mpool.c:38   UCX  WARN  object 0x4150480 was not returned to mpool ucp_requests
[1717796950.524899] [eu-g1-020-2:8349 :0]          mpool.c:38   UCX  WARN  object 0x4150640 was not returned to mpool ucp_requests
[1717796950.524903] [eu-g1-020-2:8349 :0]          mpool.c:38   UCX  WARN  object 0x4150800 was not returned to mpool ucp_requests
[1717796950.525127] [eu-g1-020-2:8351 :0]          mpool.c:38   UCX  WARN  object 0x3183cc0 was not returned to mpool ucp_requests
[1717796950.525149] [eu-g1-020-2:8351 :0]          mpool.c:38   UCX  WARN  object 0x3183e80 was not returned to mpool ucp_requests
[1717796950.525155] [eu-g1-020-2:8351 :0]          mpool.c:38   UCX  WARN  object 0x3184040 was not returned to mpool ucp_requests
[1717796950.525159] [eu-g1-020-2:8351 :0]          mpool.c:38   UCX  WARN  object 0x3184200 was not returned to mpool ucp_requests
[1717796950.525164] [eu-g1-020-2:8351 :0]          mpool.c:38   UCX  WARN  object 0x31843c0 was not returned to mpool ucp_requests
[1717796950.525178] [eu-g1-020-2:8351 :0]          mpool.c:38   UCX  WARN  object 0x3184580 was not returned to mpool ucp_requests
[1717796950.525183] [eu-g1-020-2:8351 :0]          mpool.c:38   UCX  WARN  object 0x3184740 was not returned to mpool ucp_requests
[1717796950.525187] [eu-g1-020-2:8351 :0]          mpool.c:38   UCX  WARN  object 0x3184900 was not returned to mpool ucp_requests
[1717796950.525192] [eu-g1-020-2:8351 :0]          mpool.c:38   UCX  WARN  object 0x3184ac0 was not returned to mpool ucp_requests
[1717796950.525196] [eu-g1-020-2:8351 :0]          mpool.c:38   UCX  WARN  object 0x3184c80 was not returned to mpool ucp_requests
[1717796950.525200] [eu-g1-020-2:8351 :0]          mpool.c:38   UCX  WARN  object 0x3184e40 was not returned to mpool ucp_requests
[1717796950.525205] [eu-g1-020-2:8351 :0]          mpool.c:38   UCX  WARN  object 0x3185000 was not returned to mpool ucp_requests
[1717796950.525209] [eu-g1-020-2:8351 :0]          mpool.c:38   UCX  WARN  object 0x31851c0 was not returned to mpool ucp_requests
[1717796950.525213] [eu-g1-020-2:8351 :0]          mpool.c:38   UCX  WARN  object 0x3185380 was not returned to mpool ucp_requests
[1717796950.525217] [eu-g1-020-2:8351 :0]          mpool.c:38   UCX  WARN  object 0x3185540 was not returned to mpool ucp_requests
[1717796950.525221] [eu-g1-020-2:8351 :0]          mpool.c:38   UCX  WARN  object 0x3185700 was not returned to mpool ucp_requests
[1717796950.525225] [eu-g1-020-2:8351 :0]          mpool.c:38   UCX  WARN  object 0x31858c0 was not returned to mpool ucp_requests
[1717796950.525230] [eu-g1-020-2:8351 :0]          mpool.c:38   UCX  WARN  object 0x3185a80 was not returned to mpool ucp_requests


           ************************************************************
           *        Program running with 4 parallel MPI-processes     *
           *              working on a common directory               *
           ************************************************************

Diagonalization of the overlap matrix:
Smallest eigenvalue                        ... 2.920e-04
Time for diagonalization                   ...    0.013 sec
Threshold for overlap eigenvalues          ... 1.000e-08
Number of eigenvalues below threshold      ... 0
Time for construction of square roots      ...    0.007 sec
Total time needed                          ...    0.020 sec

-------------------
DFT GRID GENERATION
-------------------

General Integration Accuracy     IntAcc      ... 4.959
Radial Grid Type                 RadialGrid  ... OptM3 with GC (2021)
Angular Grid (max. ang.)         AngularGrid ... 6 (Lebedev-590)
Angular grid pruning method      GridPruning ... 4 (adaptive)
Weight generation scheme         WeightScheme... Becke
Basis function cutoff            BFCut       ... 1.0000e-11
Integration weight cutoff        WCut        ... 1.0000e-14
Angular grids for H and He will be reduced by one unit
Partially contracted basis set               ... off
Rotationally invariant grid construction     ... off

Total number of grid points                  ...   401044
Total number of batches                      ...     6287
Average number of points per batch           ...       63
Average number of grid points per atom       ...    11458
Time for grid setup =    7.483 sec

--------------------
COSX GRID GENERATION
--------------------

GRIDX 1
-------
General Integration Accuracy     IntAcc      ... 4.020
Radial Grid Type                 RadialGrid  ... OptM3 with GC (2021)
Angular Grid (max. ang.)         AngularGrid ... 2 (Lebedev-110)
Angular grid pruning method      GridPruning ... 4 (adaptive)
Weight generation scheme         WeightScheme... Becke
Basis function cutoff            BFCut       ... 1.0000e-11
Integration weight cutoff        WCut        ... 1.0000e-14
Angular grids for H and He will be reduced by one unit
Partially contracted basis set               ... on
Rotationally invariant grid construction     ... off

Total number of grid points                  ...    44268
Total number of batches                      ...      708
Average number of points per batch           ...       62
Average number of grid points per atom       ...     1265
UseSFitting                                  ... on

GRIDX 2
-------
General Integration Accuracy     IntAcc      ... 4.338
Radial Grid Type                 RadialGrid  ... OptM3 with GC (2021)
Angular Grid (max. ang.)         AngularGrid ... 3 (Lebedev-194)
Angular grid pruning method      GridPruning ... 4 (adaptive)
Weight generation scheme         WeightScheme... Becke
Basis function cutoff            BFCut       ... 1.0000e-11
Integration weight cutoff        WCut        ... 1.0000e-14
Angular grids for H and He will be reduced by one unit
Partially contracted basis set               ... on
Rotationally invariant grid construction     ... off

Total number of grid points                  ...    96784
Total number of batches                      ...     1532
Average number of points per batch           ...       63
Average number of grid points per atom       ...     2765
UseSFitting                                  ... on

GRIDX 3
-------
General Integration Accuracy     IntAcc      ... 4.871
Radial Grid Type                 RadialGrid  ... OptM3 with GC (2021)
Angular Grid (max. ang.)         AngularGrid ... 4 (Lebedev-302)
Angular grid pruning method      GridPruning ... 4 (adaptive)
Weight generation scheme         WeightScheme... Becke
Basis function cutoff            BFCut       ... 1.0000e-11
Integration weight cutoff        WCut        ... 1.0000e-14
Angular grids for H and He will be reduced by one unit
Partially contracted basis set               ... on
Rotationally invariant grid construction     ... off

Total number of grid points                  ...   183172
Total number of batches                      ...     2878
Average number of points per batch           ...       63
Average number of grid points per atom       ...     5233
UseSFitting                                  ... on

Time for X-Grid setup             =    4.076 sec


--------------------
CPCM SOLVATION MODEL
--------------------
CPCM parameters:
  Epsilon                                         ...      80.4000
  Refrac                                          ...       1.3300
  Rsolv                                           ...       1.3000
  Surface type                                    ... GAUSSIAN VDW
  Epsilon function type                           ...         CPCM
Radii:
 Radius for C  used is    3.8550 Bohr (=   2.0400 Ang.)
 Radius for H  used is    2.4944 Bohr (=   1.3200 Ang.)
 Radius for O  used is    3.4469 Bohr (=   1.8240 Ang.)
Calculating surface                               ...        done! (  0.0s)
GEPOL surface points                              ...         1842
GEPOL Volume                                      ...    2054.5213
GEPOL Surface-area                                ...    1044.3884
Calculating surface distance matrix               ...        done! (  0.0s)
Performing Cholesky decomposition & store         ...        done! (  0.1s)
Overall time for CPCM initialization              ...                 0.2s
--------------
SCF ITERATIONS
--------------
ITER       Energy         Delta-E        Max-DP      RMS-DP      [F,P]     Damp
               ***  Starting incremental Fock matrix formation  ***
                      *** Initiating the SOSCF procedure ***
                      *** Re-Reading the Fockian *** 
                      *** Removing any level shift *** 
ITER      Energy       Delta-E        Grad      Rot      Max-DP    RMS-DP
  0   -770.00883093 -770.0088309280  0.000926  0.000926  0.002214  0.000060
               *** Restarting incremental Fock matrix formation ***
  1   -770.00901462  -0.0001836946  0.000382  0.001104  0.001176  0.000035
  2   -770.00903708  -0.0000224532  0.000067  0.000241  0.000437  0.000008
  3   -770.00903720  -0.0000001232  0.000099  0.000122  0.000304  0.000004
  4   -770.00903755  -0.0000003490  0.000014  0.000045  0.000046  0.000002
  5   -770.00903756  -0.0000000161  0.000013  0.000028  0.000030  0.000001
                 **** Energy Check signals convergence ****
              ***Rediagonalizing the Fockian in SOSCF/NRSCF***

               *****************************************************
               *                     SUCCESS                       *
               *           SCF CONVERGED AFTER   6 CYCLES          *
               *****************************************************

Old exchange energy                            =    -21.160605768 Eh
New exchange energy                            =    -21.160602651 Eh
Exchange energy change after final integration =      0.000003118 Eh
Total energy after final integration           =   -770.009034446 Eh
Final COS-X integration done in                =    24.758 sec
Total Energy       :         -770.00903445 Eh          -20953.01106 eV
  Last Energy change         ...    5.1784e-10  Tolerance :   1.0000e-08
  Last MAX-Density change    ...    3.9968e-15  Tolerance :   1.0000e-07
             **** THE GBW FILE WAS UPDATED (MK1_2e_1H_B3LYP_631Gd_opt.gbw) ****
             **** DENSITY MK1_2e_1H_B3LYP_631Gd_opt.scfp WAS UPDATED ****
             **** ENERGY FILE WAS UPDATED (MK1_2e_1H_B3LYP_631Gd_opt.en.tmp) ****
             **** THE GBW FILE WAS UPDATED (MK1_2e_1H_B3LYP_631Gd_opt.gbw) ****
             **** DENSITY MK1_2e_1H_B3LYP_631Gd_opt.scfp WAS UPDATED ****
Total SCF time: 0 days 0 hours 2 min 7 sec 

Maximum memory used throughout the entire SCF-calculation: 112.2 MB

-------------------------   --------------------
FINAL SINGLE POINT ENERGY      -770.009034446041
-------------------------   --------------------


           ************************************************************
           *        Program running with 4 parallel MPI-processes     *
           *              working on a common directory               *
           ************************************************************
------------------------------------------------------------------------------
                         ORCA SCF GRADIENT CALCULATION
------------------------------------------------------------------------------

 ... reading COSX grid (gridx3)
Gradient of the Kohn-Sham DFT energy:
Kohn-Sham wavefunction type      ... RKS
Hartree-Fock exchange scaling    ...    0.200
Number of operators              ...    1
Number of atoms                  ...   35
Basis set dimensions             ...  286
Integral neglect threshold       ... 2.5e-11
Integral primitive cutoff        ... 2.5e-12
SHARK Integral package           ... ON

Nuc. rep. gradient       (SHARK) ... done (  0.0 sec)
HCore & Overlap gradient (SHARK) ... done (  0.4 sec)
RI-J gradient            (SHARK) ... done (  2.0 sec)
COSX-gradient                    ... done ( 29.8 sec)
Exchange-correlation gradient    ... done

------------------
CARTESIAN GRADIENT
------------------

   1   C   :   -0.000000365    0.000082949    0.000012213
   2   C   :   -0.000061882    0.000033617    0.000052131
   3   C   :    0.000021566    0.000014988   -0.000033242
   4   C   :    0.000041688   -0.000070002   -0.000018697
   5   C   :   -0.000096196   -0.000050055    0.000083070
   6   C   :    0.000003121    0.000063135   -0.000083709
   7   C   :    0.000101984   -0.000041171    0.000039884
   8   C   :   -0.000088051    0.000034472   -0.000017913
   9   C   :    0.000094952   -0.000023450    0.000005289
  10   C   :    0.000053210   -0.000018982   -0.000081940
  11   C   :   -0.000150371    0.000011070   -0.000044453
  12   C   :   -0.000019021   -0.000018281    0.000045841
  13   C   :    0.000063671    0.000062466    0.000027694
  14   H   :   -0.000022052    0.000008790   -0.000004062
  15   O   :   -0.000012741   -0.000139726    0.000021345
  16   H   :    0.000041130    0.000011746    0.000033788
  17   H   :    0.000024197    0.000027371    0.000001764
  18   H   :   -0.000025488   -0.000018936    0.000047713
  19   H   :   -0.000027223    0.000045904    0.000040874
  20   H   :    0.000068559    0.000031730    0.000048114
  21   H   :   -0.000006096    0.000013054    0.000005173
  22   H   :   -0.000060940    0.000032974   -0.000020051
  23   H   :   -0.000023971    0.000009530    0.000053792
  24   H   :    0.000028739   -0.000010311   -0.000019318
  25   H   :   -0.000011422   -0.000014578   -0.000001326
  26   H   :    0.000001379   -0.000017484    0.000001600
  27   H   :   -0.000001554   -0.000014923   -0.000000415
  28   H   :   -0.000028083    0.000003000    0.000071703
  29   H   :   -0.000029358   -0.000035913   -0.000010315
  30   C   :    0.000052957   -0.000070646   -0.000159076
  31   C   :    0.000035792   -0.000062354   -0.000033180
  32   C   :   -0.000037310    0.000088433    0.000051938
  33   H   :   -0.000002664    0.000011364    0.000018280
  34   O   :    0.000084386   -0.000067103   -0.000101748
  35   H   :   -0.000008797    0.000083806   -0.000038374

Difference to translation invariance:
           :    0.0000037479   -0.0000035175   -0.0000056153

Difference to rotation invariance:
           :   -0.0002090905    0.0007102138   -0.0019440733

Norm of the cartesian gradient     ...    0.0005238003
RMS gradient                       ...    0.0000511177
MAX gradient                       ...    0.0001590765

-------
TIMINGS
-------

Total SCF gradient time            ...       46.208 sec

One electron gradient       ....       0.412 sec  (  0.9%)
RI-J Coulomb gradient       ....       1.992 sec  (  4.3%)
COSX gradient               ....      29.773 sec  ( 64.4%)
XC gradient                 ....      11.570 sec  ( 25.0%)
CPCM gradient               ....       0.936 sec  (  2.0%)
   A-Matrix (El+Nuc)        ....       0.226 sec  (  0.5%)
   Potential                ....       0.711 sec  (  1.5%)

Maximum memory used throughout the entire SCFGRAD-calculation: 90.9 MB
------------------------------------------------------------------------------
                         ORCA GEOMETRY RELAXATION STEP
------------------------------------------------------------------------------

Reading the OPT-File                    .... done
Getting information on internals        .... done
Copying old internal coords+grads       .... done
Making the new internal coordinates     .... (new redundants).... done
Validating the new internal coordinates .... (new redundants).... done
Calculating the B-matrix                .... done
Calculating the G,G- and P matrices     .... done
Transforming gradient to internals      .... done
Projecting the internal gradient        .... done
Number of atoms                         ....  35
Number of internal coordinates          .... 177
Current Energy                          ....  -770.009034446 Eh
Current gradient norm                   ....     0.000523800 Eh/bohr
Maximum allowed component of the step   ....  0.300
Current trust radius                    ....  0.300
Updating the Hessian (BFGS)             .... done
Forming the augmented Hessian           .... done
Diagonalizing the augmented Hessian     .... done
Last element of RFO vector              ....  0.994654866
Lowest eigenvalues of augmented Hessian:
 -0.000017020  0.000702668  0.001438192  0.003499999  0.005176866
Length of the computed step             ....  0.103810373
The final length of the internal step   ....  0.103810373
Converting the step to cartesian space:
 Initial RMS(Int)=    0.0078028655
Transforming coordinates:
 Iter   0:  RMS(Cart)=    0.0330335851 RMS(Int)=    0.0078078599
 Iter   1:  RMS(Cart)=    0.0004619024 RMS(Int)=    0.0002042766
 Iter   2:  RMS(Cart)=    0.0000119249 RMS(Int)=    0.0000035909
 Iter   3:  RMS(Cart)=    0.0000003745 RMS(Int)=    0.0000001797
 Iter   4:  RMS(Cart)=    0.0000000105 RMS(Int)=    0.0000000041
done
Storing new coordinates                 .... done

                                .--------------------.
          ----------------------|Geometry convergence|-------------------------
          Item                value                   Tolerance       Converged
          ---------------------------------------------------------------------
          Energy change      -0.0000080729            0.0000002000      NO
          RMS gradient        0.0000401214            0.0000080000      NO
          MAX gradient        0.0001328599            0.0000300000      NO
          RMS step            0.0078028655            0.0001000000      NO
          MAX step            0.0262686148            0.0002000000      NO
          ........................................................
          Max(Bonds)      0.0005      Max(Angles)    0.24
          Max(Dihed)        1.51      Max(Improp)    0.00
          ---------------------------------------------------------------------

The optimization has not yet converged - more geometry cycles are needed


    ---------------------------------------------------------------------------
                         Redundant Internal Coordinates
                            (Angstroem and degrees)

        Definition                    Value    dE/dq     Step     New-Value
    ----------------------------------------------------------------------------
     1. B(C   1,C   0)                1.4264 -0.000063  0.0002    1.4266   
     2. B(C   2,C   1)                1.4348  0.000056  0.0001    1.4348   
     3. B(C   3,C   2)                1.4143  0.000014  0.0001    1.4143   
     4. B(C   4,C   2)                1.4671 -0.000017 -0.0000    1.4670   
     5. B(C   5,C   4)                1.4303  0.000081 -0.0002    1.4301   
     6. B(C   6,C   5)                1.5247 -0.000062  0.0004    1.5251   
     7. B(C   7,C   6)                1.5181 -0.000044 -0.0001    1.5180   
     8. B(C   8,C   7)                1.3445  0.000008  0.0001    1.3446   
     9. B(C   9,C   8)                1.5127 -0.000037 -0.0001    1.5126   
    10. B(C  10,C   8)                1.5125 -0.000078  0.0005    1.5129   
    11. B(C  11,C   5)                1.4234 -0.000035 -0.0000    1.4234   
    12. B(C  12,C  11)                1.3932 -0.000047  0.0001    1.3933   
    13. B(C  12,C   1)                1.4195 -0.000046  0.0002    1.4197   
    14. B(O  14,C  12)                1.4040 -0.000040 -0.0002    1.4038   
    15. B(H  16,C   0)                1.0872 -0.000002  0.0000    1.0872   
    16. B(H  19,C  10)                1.1009  0.000030 -0.0000    1.1008   
    17. B(H  20,C   3)                1.0867 -0.000006  0.0000    1.0867   
    18. B(H  21,C   6)                1.1007  0.000040 -0.0001    1.1006   
    19. B(H  22,C   6)                1.0926 -0.000047 -0.0001    1.0925   
    20. B(H  23,C   7)                1.0917 -0.000011 -0.0000    1.0917   
    21. B(H  24,C   9)                1.0957 -0.000002  0.0000    1.0957   
    22. B(H  25,C   9)                1.1004 -0.000003  0.0000    1.1004   
    23. B(H  26,C   9)                1.1001  0.000007 -0.0000    1.1001   
    24. B(H  27,C  10)                1.0932 -0.000025  0.0000    1.0932   
    25. B(H  28,C  10)                1.0997  0.000007 -0.0001    1.0997   
    26. B(C  29,H  18)                1.0986  0.000021 -0.0001    1.0985   
    27. B(C  29,H  17)                1.0922  0.000017 -0.0001    1.0921   
    28. B(C  29,H  15)                1.0965 -0.000010  0.0002    1.0966   
    29. B(C  29,C  11)                1.5161 -0.000027 -0.0000    1.5161   
    30. B(C  30,C   0)                1.3815  0.000026 -0.0001    1.3814   
    31. B(C  31,C   3)                1.3839  0.000028 -0.0001    1.3839   
    32. B(C  31,C  30)                1.4160 -0.000038 -0.0001    1.4160   
    33. B(C  31,H  13)                1.0878  0.000004  0.0000    1.0878   
    34. B(H  32,C  30)                1.0883  0.000003  0.0000    1.0883   
    35. B(O  33,C   4)                1.2863  0.000133  0.0000    1.2863   
    36. B(H  34,O  14)                0.9722  0.000026 -0.0000    0.9721   
    37. A(H  16,C   0,C  30)          119.74  0.000046   -0.01    119.73   
    38. A(C   1,C   0,H  16)          119.04 -0.000011    0.00    119.04   
    39. A(C   1,C   0,C  30)          121.21 -0.000035    0.01    121.22   
    40. A(C   0,C   1,C  12)          122.73 -0.000051   -0.01    122.72   
    41. A(C   0,C   1,C   2)          118.42  0.000034   -0.01    118.40   
    42. A(C   2,C   1,C  12)          118.85  0.000016    0.02    118.88   
    43. A(C   1,C   2,C   4)          121.50 -0.000015   -0.01    121.49   
    44. A(C   1,C   2,C   3)          118.74 -0.000000   -0.00    118.74   
    45. A(C   3,C   2,C   4)          119.76  0.000015    0.01    119.77   
    46. A(C   2,C   3,H  20)          116.94  0.000019    0.02    116.97   
    47. A(C   2,C   3,C  31)          121.85 -0.000054    0.01    121.86   
    48. A(H  20,C   3,C  31)          121.21  0.000035   -0.03    121.17   
    49. A(C   2,C   4,C   5)          116.22 -0.000034   -0.01    116.21   
    50. A(C   2,C   4,O  33)          120.06  0.000069    0.01    120.06   
    51. A(C   5,C   4,O  33)          123.72 -0.000035    0.01    123.73   
    52. A(C   4,C   5,C  11)          121.76  0.000024    0.04    121.80   
    53. A(C   6,C   5,C  11)          121.57  0.000055   -0.02    121.55   
    54. A(C   4,C   5,C   6)          116.66 -0.000079   -0.02    116.63   
    55. A(C   5,C   6,C   7)          115.23  0.000064   -0.24    114.98   
    56. A(H  21,C   6,H  22)          107.05  0.000032    0.00    107.06   
    57. A(C   7,C   6,H  22)          110.13 -0.000001    0.04    110.16   
    58. A(C   5,C   6,H  22)          106.60 -0.000085    0.13    106.73   
    59. A(C   7,C   6,H  21)          107.46 -0.000004    0.05    107.51   
    60. A(C   5,C   6,H  21)          110.11 -0.000007    0.04    110.14   
    61. A(C   8,C   7,H  23)          116.82  0.000053    0.04    116.85   
    62. A(C   6,C   7,H  23)          115.07  0.000070   -0.05    115.02   
    63. A(C   6,C   7,C   8)          128.11 -0.000122    0.01    128.12   
    64. A(C   9,C   8,C  10)          114.81  0.000011    0.02    114.83   
    65. A(C   7,C   8,C  10)          124.30 -0.000109   -0.02    124.27   
    66. A(C   7,C   8,C   9)          120.90  0.000098    0.00    120.90   
    67. A(C   8,C   9,H  25)          111.05  0.000013    0.01    111.06   
    68. A(C   8,C   9,H  24)          112.02 -0.000013   -0.01    112.01   
    69. A(H  25,C   9,H  26)          106.16 -0.000002   -0.00    106.16   
    70. A(H  24,C   9,H  26)          108.15  0.000002    0.01    108.16   
    71. A(C   8,C   9,H  26)          111.19 -0.000011    0.01    111.20   
    72. A(H  24,C   9,H  25)          108.02  0.000011   -0.01    108.01   
    73. A(C   8,C  10,H  19)          111.16 -0.000071    0.09    111.24   
    74. A(H  27,C  10,H  28)          107.89 -0.000035   -0.02    107.87   
    75. A(H  19,C  10,H  28)          106.06  0.000001    0.02    106.08   
    76. A(C   8,C  10,H  28)          110.14  0.000032   -0.01    110.13   
    77. A(H  19,C  10,H  27)          109.15  0.000091    0.04    109.18   
    78. A(C   8,C  10,H  27)          112.21 -0.000016   -0.11    112.10   
    79. A(C  12,C  11,C  29)          118.74 -0.000035    0.03    118.77   
    80. A(C   5,C  11,C  29)          120.62  0.000041   -0.01    120.60   
    81. A(C   5,C  11,C  12)          120.64 -0.000005   -0.02    120.62   
    82. A(C  11,C  12,O  14)          119.62  0.000040    0.03    119.65   
    83. A(C   1,C  12,O  14)          119.38 -0.000054   -0.00    119.37   
    84. A(C   1,C  12,C  11)          120.98  0.000013   -0.02    120.96   
    85. A(C  12,O  14,H  34)          108.24  0.000084    0.02    108.26   
    86. A(H  17,C  29,H  18)          107.43 -0.000031    0.02    107.44   
    87. A(H  15,C  29,H  18)          106.63 -0.000021   -0.05    106.57   
    88. A(C  11,C  29,H  18)          111.77  0.000029    0.05    111.82   
    89. A(H  15,C  29,H  17)          108.48  0.000036    0.03    108.51   
    90. A(C  11,C  29,H  17)          110.66 -0.000080   -0.03    110.63   
    91. A(C  11,C  29,H  15)          111.68  0.000066   -0.02    111.66   
    92. A(C  31,C  30,H  32)          119.89 -0.000008    0.00    119.89   
    93. A(C   0,C  30,H  32)          119.78 -0.000010   -0.00    119.78   
    94. A(C   0,C  30,C  31)          120.33  0.000018   -0.00    120.33   
    95. A(H  13,C  31,C  30)          120.01 -0.000027    0.00    120.02   
    96. A(C   3,C  31,C  30)          119.43  0.000037    0.00    119.43   
    97. A(C   3,C  31,H  13)          120.55 -0.000010   -0.01    120.55   
    98. D(C   2,C   1,C   0,C  30)     -1.18 -0.000000    0.02     -1.16   
    99. D(C  12,C   1,C   0,C  30)    178.67 -0.000001   -0.02    178.66   
   100. D(C  12,C   1,C   0,H  16)     -2.33 -0.000004    0.04     -2.29   
   101. D(C   2,C   1,C   0,H  16)    177.82 -0.000003    0.07    177.90   
   102. D(C   3,C   2,C   1,C  12)   -178.64  0.000004    0.02   -178.63   
   103. D(C   3,C   2,C   1,C   0)      1.22  0.000003   -0.02      1.20   
   104. D(C   4,C   2,C   1,C   0)   -178.35  0.000007   -0.01   -178.36   
   105. D(C   4,C   2,C   1,C  12)      1.79  0.000007    0.02      1.82   
   106. D(C  31,C   3,C   2,C   1)     -0.42 -0.000003    0.00     -0.42   
   107. D(C  31,C   3,C   2,C   4)    179.15 -0.000007   -0.01    179.14   
   108. D(H  20,C   3,C   2,C   1)    179.76 -0.000001   -0.00    179.75   
   109. D(H  20,C   3,C   2,C   4)     -0.67 -0.000004   -0.01     -0.68   
   110. D(C   5,C   4,C   2,C   3)   -179.78  0.000000    0.00   -179.77   
   111. D(C   5,C   4,C   2,C   1)     -0.21 -0.000003   -0.01     -0.22   
   112. D(O  33,C   4,C   2,C   1)   -179.77  0.000025   -0.05   -179.81   
   113. D(O  33,C   4,C   2,C   3)      0.67  0.000029   -0.04      0.63   
   114. D(C  11,C   5,C   4,O  33)    177.83 -0.000031    0.00    177.83   
   115. D(C  11,C   5,C   4,C   2)     -1.71 -0.000002   -0.04     -1.75   
   116. D(C   6,C   5,C   4,O  33)     -0.65 -0.000036   -0.06     -0.70   
   117. D(C   6,C   5,C   4,C   2)    179.82 -0.000007   -0.10    179.72   
   118. D(H  22,C   6,C   5,C  11)   -160.97 -0.000040    0.96   -160.01   
   119. D(H  22,C   6,C   5,C   4)     17.51 -0.000036    1.03     18.53   
   120. D(H  21,C   6,C   5,C  11)    -45.19 -0.000053    1.05    -44.13   
   121. D(H  21,C   6,C   5,C   4)    133.29 -0.000049    1.12    134.41   
   122. D(C   7,C   6,C   5,C  11)     76.53 -0.000017    0.97     77.50   
   123. D(C   7,C   6,C   5,C   4)   -105.00 -0.000012    1.04   -103.96   
   124. D(H  23,C   7,C   6,C   5)    -79.22 -0.000100    1.31    -77.91   
   125. D(C   8,C   7,C   6,H  22)    -19.58 -0.000030    1.33    -18.25   
   126. D(C   8,C   7,C   6,H  21)   -135.86 -0.000066    1.28   -134.58   
   127. D(H  23,C   7,C   6,H  21)     43.91 -0.000068    1.23     45.14   
   128. D(C   8,C   7,C   6,C   5)    101.01 -0.000098    1.36    102.37   
   129. D(H  23,C   7,C   6,H  22)    160.18 -0.000033    1.28    161.46   
   130. D(C  10,C   8,C   7,H  23)    178.99 -0.000087   -0.01    178.98   
   131. D(C  10,C   8,C   7,C   6)     -1.25 -0.000089   -0.06     -1.31   
   132. D(C   9,C   8,C   7,H  23)     -1.24 -0.000064   -0.01     -1.25   
   133. D(C   9,C   8,C   7,C   6)    178.52 -0.000066   -0.05    178.46   
   134. D(H  26,C   9,C   8,C  10)    -59.84  0.000009    0.08    -59.76   
   135. D(H  26,C   9,C   8,C   7)    120.37 -0.000012    0.08    120.45   
   136. D(H  25,C   9,C   8,C  10)     58.13  0.000007    0.09     58.22   
   137. D(H  25,C   9,C   8,C   7)   -121.65 -0.000013    0.08   -121.57   
   138. D(H  24,C   9,C   8,C  10)    179.01  0.000022    0.08    179.08   
   139. D(H  24,C   9,C   8,C   7)     -0.78  0.000002    0.07     -0.71   
   140. D(H  28,C  10,C   8,C   9)     45.81  0.000004   -0.98     44.82   
   141. D(H  28,C  10,C   8,C   7)   -134.42  0.000026   -0.97   -135.39   
   142. D(H  27,C  10,C   8,C   9)    166.01 -0.000029   -1.08    164.93   
   143. D(H  27,C  10,C   8,C   7)    -14.21 -0.000007   -1.07    -15.28   
   144. D(H  19,C  10,C   8,C   9)    -71.45  0.000025   -1.05    -72.49   
   145. D(H  19,C  10,C   8,C   7)    108.33  0.000047   -1.04    107.29   
   146. D(C  29,C  11,C   5,C   6)      0.58  0.000009    0.25      0.84   
   147. D(C  29,C  11,C   5,C   4)   -177.82  0.000006    0.19   -177.63   
   148. D(C  12,C  11,C   5,C   6)   -179.54  0.000007    0.13   -179.41   
   149. D(C  12,C  11,C   5,C   4)      2.06  0.000003    0.07      2.13   
   150. D(O  14,C  12,C  11,C  29)     -2.24 -0.000001   -0.15     -2.38   
   151. D(C   1,C  12,C  11,C  29)    179.50 -0.000001   -0.18    179.32   
   152. D(C   1,C  12,C  11,C   5)     -0.38  0.000002   -0.05     -0.43   
   153. D(O  14,C  12,C   1,C   2)   -179.77 -0.000008   -0.03   -179.79   
   154. D(O  14,C  12,C   1,C   0)      0.38 -0.000008    0.01      0.39   
   155. D(O  14,C  12,C  11,C   5)    177.88  0.000001   -0.02    177.86   
   156. D(C  11,C  12,C   1,C   2)     -1.50 -0.000007    0.00     -1.50   
   157. D(C  11,C  12,C   1,C   0)    178.65 -0.000006    0.04    178.69   
   158. D(H  34,O  14,C  12,C  11)    128.74 -0.000060   -0.03    128.71   
   159. D(H  34,O  14,C  12,C   1)    -52.96 -0.000060   -0.00    -52.97   
   160. D(H  15,C  29,C  11,C   5)     44.74 -0.000020    1.34     46.08   
   161. D(H  18,C  29,C  11,C  12)    105.50 -0.000056    1.51    107.01   
   162. D(H  18,C  29,C  11,C   5)    -74.62 -0.000058    1.38    -73.23   
   163. D(H  17,C  29,C  11,C  12)    -14.18  0.000018    1.47    -12.71   
   164. D(H  17,C  29,C  11,C   5)    165.70  0.000016    1.35    167.05   
   165. D(H  15,C  29,C  11,C  12)   -135.14 -0.000018    1.46   -133.68   
   166. D(H  32,C  30,C   0,H  16)      0.89 -0.000002   -0.04      0.85   
   167. D(H  32,C  30,C   0,C   1)    179.89 -0.000005    0.01    179.90   
   168. D(C  31,C  30,C   0,H  16)   -178.68  0.000002   -0.06   -178.74   
   169. D(C  31,C  30,C   0,C   1)      0.32 -0.000001   -0.00      0.31   
   170. D(H  13,C  31,C  30,H  32)      0.53  0.000010   -0.05      0.48   
   171. D(H  13,C  31,C  30,C   0)   -179.90  0.000006   -0.04   -179.93   
   172. D(C   3,C  31,C  30,H  32)   -179.06  0.000005   -0.03   -179.09   
   173. D(C   3,C  31,C  30,C   0)      0.51  0.000001   -0.02      0.49   
   174. D(C  30,C  31,C   3,H  20)    179.36 -0.000001    0.02    179.38   
   175. D(C  30,C  31,C   3,C   2)     -0.45  0.000002    0.02     -0.43   
   176. D(H  13,C  31,C   3,H  20)     -0.23 -0.000006    0.04     -0.19   
   177. D(H  13,C  31,C   3,C   2)    179.96 -0.000003    0.03    180.00   
    ----------------------------------------------------------------------------

         *************************************************************
         *                GEOMETRY OPTIMIZATION CYCLE  28            *
         *************************************************************
---------------------------------
CARTESIAN COORDINATES (ANGSTROEM)
---------------------------------
  C     -3.946255   -0.625134    0.553860
  C     -2.636583   -0.284978    0.102015
  C     -1.764605   -1.342757   -0.321708
  C     -2.246801   -2.672152   -0.298263
  C     -0.392391   -1.073335   -0.765176
  C      0.017433    0.296724   -0.753952
  C      1.444446    0.587227   -1.206865
  C      2.422239    0.895321   -0.087384
  C      3.351657    0.085344    0.449278
  C      4.270371    0.576720    1.545844
  C      3.576093   -1.350412    0.028287
  C     -0.869632    1.341808   -0.370659
  C     -2.165682    1.053413    0.051770
  H     -3.876349   -4.007561    0.137746
  O     -3.008573    2.095957    0.467975
  H      0.091063    3.023197   -1.359836
  H     -4.603394    0.164512    0.909794
  H     -1.279563    3.460097   -0.317588
  H      0.279930    3.028147    0.389732
  H      4.507281   -1.455773   -0.549299
  H     -1.563792   -3.450016   -0.629005
  H      1.455350    1.441632   -1.900579
  H      1.779769   -0.286935   -1.769852
  H      2.353786    1.905664    0.320499
  H      4.079078    1.624501    1.803142
  H      5.325652    0.486962    1.247324
  H      4.158177   -0.026547    2.458959
  H      2.742047   -1.741690   -0.560306
  H      3.693347   -1.990720    0.914579
  C     -0.423344    2.789859   -0.419855
  C     -4.382280   -1.935873    0.564133
  C     -3.527385   -2.977242    0.128537
  H     -5.385636   -2.168961    0.915269
  O      0.364746   -2.042212   -1.142770
  H     -3.849573    2.018265   -0.013396

----------------------------
CARTESIAN COORDINATES (A.U.)
----------------------------
  NO LB      ZA    FRAG     MASS         X           Y           Z
   0 C     6.0000    0    12.011   -7.457341   -1.181332    1.046643
   1 C     6.0000    0    12.011   -4.982420   -0.538530    0.192780
   2 C     6.0000    0    12.011   -3.334620   -2.537443   -0.607940
   3 C     6.0000    0    12.011   -4.245838   -5.049635   -0.563635
   4 C     6.0000    0    12.011   -0.741512   -2.028309   -1.445972
   5 C     6.0000    0    12.011    0.032943    0.560728   -1.424762
   6 C     6.0000    0    12.011    2.729608    1.109697   -2.280645
   7 C     6.0000    0    12.011    4.577368    1.691912   -0.165131
   8 C     6.0000    0    12.011    6.333713    0.161276    0.849012
   9 C     6.0000    0    12.011    8.069831    1.089843    2.921222
  10 C     6.0000    0    12.011    6.757837   -2.551909    0.053454
  11 C     6.0000    0    12.011   -1.643367    2.535650   -0.700444
  12 C     6.0000    0    12.011   -4.092546    1.990661    0.097831
  13 H     1.0000    0     1.008   -7.325239   -7.573192    0.260303
  14 O     8.0000    0    15.999   -5.685379    3.960785    0.884344
  15 H     1.0000    0     1.008    0.172085    5.713014   -2.569717
  16 H     1.0000    0     1.008   -8.699154    0.310882    1.719261
  17 H     1.0000    0     1.008   -2.418023    6.538636   -0.600155
  18 H     1.0000    0     1.008    0.528992    5.722369    0.736487
  19 H     1.0000    0     1.008    8.517526   -2.751012   -1.038024
  20 H     1.0000    0     1.008   -2.955139   -6.519585   -1.188648
  21 H     1.0000    0     1.008    2.750213    2.724290   -3.591574
  22 H     1.0000    0     1.008    3.363277   -0.542228   -3.344536
  23 H     1.0000    0     1.008    4.448010    3.601182    0.605655
  24 H     1.0000    0     1.008    7.708339    3.069861    3.407445
  25 H     1.0000    0     1.008   10.064024    0.920225    2.357100
  26 H     1.0000    0     1.008    7.857815   -0.050167    4.646759
  27 H     1.0000    0     1.008    5.181719   -3.291318   -1.058824
  28 H     1.0000    0     1.008    6.979414   -3.761915    1.728304
  29 C     6.0000    0    12.011   -0.800004    5.272070   -0.793412
  30 C     6.0000    0    12.011   -8.281309   -3.658269    1.066056
  31 C     6.0000    0    12.011   -6.665792   -5.626172    0.242899
  32 H     1.0000    0     1.008  -10.177378   -4.098742    1.729608
  33 O     8.0000    0    15.999    0.689270   -3.859221   -2.159523
  34 H     1.0000    0     1.008   -7.274639    3.813968   -0.025315

--------------------------------
INTERNAL COORDINATES (ANGSTROEM)
--------------------------------
 C      0   0   0     0.000000000000     0.00000000     0.00000000
 C      1   0   0     1.426572539489     0.00000000     0.00000000
 C      2   1   0     1.434846374083   118.40290267     0.00000000
 C      3   2   1     1.414338694177   118.74062876     1.19538564
 C      3   2   1     1.467045278349   121.48749043   181.63784436
 C      5   3   2     1.430085503652   116.20709829   359.77978190
 C      6   5   3     1.525086721128   116.63472648   179.71891043
 C      7   6   5     1.517972324451   114.98412847   256.03889081
 C      8   7   6     1.344576801426   128.12217263   102.37007588
 C      9   8   7     1.512594901828   120.89704348   178.46315140
 C      9   8   7     1.512944329182   124.27380933   358.69088101
 C      6   5   3     1.423375692036   121.79814476   358.25347340
 C     12   6   5     1.393327873517   120.62185699     2.12991159
 H      4   3   2     2.151476112536   147.67213819   359.57937690
 O     13  12   6     1.403777205052   119.64947772   177.86149968
 H     12   6   5     2.174505673956    99.78170795   202.41242662
 H      1   2   3     1.087226194802   119.03875226   177.89770770
 H     16  12   6     1.776450940992    65.31725692   186.10013525
 H     16  12   6     1.759739240803    66.25443311   252.49525751
 H     11   9   8     1.100825051217   111.24214196   107.29051528
 H      4   3   2     1.086721167293   116.96698295   179.75421483
 H      7   6   5     1.100621136209   110.14040140   134.40656539
 H      7   6   5     1.092498679961   106.72736169    18.52994848
 H      8   7   6     1.091716503609   115.02303852   282.08754380
 H     10   9   8     1.095737211075   112.01417710   359.29066701
 H     10   9   8     1.100358996439   111.05836055   238.42802562
 H     10   9   8     1.100135488248   111.20079319   120.44849416
 H     11   9   8     1.093239011242   112.10385304   344.71568944
 H     11   9   8     1.099662019182   110.12801770   224.60901735
 C     18  16  12     1.092148623725    35.83093114    37.12076251
 C      1   2   3     1.381397647248   121.22345844   358.84112538
 C     14   4   3     1.087849913368    33.63855385     0.00000000
 H     31   1   2     1.088278873192   119.77760050   179.90107757
 O      5   3   2     1.286295570533   120.06458787   180.18642795
 H     15  13  12     0.972129367407   108.25730608   128.71101877

---------------------------
INTERNAL COORDINATES (A.U.)
---------------------------
 C      0   0   0     0.000000000000     0.00000000     0.00000000
 C      1   0   0     2.695831409806     0.00000000     0.00000000
 C      2   1   0     2.711466691266   118.40290267     0.00000000
 C      3   2   1     2.672712792602   118.74062876     1.19538564
 C      3   2   1     2.772313802142   121.48749043   181.63784436
 C      5   3   2     2.702469949994   116.20709829   359.77978190
 C      6   5   3     2.881996233412   116.63472648   179.71891043
 C      7   6   5     2.868551972084   114.98412847   256.03889081
 C      8   7   6     2.540881920719   128.12217263   102.37007588
 C      9   8   7     2.858390116020   120.89704348   178.46315140
 C      9   8   7     2.859050438023   124.27380933   358.69088101
 C      6   5   3     2.689790243629   121.79814476   358.25347340
 C     12   6   5     2.633008095706   120.62185699     2.12991159
 H      4   3   2     4.065700636367   147.67213819   359.57937690
 O     13  12   6     2.652754470590   119.64947772   177.86149968
 H     12   6   5     4.109220200434    99.78170795   202.41242662
 H      1   2   3     2.054559753802   119.03875226   177.89770770
 H     16  12   6     3.357005768822    65.31725692   186.10013525
 H     16  12   6     3.325425232232    66.25443311   252.49525751
 H     11   9   8     2.080257868161   111.24214196   107.29051528
 H      4   3   2     2.053605390120   116.96698295   179.75421483
 H      7   6   5     2.079872524640   110.14040140   134.40656539
 H      7   6   5     2.064523306797   106.72736169    18.52994848
 H      8   7   6     2.063045207704   115.02303852   282.08754380
 H     10   9   8     2.070643243678   112.01417710   359.29066701
 H     10   9   8     2.079377152266   111.05836055   238.42802562
 H     10   9   8     2.078954782996   111.20079319   120.44849416
 H     11   9   8     2.065922330167   112.10385304   344.71568944
 H     11   9   8     2.078060056130   110.12801770   224.60901735
 C     18  16  12     2.063861796380    35.83093114    37.12076251
 C      1   2   3     2.610463235342   121.22345844   358.84112538
 C     14   4   3     2.055738411076    33.63855385     0.00000000
 H     31   1   2     2.056549027666   119.77760050   179.90107757
 O      5   3   2     2.430746355584   120.06458787   180.18642795
 H     15  13  12     1.837058271141   108.25730608   128.71101877


           ************************************************************
           *        Program running with 4 parallel MPI-processes     *
           *              working on a common directory               *
           ************************************************************
------------------------------------------------------------------------------
                   ___                                                        
                  /   \      - P O W E R E D   B Y -                         
                 /     \                                                     
                 |  |  |   _    _      __       _____    __    __             
                 |  |  |  | |  | |    /  \     |  _  \  |  |  /  |          
                  \  \/   | |  | |   /    \    | | | |  |  | /  /          
                 / \  \   | |__| |  /  /\  \   | |_| |  |  |/  /          
                |  |  |   |  __  | /  /__\  \  |    /   |      \           
                |  |  |   | |  | | |   __   |  |    \   |  |\   \          
                \     /   | |  | | |  |  |  |  | |\  \  |  | \   \       
                 \___/    |_|  |_| |__|  |__|  |_| \__\ |__|  \__/        
                                                                              
                      - O R C A' S   B I G   F R I E N D -                    
                                      &                                       
                       - I N T E G R A L  F E E D E R -                       
                                                                              
 v1 FN, 2020, v2 2021                                                         
------------------------------------------------------------------------------


Reading SHARK input file MK1_2e_1H_B3LYP_631Gd_opt.SHARKINP.tmp ... ok
----------------------
SHARK INTEGRAL PACKAGE
----------------------

Number of atoms                             ...     35
Number of basis functions                   ...    286
Number of shells                            ...    142
Maximum angular momentum                    ...      2
Integral batch strategy                     ... SHARK/LIBINT Hybrid
RI-J (if used) integral strategy            ... SPLIT-RIJ (Revised 2003 algorithm where possible)
Printlevel                                  ...      1
Contraction scheme used                     ... SEGMENTED contraction
Coulomb Range Separation                    ... NOT USED
Exchange Range Separation                   ... NOT USED
Finite Nucleus Model                        ... NOT USED
Auxiliary Coulomb fitting basis             ... AVAILABLE
   # of basis functions in Aux-J            ...   1069
   # of shells in Aux-J                     ...    355
   Maximum angular momentum in Aux-J        ...      4
Auxiliary J/K fitting basis                 ... NOT available
Auxiliary Correlation fitting basis         ... NOT available
Auxiliary 'external' fitting basis          ... NOT available
Integral threshold                          ...     2.500000e-11
Primitive cut-off                           ...     2.500000e-12
Primitive pair pre-selection threshold      ...     2.500000e-12

Calculating pre-screening integrals         ... done (  0.1 sec) Dimension = 142
Organizing shell pair data                  ... done (  0.1 sec)
Shell pair information
Total number of shell pairs                 ...     10153
Shell pairs after pre-screening             ...      7891
Total number of primitive shell pairs       ...     57720
Primitive shell pairs kept                  ...     25514
          la=0 lb=0:   2864 shell pairs
          la=1 lb=0:   2652 shell pairs
          la=1 lb=1:    616 shell pairs
          la=2 lb=0:   1097 shell pairs
          la=2 lb=1:    547 shell pairs
          la=2 lb=2:    115 shell pairs

Calculating one electron integrals          ... done (  0.0 sec)
Calculating RI/J V-Matrix + Cholesky decomp.... done (  0.1 sec)
Calculating Nuclear repulsion               ... done (  0.0 sec) ENN=   1254.379548686855 Eh

SHARK setup successfully completed in   0.4 seconds

Maximum memory used throughout the entire GTOINT-calculation: 19.6 MB
[1717797126.684134] [eu-g1-020-2:10547:0]          mpool.c:38   UCX  WARN  object 0x2ed0cc0 was not returned to mpool ucp_requests
[1717797126.684165] [eu-g1-020-2:10547:0]          mpool.c:38   UCX  WARN  object 0x2ed0e80 was not returned to mpool ucp_requests
[1717797126.684183] [eu-g1-020-2:10547:0]          mpool.c:38   UCX  WARN  object 0x2ed1040 was not returned to mpool ucp_requests
[1717797126.684188] [eu-g1-020-2:10547:0]          mpool.c:38   UCX  WARN  object 0x2ed1200 was not returned to mpool ucp_requests
[1717797126.684193] [eu-g1-020-2:10547:0]          mpool.c:38   UCX  WARN  object 0x2ed13c0 was not returned to mpool ucp_requests
[1717797126.684198] [eu-g1-020-2:10547:0]          mpool.c:38   UCX  WARN  object 0x2ed1580 was not returned to mpool ucp_requests
[1717797126.684202] [eu-g1-020-2:10547:0]          mpool.c:38   UCX  WARN  object 0x2ed1740 was not returned to mpool ucp_requests
[1717797126.684207] [eu-g1-020-2:10547:0]          mpool.c:38   UCX  WARN  object 0x2ed1900 was not returned to mpool ucp_requests
[1717797126.684212] [eu-g1-020-2:10547:0]          mpool.c:38   UCX  WARN  object 0x2ed1ac0 was not returned to mpool ucp_requests
[1717797126.684216] [eu-g1-020-2:10547:0]          mpool.c:38   UCX  WARN  object 0x2ed1c80 was not returned to mpool ucp_requests
[1717797126.684221] [eu-g1-020-2:10547:0]          mpool.c:38   UCX  WARN  object 0x2ed1e40 was not returned to mpool ucp_requests
[1717797126.684226] [eu-g1-020-2:10547:0]          mpool.c:38   UCX  WARN  object 0x2ed2000 was not returned to mpool ucp_requests
[1717797126.684466] [eu-g1-020-2:10549:0]          mpool.c:38   UCX  WARN  object 0x39f8b00 was not returned to mpool ucp_requests
[1717797126.684491] [eu-g1-020-2:10549:0]          mpool.c:38   UCX  WARN  object 0x39f8cc0 was not returned to mpool ucp_requests
[1717797126.684497] [eu-g1-020-2:10549:0]          mpool.c:38   UCX  WARN  object 0x39f8e80 was not returned to mpool ucp_requests
[1717797126.684502] [eu-g1-020-2:10549:0]          mpool.c:38   UCX  WARN  object 0x39f9040 was not returned to mpool ucp_requests
[1717797126.684507] [eu-g1-020-2:10549:0]          mpool.c:38   UCX  WARN  object 0x39f9200 was not returned to mpool ucp_requests
[1717797126.684512] [eu-g1-020-2:10549:0]          mpool.c:38   UCX  WARN  object 0x39f93c0 was not returned to mpool ucp_requests
[1717797126.684517] [eu-g1-020-2:10549:0]          mpool.c:38   UCX  WARN  object 0x39f9580 was not returned to mpool ucp_requests
[1717797126.684522] [eu-g1-020-2:10549:0]          mpool.c:38   UCX  WARN  object 0x39f9740 was not returned to mpool ucp_requests
[1717797126.684527] [eu-g1-020-2:10549:0]          mpool.c:38   UCX  WARN  object 0x39f9900 was not returned to mpool ucp_requests
[1717797126.684531] [eu-g1-020-2:10549:0]          mpool.c:38   UCX  WARN  object 0x39f9ac0 was not returned to mpool ucp_requests
[1717797126.684536] [eu-g1-020-2:10549:0]          mpool.c:38   UCX  WARN  object 0x39f9c80 was not returned to mpool ucp_requests
[1717797126.684541] [eu-g1-020-2:10549:0]          mpool.c:38   UCX  WARN  object 0x39f9e40 was not returned to mpool ucp_requests
[1717797126.684545] [eu-g1-020-2:10549:0]          mpool.c:38   UCX  WARN  object 0x39fa000 was not returned to mpool ucp_requests
[1717797126.684550] [eu-g1-020-2:10549:0]          mpool.c:38   UCX  WARN  object 0x39fa1c0 was not returned to mpool ucp_requests
[1717797126.684554] [eu-g1-020-2:10549:0]          mpool.c:38   UCX  WARN  object 0x39fa380 was not returned to mpool ucp_requests
[1717797126.684559] [eu-g1-020-2:10549:0]          mpool.c:38   UCX  WARN  object 0x39fa540 was not returned to mpool ucp_requests
[1717797126.684564] [eu-g1-020-2:10549:0]          mpool.c:38   UCX  WARN  object 0x39fa700 was not returned to mpool ucp_requests
[1717797126.684568] [eu-g1-020-2:10549:0]          mpool.c:38   UCX  WARN  object 0x39fa8c0 was not returned to mpool ucp_requests
[1717797126.694027] [eu-g1-020-2:10548:0]          mpool.c:38   UCX  WARN  object 0x36ef100 was not returned to mpool ucp_requests
[1717797126.694058] [eu-g1-020-2:10548:0]          mpool.c:38   UCX  WARN  object 0x36ef2c0 was not returned to mpool ucp_requests
[1717797126.694065] [eu-g1-020-2:10548:0]          mpool.c:38   UCX  WARN  object 0x36ef480 was not returned to mpool ucp_requests
[1717797126.694070] [eu-g1-020-2:10548:0]          mpool.c:38   UCX  WARN  object 0x36ef640 was not returned to mpool ucp_requests
[1717797126.694075] [eu-g1-020-2:10548:0]          mpool.c:38   UCX  WARN  object 0x36ef800 was not returned to mpool ucp_requests
[1717797126.694080] [eu-g1-020-2:10548:0]          mpool.c:38   UCX  WARN  object 0x36ef9c0 was not returned to mpool ucp_requests
[1717797126.694287] [eu-g1-020-2:10548:0]          mpool.c:38   UCX  WARN  object 0x36efb80 was not returned to mpool ucp_requests
[1717797126.694292] [eu-g1-020-2:10548:0]          mpool.c:38   UCX  WARN  object 0x36efd40 was not returned to mpool ucp_requests
[1717797126.694297] [eu-g1-020-2:10548:0]          mpool.c:38   UCX  WARN  object 0x36eff00 was not returned to mpool ucp_requests
[1717797126.694302] [eu-g1-020-2:10548:0]          mpool.c:38   UCX  WARN  object 0x36f00c0 was not returned to mpool ucp_requests
[1717797126.694306] [eu-g1-020-2:10548:0]          mpool.c:38   UCX  WARN  object 0x36f0280 was not returned to mpool ucp_requests
[1717797126.694311] [eu-g1-020-2:10548:0]          mpool.c:38   UCX  WARN  object 0x36f0440 was not returned to mpool ucp_requests
[1717797126.694316] [eu-g1-020-2:10548:0]          mpool.c:38   UCX  WARN  object 0x36f0600 was not returned to mpool ucp_requests
[1717797126.694320] [eu-g1-020-2:10548:0]          mpool.c:38   UCX  WARN  object 0x36f07c0 was not returned to mpool ucp_requests
[1717797126.694325] [eu-g1-020-2:10548:0]          mpool.c:38   UCX  WARN  object 0x36f0980 was not returned to mpool ucp_requests
[1717797126.694330] [eu-g1-020-2:10548:0]          mpool.c:38   UCX  WARN  object 0x36f0b40 was not returned to mpool ucp_requests
[1717797126.694334] [eu-g1-020-2:10548:0]          mpool.c:38   UCX  WARN  object 0x36f0d00 was not returned to mpool ucp_requests
[1717797126.694339] [eu-g1-020-2:10548:0]          mpool.c:38   UCX  WARN  object 0x36f0ec0 was not returned to mpool ucp_requests


           ************************************************************
           *        Program running with 4 parallel MPI-processes     *
           *              working on a common directory               *
           ************************************************************

Diagonalization of the overlap matrix:
Smallest eigenvalue                        ... 2.924e-04
Time for diagonalization                   ...    0.013 sec
Threshold for overlap eigenvalues          ... 1.000e-08
Number of eigenvalues below threshold      ... 0
Time for construction of square roots      ...    0.006 sec
Total time needed                          ...    0.021 sec

-------------------
DFT GRID GENERATION
-------------------

General Integration Accuracy     IntAcc      ... 4.959
Radial Grid Type                 RadialGrid  ... OptM3 with GC (2021)
Angular Grid (max. ang.)         AngularGrid ... 6 (Lebedev-590)
Angular grid pruning method      GridPruning ... 4 (adaptive)
Weight generation scheme         WeightScheme... Becke
Basis function cutoff            BFCut       ... 1.0000e-11
Integration weight cutoff        WCut        ... 1.0000e-14
Angular grids for H and He will be reduced by one unit
Partially contracted basis set               ... off
Rotationally invariant grid construction     ... off

Total number of grid points                  ...   401077
Total number of batches                      ...     6284
Average number of points per batch           ...       63
Average number of grid points per atom       ...    11459
Time for grid setup =    7.487 sec

--------------------
COSX GRID GENERATION
--------------------

GRIDX 1
-------
General Integration Accuracy     IntAcc      ... 4.020
Radial Grid Type                 RadialGrid  ... OptM3 with GC (2021)
Angular Grid (max. ang.)         AngularGrid ... 2 (Lebedev-110)
Angular grid pruning method      GridPruning ... 4 (adaptive)
Weight generation scheme         WeightScheme... Becke
Basis function cutoff            BFCut       ... 1.0000e-11
Integration weight cutoff        WCut        ... 1.0000e-14
Angular grids for H and He will be reduced by one unit
Partially contracted basis set               ... on
Rotationally invariant grid construction     ... off

Total number of grid points                  ...    44267
Total number of batches                      ...      708
Average number of points per batch           ...       62
Average number of grid points per atom       ...     1265
UseSFitting                                  ... on

GRIDX 2
-------
General Integration Accuracy     IntAcc      ... 4.338
Radial Grid Type                 RadialGrid  ... OptM3 with GC (2021)
Angular Grid (max. ang.)         AngularGrid ... 3 (Lebedev-194)
Angular grid pruning method      GridPruning ... 4 (adaptive)
Weight generation scheme         WeightScheme... Becke
Basis function cutoff            BFCut       ... 1.0000e-11
Integration weight cutoff        WCut        ... 1.0000e-14
Angular grids for H and He will be reduced by one unit
Partially contracted basis set               ... on
Rotationally invariant grid construction     ... off

Total number of grid points                  ...    96797
Total number of batches                      ...     1531
Average number of points per batch           ...       63
Average number of grid points per atom       ...     2766
UseSFitting                                  ... on

GRIDX 3
-------
General Integration Accuracy     IntAcc      ... 4.871
Radial Grid Type                 RadialGrid  ... OptM3 with GC (2021)
Angular Grid (max. ang.)         AngularGrid ... 4 (Lebedev-302)
Angular grid pruning method      GridPruning ... 4 (adaptive)
Weight generation scheme         WeightScheme... Becke
Basis function cutoff            BFCut       ... 1.0000e-11
Integration weight cutoff        WCut        ... 1.0000e-14
Angular grids for H and He will be reduced by one unit
Partially contracted basis set               ... on
Rotationally invariant grid construction     ... off

Total number of grid points                  ...   183184
Total number of batches                      ...     2879
Average number of points per batch           ...       63
Average number of grid points per atom       ...     5234
UseSFitting                                  ... on

Time for X-Grid setup             =    4.080 sec


--------------------
CPCM SOLVATION MODEL
--------------------
CPCM parameters:
  Epsilon                                         ...      80.4000
  Refrac                                          ...       1.3300
  Rsolv                                           ...       1.3000
  Surface type                                    ... GAUSSIAN VDW
  Epsilon function type                           ...         CPCM
Radii:
 Radius for C  used is    3.8550 Bohr (=   2.0400 Ang.)
 Radius for H  used is    2.4944 Bohr (=   1.3200 Ang.)
 Radius for O  used is    3.4469 Bohr (=   1.8240 Ang.)
Calculating surface                               ...        done! (  0.0s)
GEPOL surface points                              ...         1837
GEPOL Volume                                      ...    2056.8441
GEPOL Surface-area                                ...    1045.1096
Calculating surface distance matrix               ...        done! (  0.0s)
Performing Cholesky decomposition & store         ...        done! (  0.1s)
Overall time for CPCM initialization              ...                 0.2s
--------------
SCF ITERATIONS
--------------
ITER       Energy         Delta-E        Max-DP      RMS-DP      [F,P]     Damp
               ***  Starting incremental Fock matrix formation  ***
                      *** Initiating the SOSCF procedure ***
                      *** Re-Reading the Fockian *** 
                      *** Removing any level shift *** 
ITER      Energy       Delta-E        Grad      Rot      Max-DP    RMS-DP
  0   -770.00779707 -770.0077970707  0.002205  0.002205  0.005262  0.000153
               *** Restarting incremental Fock matrix formation ***
  1   -770.00890992  -0.0011128526  0.000907  0.002621  0.002826  0.000088
  2   -770.00904685  -0.0001369260  0.000157  0.000569  0.001041  0.000021
  3   -770.00904761  -0.0000007649  0.000246  0.000332  0.000747  0.000011
  4   -770.00904975  -0.0000021344  0.000040  0.000137  0.000186  0.000004
  5   -770.00904982  -0.0000000734  0.000027  0.000089  0.000129  0.000002
  6   -770.00904986  -0.0000000363  0.000018  0.000032  0.000048  0.000001
  7   -770.00904989  -0.0000000305  0.000006  0.000021  0.000021  0.000001
  8   -770.00904989  -0.0000000007  0.000006  0.000013  0.000011  0.000000
                  ***Gradient check signals convergence***
              ***Rediagonalizing the Fockian in SOSCF/NRSCF***

               *****************************************************
               *                     SUCCESS                       *
               *           SCF CONVERGED AFTER   9 CYCLES          *
               *****************************************************

Old exchange energy                            =    -21.160570819 Eh
New exchange energy                            =    -21.160566867 Eh
Exchange energy change after final integration =      0.000003953 Eh
Total energy after final integration           =   -770.009045943 Eh
Final COS-X integration done in                =    24.429 sec
Total Energy       :         -770.00904594 Eh          -20953.01137 eV
  Last Energy change         ...   -5.6502e-09  Tolerance :   1.0000e-08
  Last MAX-Density change    ...    3.5527e-15  Tolerance :   1.0000e-07
             **** THE GBW FILE WAS UPDATED (MK1_2e_1H_B3LYP_631Gd_opt.gbw) ****
             **** DENSITY MK1_2e_1H_B3LYP_631Gd_opt.scfp WAS UPDATED ****
             **** ENERGY FILE WAS UPDATED (MK1_2e_1H_B3LYP_631Gd_opt.en.tmp) ****
             **** THE GBW FILE WAS UPDATED (MK1_2e_1H_B3LYP_631Gd_opt.gbw) ****
             **** DENSITY MK1_2e_1H_B3LYP_631Gd_opt.scfp WAS UPDATED ****
Total SCF time: 0 days 0 hours 2 min 41 sec 

Maximum memory used throughout the entire SCF-calculation: 112.0 MB

-------------------------   --------------------
FINAL SINGLE POINT ENERGY      -770.009045942606
-------------------------   --------------------


           ************************************************************
           *        Program running with 4 parallel MPI-processes     *
           *              working on a common directory               *
           ************************************************************
------------------------------------------------------------------------------
                         ORCA SCF GRADIENT CALCULATION
------------------------------------------------------------------------------

 ... reading COSX grid (gridx3)
Gradient of the Kohn-Sham DFT energy:
Kohn-Sham wavefunction type      ... RKS
Hartree-Fock exchange scaling    ...    0.200
Number of operators              ...    1
Number of atoms                  ...   35
Basis set dimensions             ...  286
Integral neglect threshold       ... 2.5e-11
Integral primitive cutoff        ... 2.5e-12
SHARK Integral package           ... ON

Nuc. rep. gradient       (SHARK) ... done (  0.0 sec)
HCore & Overlap gradient (SHARK) ... done (  0.4 sec)
RI-J gradient            (SHARK) ... done (  2.0 sec)
COSX-gradient                    ... done ( 29.8 sec)
Exchange-correlation gradient    ... done

------------------
CARTESIAN GRADIENT
------------------

   1   C   :   -0.000072035   -0.000029988    0.000054970
   2   C   :    0.000039825    0.000096560    0.000015197
   3   C   :    0.000135351   -0.000034438   -0.000027542
   4   C   :   -0.000006106   -0.000075044    0.000006522
   5   C   :   -0.000161764    0.000108765   -0.000073872
   6   C   :   -0.000243966   -0.000019073    0.000221937
   7   C   :    0.000386259   -0.000122756   -0.000243567
   8   C   :   -0.000255197    0.000180954    0.000175240
   9   C   :    0.000111160    0.000065473    0.000072301
  10   C   :    0.000044364   -0.000082404   -0.000110785
  11   C   :    0.000011799   -0.000076902   -0.000141393
  12   C   :    0.000027440    0.000089657    0.000079946
  13   C   :   -0.000041013    0.000231533    0.000093731
  14   H   :   -0.000008685   -0.000000110    0.000018425
  15   O   :    0.000031123   -0.000228072   -0.000049763
  16   H   :    0.000117861   -0.000006997    0.000074812
  17   H   :   -0.000000579    0.000026061   -0.000030064
  18   H   :   -0.000050488   -0.000049601    0.000153926
  19   H   :   -0.000028811    0.000090921   -0.000000684
  20   H   :    0.000082345   -0.000015067    0.000070828
  21   H   :   -0.000050112   -0.000023105    0.000001986
  22   H   :   -0.000023758   -0.000022516   -0.000052187
  23   H   :   -0.000059854    0.000078341    0.000011650
  24   H   :    0.000008513   -0.000033594   -0.000073630
  25   H   :   -0.000024635    0.000000441   -0.000002035
  26   H   :   -0.000004774   -0.000007620    0.000008237
  27   H   :    0.000004981   -0.000013949   -0.000004412
  28   H   :   -0.000073965    0.000038038    0.000093738
  29   H   :   -0.000027057   -0.000052358   -0.000003704
  30   C   :    0.000005247   -0.000102966   -0.000306999
  31   C   :    0.000055943   -0.000038416   -0.000034035
  32   C   :   -0.000017468    0.000110691    0.000020779
  33   H   :   -0.000008263    0.000013373    0.000013447
  34   O   :    0.000105997   -0.000179297   -0.000047004
  35   H   :    0.000008202    0.000080744    0.000006218

Difference to translation invariance:
           :    0.0000178819   -0.0000027216   -0.0000077886

Difference to rotation invariance:
           :   -0.0003903796    0.0008065539   -0.0018543282

Norm of the cartesian gradient     ...    0.0010226462
RMS gradient                       ...    0.0000998001
MAX gradient                       ...    0.0003862591

-------
TIMINGS
-------

Total SCF gradient time            ...       46.122 sec

One electron gradient       ....       0.415 sec  (  0.9%)
RI-J Coulomb gradient       ....       1.990 sec  (  4.3%)
COSX gradient               ....      29.764 sec  ( 64.5%)
XC gradient                 ....      11.507 sec  ( 24.9%)
CPCM gradient               ....       0.937 sec  (  2.0%)
   A-Matrix (El+Nuc)        ....       0.224 sec  (  0.5%)
   Potential                ....       0.713 sec  (  1.5%)

Maximum memory used throughout the entire SCFGRAD-calculation: 90.9 MB
------------------------------------------------------------------------------
                         ORCA GEOMETRY RELAXATION STEP
------------------------------------------------------------------------------

Reading the OPT-File                    .... done
Getting information on internals        .... done
Copying old internal coords+grads       .... done
Making the new internal coordinates     .... (new redundants).... done
Validating the new internal coordinates .... (new redundants).... done
Calculating the B-matrix                .... done
Calculating the G,G- and P matrices     .... done
Transforming gradient to internals      .... done
Projecting the internal gradient        .... done
Number of atoms                         ....  35
Number of internal coordinates          .... 177
Current Energy                          ....  -770.009045943 Eh
Current gradient norm                   ....     0.001022646 Eh/bohr
Maximum allowed component of the step   ....  0.300
Current trust radius                    ....  0.300
Updating the Hessian (BFGS)             .... done
Forming the augmented Hessian           .... done
Diagonalizing the augmented Hessian     .... done
Last element of RFO vector              ....  0.989925365
Lowest eigenvalues of augmented Hessian:
 -0.000013964  0.000474489  0.001166561  0.003022275  0.005101176
Length of the computed step             ....  0.143031137
The final length of the internal step   ....  0.143031137
Converting the step to cartesian space:
 Initial RMS(Int)=    0.0107508786
Transforming coordinates:
 Iter   0:  RMS(Cart)=    0.0438857739 RMS(Int)=    0.4723613056
 Iter   1:  RMS(Cart)=    0.0007701432 RMS(Int)=    0.0003426462
 Iter   2:  RMS(Cart)=    0.0000248760 RMS(Int)=    0.0000078666
 Iter   3:  RMS(Cart)=    0.0000009963 RMS(Int)=    0.0000004808
 Iter   4:  RMS(Cart)=    0.0000000356 RMS(Int)=    0.0000000143
done
Storing new coordinates                 .... done

                                .--------------------.
          ----------------------|Geometry convergence|-------------------------
          Item                value                   Tolerance       Converged
          ---------------------------------------------------------------------
          Energy change      -0.0000114966            0.0000002000      NO
          RMS gradient        0.0000547217            0.0000080000      NO
          MAX gradient        0.0002130145            0.0000300000      NO
          RMS step            0.0107508786            0.0001000000      NO
          MAX step            0.0398677800            0.0002000000      NO
          ........................................................
          Max(Bonds)      0.0003      Max(Angles)    0.22
          Max(Dihed)        2.28      Max(Improp)    0.00
          ---------------------------------------------------------------------

The optimization has not yet converged - more geometry cycles are needed


    ---------------------------------------------------------------------------
                         Redundant Internal Coordinates
                            (Angstroem and degrees)

        Definition                    Value    dE/dq     Step     New-Value
    ----------------------------------------------------------------------------
     1. B(C   1,C   0)                1.4266  0.000049  0.0001    1.4266   
     2. B(C   2,C   1)                1.4348  0.000111 -0.0001    1.4348   
     3. B(C   3,C   2)                1.4143  0.000080 -0.0000    1.4143   
     4. B(C   4,C   2)                1.4670 -0.000065  0.0001    1.4671   
     5. B(C   5,C   4)                1.4301  0.000069 -0.0002    1.4299   
     6. B(C   6,C   5)                1.5251  0.000205 -0.0000    1.5251   
     7. B(C   7,C   6)                1.5180  0.000025 -0.0002    1.5178   
     8. B(C   8,C   7)                1.3446  0.000135 -0.0000    1.3446   
     9. B(C   9,C   8)                1.5126 -0.000083  0.0001    1.5126   
    10. B(C  10,C   8)                1.5129  0.000063  0.0003    1.5133   
    11. B(C  11,C   5)                1.4234  0.000025 -0.0001    1.4233   
    12. B(C  12,C  11)                1.3933 -0.000013  0.0000    1.3934   
    13. B(C  12,C   1)                1.4197  0.000009  0.0002    1.4199   
    14. B(O  14,C  12)                1.4038 -0.000151  0.0001    1.4038   
    15. B(H  16,C   0)                1.0872  0.000001 -0.0000    1.0872   
    16. B(H  19,C  10)                1.1008  0.000034 -0.0001    1.1008   
    17. B(H  20,C   3)                1.0867 -0.000007  0.0000    1.0867   
    18. B(H  21,C   6)                1.1006  0.000017 -0.0001    1.1005   
    19. B(H  22,C   6)                1.0925 -0.000092 -0.0000    1.0925   
    20. B(H  23,C   7)                1.0917 -0.000052  0.0001    1.0918   
    21. B(H  24,C   9)                1.0957  0.000013  0.0000    1.0958   
    22. B(H  25,C   9)                1.1004 -0.000012  0.0000    1.1004   
    23. B(H  26,C   9)                1.1001  0.000004 -0.0000    1.1001   
    24. B(H  27,C  10)                1.0932 -0.000014  0.0000    1.0933   
    25. B(H  28,C  10)                1.0997  0.000022 -0.0001    1.0996   
    26. B(C  29,H  18)                1.0985 -0.000001 -0.0001    1.0984   
    27. B(C  29,H  17)                1.0921  0.000029 -0.0002    1.0920   
    28. B(C  29,H  15)                1.0966 -0.000016  0.0003    1.0969   
    29. B(C  29,C  11)                1.5161 -0.000059  0.0000    1.5161   
    30. B(C  30,C   0)                1.3814 -0.000024 -0.0000    1.3814   
    31. B(C  31,C   3)                1.3839 -0.000022 -0.0000    1.3839   
    32. B(C  31,C  30)                1.4160 -0.000073  0.0000    1.4160   
    33. B(C  31,H  13)                1.0878  0.000008 -0.0000    1.0878   
    34. B(H  32,C  30)                1.0883  0.000006 -0.0000    1.0883   
    35. B(O  33,C   4)                1.2863  0.000213 -0.0002    1.2861   
    36. B(H  34,O  14)                0.9721 -0.000011  0.0000    0.9721   
    37. A(H  16,C   0,C  30)          119.73  0.000016    0.00    119.73   
    38. A(C   1,C   0,H  16)          119.04 -0.000014   -0.01    119.03   
    39. A(C   1,C   0,C  30)          121.22 -0.000002    0.01    121.23   
    40. A(C   0,C   1,C  12)          122.72 -0.000044   -0.01    122.70   
    41. A(C   0,C   1,C   2)          118.40 -0.000020   -0.01    118.39   
    42. A(C   2,C   1,C  12)          118.88  0.000064    0.02    118.90   
    43. A(C   1,C   2,C   4)          121.49 -0.000032   -0.01    121.48   
    44. A(C   1,C   2,C   3)          118.74 -0.000024    0.00    118.74   
    45. A(C   3,C   2,C   4)          119.77  0.000056    0.01    119.78   
    46. A(C   2,C   3,H  20)          116.97  0.000061    0.01    116.98   
    47. A(C   2,C   3,C  31)          121.86 -0.000026    0.01    121.86   
    48. A(H  20,C   3,C  31)          121.17 -0.000035   -0.02    121.16   
    49. A(C   2,C   4,C   5)          116.21 -0.000041   -0.01    116.19   
    50. A(C   2,C   4,O  33)          120.06 -0.000008    0.01    120.07   
    51. A(C   5,C   4,O  33)          123.73  0.000050    0.00    123.73   
    52. A(C   4,C   5,C  11)          121.80  0.000076    0.04    121.83   
    53. A(C   6,C   5,C  11)          121.55 -0.000018   -0.02    121.53   
    54. A(C   4,C   5,C   6)          116.63 -0.000059   -0.01    116.62   
    55. A(C   5,C   6,C   7)          114.98 -0.000210   -0.22    114.76   
    56. A(H  21,C   6,H  22)          107.06 -0.000044    0.01    107.06   
    57. A(C   7,C   6,H  22)          110.17  0.000128   -0.00    110.16   
    58. A(C   5,C   6,H  22)          106.73  0.000019    0.14    106.87   
    59. A(C   7,C   6,H  21)          107.51  0.000058    0.05    107.56   
    60. A(C   5,C   6,H  21)          110.14  0.000058    0.04    110.18   
    61. A(C   8,C   7,H  23)          116.85  0.000090    0.02    116.88   
    62. A(C   6,C   7,H  23)          115.02  0.000017   -0.04    114.98   
    63. A(C   6,C   7,C   8)          128.12 -0.000107    0.02    128.14   
    64. A(C   9,C   8,C  10)          114.83 -0.000034    0.03    114.85   
    65. A(C   7,C   8,C  10)          124.27 -0.000070   -0.01    124.26   
    66. A(C   7,C   8,C   9)          120.90  0.000105   -0.01    120.88   
    67. A(C   8,C   9,H  25)          111.06  0.000027   -0.00    111.06   
    68. A(C   8,C   9,H  24)          112.01 -0.000030    0.00    112.02   
    69. A(H  25,C   9,H  26)          106.16 -0.000007   -0.00    106.15   
    70. A(H  24,C   9,H  26)          108.16  0.000006    0.01    108.17   
    71. A(C   8,C   9,H  26)          111.20 -0.000007    0.01    111.21   
    72. A(H  24,C   9,H  25)          108.01  0.000012   -0.02    107.99   
    73. A(C   8,C  10,H  19)          111.24  0.000014    0.09    111.33   
    74. A(H  27,C  10,H  28)          107.87 -0.000022   -0.01    107.86   
    75. A(H  19,C  10,H  28)          106.08 -0.000035    0.03    106.11   
    76. A(C   8,C  10,H  28)          110.13  0.000042   -0.02    110.11   
    77. A(H  19,C  10,H  27)          109.18  0.000118    0.01    109.19   
    78. A(C   8,C  10,H  27)          112.10 -0.000112   -0.10    112.00   
    79. A(C  12,C  11,C  29)          118.77 -0.000037    0.06    118.83   
    80. A(C   5,C  11,C  29)          120.60  0.000069   -0.05    120.56   
    81. A(C   5,C  11,C  12)          120.62 -0.000032   -0.01    120.61   
    82. A(C  11,C  12,O  14)          119.65  0.000079    0.05    119.70   
    83. A(C   1,C  12,O  14)          119.37 -0.000043   -0.03    119.35   
    84. A(C   1,C  12,C  11)          120.96 -0.000036   -0.02    120.94   
    85. A(C  12,O  14,H  34)          108.26  0.000110   -0.01    108.25   
    86. A(H  17,C  29,H  18)          107.44 -0.000068    0.08    107.53   
    87. A(H  15,C  29,H  18)          106.57 -0.000086   -0.05    106.53   
    88. A(C  11,C  29,H  18)          111.82  0.000090    0.05    111.87   
    89. A(H  15,C  29,H  17)          108.51  0.000123   -0.02    108.48   
    90. A(C  11,C  29,H  17)          110.63 -0.000150   -0.00    110.63   
    91. A(C  11,C  29,H  15)          111.66  0.000090   -0.06    111.60   
    92. A(C  31,C  30,H  32)          119.89 -0.000008    0.00    119.90   
    93. A(C   0,C  30,H  32)          119.78 -0.000013   -0.00    119.78   
    94. A(C   0,C  30,C  31)          120.33  0.000022   -0.00    120.33   
    95. A(H  13,C  31,C  30)          120.02 -0.000027    0.01    120.02   
    96. A(C   3,C  31,C  30)          119.43  0.000051   -0.00    119.43   
    97. A(C   3,C  31,H  13)          120.55 -0.000024   -0.00    120.55   
    98. D(C   2,C   1,C   0,C  30)     -1.16  0.000008    0.02     -1.14   
    99. D(C  12,C   1,C   0,C  30)    178.66  0.000001   -0.01    178.65   
   100. D(C  12,C   1,C   0,H  16)     -2.29  0.000014    0.02     -2.27   
   101. D(C   2,C   1,C   0,H  16)    177.90  0.000021    0.05    177.95   
   102. D(C   3,C   2,C   1,C  12)   -178.63 -0.000000    0.01   -178.62   
   103. D(C   3,C   2,C   1,C   0)      1.20 -0.000008   -0.02      1.18   
   104. D(C   4,C   2,C   1,C   0)   -178.36 -0.000012    0.01   -178.36   
   105. D(C   4,C   2,C   1,C  12)      1.82 -0.000005    0.04      1.85   
   106. D(C  31,C   3,C   2,C   1)     -0.42 -0.000001    0.01     -0.42   
   107. D(C  31,C   3,C   2,C   4)    179.14  0.000004   -0.02    179.12   
   108. D(H  20,C   3,C   2,C   1)    179.75 -0.000005    0.01    179.77   
   109. D(H  20,C   3,C   2,C   4)     -0.68 -0.000001   -0.01     -0.69   
   110. D(C   5,C   4,C   2,C   3)   -179.77  0.000008    0.01   -179.77   
   111. D(C   5,C   4,C   2,C   1)     -0.22  0.000012   -0.02     -0.24   
   112. D(O  33,C   4,C   2,C   1)   -179.81 -0.000003   -0.03   -179.84   
   113. D(O  33,C   4,C   2,C   3)      0.63 -0.000007    0.00      0.63   
   114. D(C  11,C   5,C   4,O  33)    177.83 -0.000002   -0.01    177.82   
   115. D(C  11,C   5,C   4,C   2)     -1.75 -0.000017   -0.02     -1.77   
   116. D(C   6,C   5,C   4,O  33)     -0.70  0.000013   -0.12     -0.83   
   117. D(C   6,C   5,C   4,C   2)    179.72 -0.000002   -0.14    179.58   
   118. D(H  22,C   6,C   5,C  11)   -160.01 -0.000020    1.38   -158.63   
   119. D(H  22,C   6,C   5,C   4)     18.53 -0.000033    1.50     20.03   
   120. D(H  21,C   6,C   5,C  11)    -44.13 -0.000031    1.49    -42.64   
   121. D(H  21,C   6,C   5,C   4)    134.41 -0.000045    1.61    136.01   
   122. D(C   7,C   6,C   5,C  11)     77.50 -0.000061    1.42     78.92   
   123. D(C   7,C   6,C   5,C   4)   -103.96 -0.000074    1.54   -102.42   
   124. D(H  23,C   7,C   6,C   5)    -77.91 -0.000040    1.59    -76.32   
   125. D(C   8,C   7,C   6,H  22)    -18.25  0.000013    1.56    -16.69   
   126. D(C   8,C   7,C   6,H  21)   -134.58 -0.000036    1.52   -133.06   
   127. D(H  23,C   7,C   6,H  21)     45.14 -0.000063    1.53     46.66   
   128. D(C   8,C   7,C   6,C   5)    102.37 -0.000013    1.59    103.96   
   129. D(H  23,C   7,C   6,H  22)    161.46 -0.000014    1.56    163.03   
   130. D(C  10,C   8,C   7,H  23)    178.98 -0.000029   -0.03    178.95   
   131. D(C  10,C   8,C   7,C   6)     -1.31 -0.000056   -0.02     -1.33   
   132. D(C   9,C   8,C   7,H  23)     -1.25 -0.000014   -0.05     -1.30   
   133. D(C   9,C   8,C   7,C   6)    178.46 -0.000042   -0.04    178.42   
   134. D(H  26,C   9,C   8,C  10)    -59.76  0.000007    0.04    -59.72   
   135. D(H  26,C   9,C   8,C   7)    120.45 -0.000006    0.06    120.51   
   136. D(H  25,C   9,C   8,C  10)     58.22  0.000011    0.04     58.26   
   137. D(H  25,C   9,C   8,C   7)   -121.57 -0.000002    0.06   -121.51   
   138. D(H  24,C   9,C   8,C  10)    179.08  0.000025    0.02    179.10   
   139. D(H  24,C   9,C   8,C   7)     -0.71  0.000012    0.04     -0.67   
   140. D(H  28,C  10,C   8,C   9)     44.82  0.000029   -1.26     43.56   
   141. D(H  28,C  10,C   8,C   7)   -135.39  0.000042   -1.28   -136.68   
   142. D(H  27,C  10,C   8,C   9)    164.93 -0.000045   -1.35    163.58   
   143. D(H  27,C  10,C   8,C   7)    -15.28 -0.000031   -1.37    -16.66   
   144. D(H  19,C  10,C   8,C   9)    -72.49  0.000037   -1.35    -73.84   
   145. D(H  19,C  10,C   8,C   7)    107.29  0.000051   -1.37    105.92   
   146. D(C  29,C  11,C   5,C   6)      0.84  0.000012    0.29      1.13   
   147. D(C  29,C  11,C   5,C   4)   -177.62  0.000028    0.17   -177.46   
   148. D(C  12,C  11,C   5,C   6)   -179.41 -0.000001    0.17   -179.24   
   149. D(C  12,C  11,C   5,C   4)      2.13  0.000015    0.05      2.18   
   150. D(O  14,C  12,C  11,C  29)     -2.38 -0.000017   -0.13     -2.51   
   151. D(C   1,C  12,C  11,C  29)    179.33 -0.000019   -0.14    179.18   
   152. D(C   1,C  12,C  11,C   5)     -0.43 -0.000006   -0.02     -0.45   
   153. D(O  14,C  12,C   1,C   2)   -179.79 -0.000002   -0.03   -179.83   
   154. D(O  14,C  12,C   1,C   0)      0.39  0.000006   -0.00      0.39   
   155. D(O  14,C  12,C  11,C   5)    177.86 -0.000005   -0.01    177.85   
   156. D(C  11,C  12,C   1,C   2)     -1.49  0.000002   -0.02     -1.51   
   157. D(C  11,C  12,C   1,C   0)    178.69  0.000010    0.01    178.71   
   158. D(H  34,O  14,C  12,C  11)    128.71 -0.000036   -0.37    128.34   
   159. D(H  34,O  14,C  12,C   1)    -52.97 -0.000034   -0.35    -53.32   
   160. D(H  15,C  29,C  11,C   5)     46.08 -0.000051    2.10     48.18   
   161. D(H  18,C  29,C  11,C  12)    107.01 -0.000052    2.28    109.29   
   162. D(H  18,C  29,C  11,C   5)    -73.23 -0.000065    2.17    -71.07   
   163. D(H  17,C  29,C  11,C  12)    -12.71  0.000075    2.15    -10.57   
   164. D(H  17,C  29,C  11,C   5)    167.05  0.000063    2.03    169.07   
   165. D(H  15,C  29,C  11,C  12)   -133.68 -0.000038    2.22   -131.46   
   166. D(H  32,C  30,C   0,H  16)      0.85 -0.000014   -0.02      0.83   
   167. D(H  32,C  30,C   0,C   1)    179.90 -0.000001    0.01    179.91   
   168. D(C  31,C  30,C   0,H  16)   -178.74 -0.000014   -0.04   -178.77   
   169. D(C  31,C  30,C   0,C   1)      0.32 -0.000001   -0.01      0.31   
   170. D(H  13,C  31,C  30,H  32)      0.48 -0.000003   -0.04      0.44   
   171. D(H  13,C  31,C  30,C   0)   -179.93 -0.000003   -0.03   -179.96   
   172. D(C   3,C  31,C  30,H  32)   -179.09 -0.000006   -0.02   -179.12   
   173. D(C   3,C  31,C  30,C   0)      0.49 -0.000006   -0.01      0.49   
   174. D(C  30,C  31,C   3,H  20)    179.38  0.000012    0.00    179.38   
   175. D(C  30,C  31,C   3,C   2)     -0.43  0.000007    0.01     -0.42   
   176. D(H  13,C  31,C   3,H  20)     -0.19  0.000008    0.02     -0.17   
   177. D(H  13,C  31,C   3,C   2)    180.00  0.000004    0.03    180.02   
    ----------------------------------------------------------------------------

         *************************************************************
         *                GEOMETRY OPTIMIZATION CYCLE  29            *
         *************************************************************
---------------------------------
CARTESIAN COORDINATES (ANGSTROEM)
---------------------------------
  C     -3.952920   -0.619585    0.547250
  C     -2.641742   -0.279077    0.099827
  C     -1.763299   -1.337969   -0.307224
  C     -2.240485   -2.668891   -0.272165
  C     -0.389295   -1.067788   -0.744978
  C      0.014627    0.303860   -0.745876
  C      1.444311    0.594975   -1.189767
  C      2.414854    0.883176   -0.058968
  C      3.357180    0.072500    0.453537
  C      4.265931    0.544850    1.566712
  C      3.606596   -1.345375   -0.012712
  C     -0.878717    1.349776   -0.380042
  C     -2.176183    1.060876    0.037770
  H     -3.867127   -4.006083    0.168983
  O     -3.026628    2.103893    0.437259
  H      0.047473    3.029946   -1.402577
  H     -4.615450    0.171396    0.889948
  H     -1.291748    3.467188   -0.320693
  H      0.290504    3.041119    0.339832
  H      4.527275   -1.413694   -0.612180
  H     -1.552589   -3.447770   -0.590202
  H      1.461784    1.459299   -1.870721
  H      1.780967   -0.271795   -1.763266
  H      2.327934    1.878730    0.380729
  H      4.055958    1.580432    1.856868
  H      5.322943    0.483552    1.267028
  H      4.163775   -0.089107    2.459974
  H      2.768767   -1.738552   -0.594693
  H      3.756157   -2.007092    0.852604
  C     -0.437439    2.798721   -0.446207
  C     -4.383953   -1.931809    0.569232
  C     -3.522363   -2.974486    0.150268
  H     -5.388625   -2.164936    0.916551
  O      0.374200   -2.037375   -1.107089
  H     -3.862046    2.020148   -0.052759

----------------------------
CARTESIAN COORDINATES (A.U.)
----------------------------
  NO LB      ZA    FRAG     MASS         X           Y           Z
   0 C     6.0000    0    12.011   -7.469937   -1.170845    1.034152
   1 C     6.0000    0    12.011   -4.992169   -0.527378    0.188645
   2 C     6.0000    0    12.011   -3.332152   -2.528394   -0.580570
   3 C     6.0000    0    12.011   -4.233902   -5.043473   -0.514318
   4 C     6.0000    0    12.011   -0.735661   -2.017826   -1.407804
   5 C     6.0000    0    12.011    0.027641    0.574212   -1.409501
   6 C     6.0000    0    12.011    2.729353    1.124341   -2.248334
   7 C     6.0000    0    12.011    4.563412    1.668961   -0.111434
   8 C     6.0000    0    12.011    6.344150    0.137005    0.857061
   9 C     6.0000    0    12.011    8.061441    1.029618    2.960657
  10 C     6.0000    0    12.011    6.815479   -2.542390   -0.024023
  11 C     6.0000    0    12.011   -1.660534    2.550707   -0.718175
  12 C     6.0000    0    12.011   -4.112389    2.004764    0.071375
  13 H     1.0000    0     1.008   -7.307811   -7.570400    0.319331
  14 O     8.0000    0    15.999   -5.719498    3.975782    0.826300
  15 H     1.0000    0     1.008    0.089711    5.725768   -2.650487
  16 H     1.0000    0     1.008   -8.721937    0.323892    1.681757
  17 H     1.0000    0     1.008   -2.441049    6.552035   -0.606023
  18 H     1.0000    0     1.008    0.548972    5.746883    0.642189
  19 H     1.0000    0     1.008    8.555310   -2.671495   -1.156853
  20 H     1.0000    0     1.008   -2.933968   -6.515341   -1.115320
  21 H     1.0000    0     1.008    2.762371    2.757676   -3.535151
  22 H     1.0000    0     1.008    3.365541   -0.513619   -3.332091
  23 H     1.0000    0     1.008    4.399159    3.550284    0.719474
  24 H     1.0000    0     1.008    7.664650    2.986583    3.508973
  25 H     1.0000    0     1.008   10.058904    0.913781    2.394336
  26 H     1.0000    0     1.008    7.868394   -0.168388    4.648677
  27 H     1.0000    0     1.008    5.232211   -3.285388   -1.123807
  28 H     1.0000    0     1.008    7.098108   -3.792855    1.611187
  29 C     6.0000    0    12.011   -0.826640    5.288817   -0.843210
  30 C     6.0000    0    12.011   -8.284470   -3.650591    1.075694
  31 C     6.0000    0    12.011   -6.656302   -5.620964    0.283966
  32 H     1.0000    0     1.008  -10.183026   -4.091137    1.732030
  33 O     8.0000    0    15.999    0.707135   -3.850081   -2.092096
  34 H     1.0000    0     1.008   -7.298210    3.817526   -0.099699

--------------------------------
INTERNAL COORDINATES (ANGSTROEM)
--------------------------------
 C      0   0   0     0.000000000000     0.00000000     0.00000000
 C      1   0   0     1.426647118114     0.00000000     0.00000000
 C      2   1   0     1.434783773242   118.39326676     0.00000000
 C      3   2   1     1.414316118952   118.74393987     1.17578615
 C      3   2   1     1.467144396076   121.47451788   181.64506457
 C      5   3   2     1.429884865188   116.19284015   359.76223759
 C      6   5   3     1.525052654683   116.62298439   179.57926065
 C      7   6   5     1.517800401051   114.76185583   257.57824896
 C      8   7   6     1.344558166396   128.14431377   103.95964084
 C      9   8   7     1.512647353900   120.88236271   178.41835348
 C      9   8   7     1.513263121722   124.26331013   358.66836498
 C      6   5   3     1.423319364443   121.83335097   358.23052119
 C     12   6   5     1.393358295350   120.60804682     2.17398242
 H      4   3   2     2.151432010257   147.67916866   359.56333219
 O     13  12   6     1.403828531927   119.69568691   177.85428452
 H     12   6   5     2.174023695437   100.34817360   203.36035629
 H      1   2   3     1.087216154047   119.03020552   177.94731696
 H     16  12   6     1.776278396719    65.32723505   187.81065523
 H     16  12   6     1.759311876957    66.29270849   254.23319634
 H     11   9   8     1.100763200075   111.33391671   105.92356116
 H      4   3   2     1.086738047512   116.97675158   179.76653195
 H      7   6   5     1.100481628004   110.17659555   136.01170598
 H      7   6   5     1.092487929999   106.87172559    20.02871458
 H      8   7   6     1.091794756360   114.97856441   283.67963961
 H     10   9   8     1.095768435043   112.01582930   359.32913832
 H     10   9   8     1.100382923760   111.05550796   238.49065798
 H     10   9   8     1.100115283808   111.21099207   120.50743004
 H     11   9   8     1.093273931385   112.00386214   343.34238509
 H     11   9   8     1.099550210660   110.10967125   223.32436662
 C     18  16  12     1.091990892945    35.85166393    37.17233662
 C      1   2   3     1.381378335378   121.23136776   358.86172549
 C     14   4   3     1.087844445429    33.63896488     0.03767456
 H     31   1   2     1.088276310183   119.77736740   179.90989019
 O      5   3   2     1.286137218946   120.07442740   180.15715425
 H     15  13  12     0.972139157245   108.24968777   128.34364362

---------------------------
INTERNAL COORDINATES (A.U.)
---------------------------
 C      0   0   0     0.000000000000     0.00000000     0.00000000
 C      1   0   0     2.695972342984     0.00000000     0.00000000
 C      2   1   0     2.711348392822   118.39326676     0.00000000
 C      3   2   1     2.672670131610   118.74393987     1.17578615
 C      3   2   1     2.772501107501   121.47451788   181.64506457
 C      5   3   2     2.702090798243   116.19284015   359.76223759
 C      6   5   3     2.881931857160   116.62298439   179.57926065
 C      7   6   5     2.868227083943   114.76185583   257.57824896
 C      8   7   6     2.540846705615   128.14431377   103.95964084
 C      9   8   7     2.858489236072   120.88236271   178.41835348
 C      9   8   7     2.859652868618   124.26331013   358.66836498
 C      6   5   3     2.689683799903   121.83335097   358.23052119
 C     12   6   5     2.633065584640   120.60804682     2.17398242
 H      4   3   2     4.065617295137   147.67916866   359.56333219
 O     13  12   6     2.652851464327   119.69568691   177.85428452
 H     12   6   5     4.108309393031   100.34817360   203.36035629
 H      1   2   3     2.054540779523   119.03020552   177.94731696
 H     16  12   6     3.356679707400    65.32723505   187.81065523
 H     16  12   6     3.324617631604    66.29270849   254.23319634
 H     11   9   8     2.080140986441   111.33391671   105.92356116
 H      4   3   2     2.053637289109   116.97675158   179.76653195
 H      7   6   5     2.079608892340   110.17659555   136.01170598
 H      7   6   5     2.064502992313   106.87172559    20.02871458
 H      8   7   6     2.063193083971   114.97856441   283.67963961
 H     10   9   8     2.070702248427   112.01582930   359.32913832
 H     10   9   8     2.079422368351   111.05550796   238.49065798
 H     10   9   8     2.078916602137   111.21099207   120.50743004
 H     11   9   8     2.065988319672   112.00386214   343.34238509
 H     11   9   8     2.077848768643   110.10967125   223.32436662
 C     18  16  12     2.063563728403    35.85166393    37.17233662
 C      1   2   3     2.610426741196   121.23136776   358.86172549
 C     14   4   3     2.055728078168    33.63896488     0.03767456
 H     31   1   2     2.056544184281   119.77736740   179.90989019
 O      5   3   2     2.430447114451   120.07442740   180.15715425
 H     15  13  12     1.837076771255   108.24968777   128.34364362


           ************************************************************
           *        Program running with 4 parallel MPI-processes     *
           *              working on a common directory               *
           ************************************************************
------------------------------------------------------------------------------
                   ___                                                        
                  /   \      - P O W E R E D   B Y -                         
                 /     \                                                     
                 |  |  |   _    _      __       _____    __    __             
                 |  |  |  | |  | |    /  \     |  _  \  |  |  /  |          
                  \  \/   | |  | |   /    \    | | | |  |  | /  /          
                 / \  \   | |__| |  /  /\  \   | |_| |  |  |/  /          
                |  |  |   |  __  | /  /__\  \  |    /   |      \           
                |  |  |   | |  | | |   __   |  |    \   |  |\   \          
                \     /   | |  | | |  |  |  |  | |\  \  |  | \   \       
                 \___/    |_|  |_| |__|  |__|  |_| \__\ |__|  \__/        
                                                                              
                      - O R C A' S   B I G   F R I E N D -                    
                                      &                                       
                       - I N T E G R A L  F E E D E R -                       
                                                                              
 v1 FN, 2020, v2 2021                                                         
------------------------------------------------------------------------------


Reading SHARK input file MK1_2e_1H_B3LYP_631Gd_opt.SHARKINP.tmp ... ok
----------------------
SHARK INTEGRAL PACKAGE
----------------------

Number of atoms                             ...     35
Number of basis functions                   ...    286
Number of shells                            ...    142
Maximum angular momentum                    ...      2
Integral batch strategy                     ... SHARK/LIBINT Hybrid
RI-J (if used) integral strategy            ... SPLIT-RIJ (Revised 2003 algorithm where possible)
Printlevel                                  ...      1
Contraction scheme used                     ... SEGMENTED contraction
Coulomb Range Separation                    ... NOT USED
Exchange Range Separation                   ... NOT USED
Finite Nucleus Model                        ... NOT USED
Auxiliary Coulomb fitting basis             ... AVAILABLE
   # of basis functions in Aux-J            ...   1069
   # of shells in Aux-J                     ...    355
   Maximum angular momentum in Aux-J        ...      4
Auxiliary J/K fitting basis                 ... NOT available
Auxiliary Correlation fitting basis         ... NOT available
Auxiliary 'external' fitting basis          ... NOT available
Integral threshold                          ...     2.500000e-11
Primitive cut-off                           ...     2.500000e-12
Primitive pair pre-selection threshold      ...     2.500000e-12

Calculating pre-screening integrals         ... done (  0.1 sec) Dimension = 142
Organizing shell pair data                  ... done (  0.1 sec)
Shell pair information
Total number of shell pairs                 ...     10153
Shell pairs after pre-screening             ...      7880
Total number of primitive shell pairs       ...     57720
Primitive shell pairs kept                  ...     25500
          la=0 lb=0:   2861 shell pairs
          la=1 lb=0:   2648 shell pairs
          la=1 lb=1:    615 shell pairs
          la=2 lb=0:   1096 shell pairs
          la=2 lb=1:    545 shell pairs
          la=2 lb=2:    115 shell pairs

Calculating one electron integrals          ... done (  0.0 sec)
Calculating RI/J V-Matrix + Cholesky decomp.... done (  0.1 sec)
Calculating Nuclear repulsion               ... done (  0.0 sec) ENN=   1254.063095128470 Eh

SHARK setup successfully completed in   0.4 seconds

Maximum memory used throughout the entire GTOINT-calculation: 19.5 MB
[1717797336.486838] [eu-g1-020-2:13048:0]          mpool.c:38   UCX  WARN  object 0x3349280 was not returned to mpool ucp_requests
[1717797336.486874] [eu-g1-020-2:13048:0]          mpool.c:38   UCX  WARN  object 0x3349440 was not returned to mpool ucp_requests
[1717797336.486880] [eu-g1-020-2:13048:0]          mpool.c:38   UCX  WARN  object 0x3349600 was not returned to mpool ucp_requests
[1717797336.486885] [eu-g1-020-2:13048:0]          mpool.c:38   UCX  WARN  object 0x33497c0 was not returned to mpool ucp_requests
[1717797336.486890] [eu-g1-020-2:13048:0]          mpool.c:38   UCX  WARN  object 0x3349980 was not returned to mpool ucp_requests
[1717797336.486895] [eu-g1-020-2:13048:0]          mpool.c:38   UCX  WARN  object 0x3349b40 was not returned to mpool ucp_requests
[1717797336.486900] [eu-g1-020-2:13048:0]          mpool.c:38   UCX  WARN  object 0x3349d00 was not returned to mpool ucp_requests
[1717797336.486904] [eu-g1-020-2:13048:0]          mpool.c:38   UCX  WARN  object 0x3349ec0 was not returned to mpool ucp_requests
[1717797336.486909] [eu-g1-020-2:13048:0]          mpool.c:38   UCX  WARN  object 0x334a080 was not returned to mpool ucp_requests
[1717797336.486913] [eu-g1-020-2:13048:0]          mpool.c:38   UCX  WARN  object 0x334a240 was not returned to mpool ucp_requests
[1717797336.486918] [eu-g1-020-2:13048:0]          mpool.c:38   UCX  WARN  object 0x334a400 was not returned to mpool ucp_requests
[1717797336.486923] [eu-g1-020-2:13048:0]          mpool.c:38   UCX  WARN  object 0x334a5c0 was not returned to mpool ucp_requests
[1717797336.486927] [eu-g1-020-2:13048:0]          mpool.c:38   UCX  WARN  object 0x334a780 was not returned to mpool ucp_requests
[1717797336.486932] [eu-g1-020-2:13048:0]          mpool.c:38   UCX  WARN  object 0x334a940 was not returned to mpool ucp_requests
[1717797336.486936] [eu-g1-020-2:13048:0]          mpool.c:38   UCX  WARN  object 0x334ab00 was not returned to mpool ucp_requests
[1717797336.486941] [eu-g1-020-2:13048:0]          mpool.c:38   UCX  WARN  object 0x334acc0 was not returned to mpool ucp_requests
[1717797336.486946] [eu-g1-020-2:13048:0]          mpool.c:38   UCX  WARN  object 0x334ae80 was not returned to mpool ucp_requests
[1717797336.486950] [eu-g1-020-2:13048:0]          mpool.c:38   UCX  WARN  object 0x334b040 was not returned to mpool ucp_requests
[1717797336.487780] [eu-g1-020-2:13047:0]          mpool.c:38   UCX  WARN  object 0x2f2e180 was not returned to mpool ucp_requests
[1717797336.487805] [eu-g1-020-2:13047:0]          mpool.c:38   UCX  WARN  object 0x2f2e340 was not returned to mpool ucp_requests
[1717797336.487811] [eu-g1-020-2:13047:0]          mpool.c:38   UCX  WARN  object 0x2f2e500 was not returned to mpool ucp_requests
[1717797336.487817] [eu-g1-020-2:13047:0]          mpool.c:38   UCX  WARN  object 0x2f2e6c0 was not returned to mpool ucp_requests
[1717797336.487821] [eu-g1-020-2:13047:0]          mpool.c:38   UCX  WARN  object 0x2f2e880 was not returned to mpool ucp_requests
[1717797336.487826] [eu-g1-020-2:13047:0]          mpool.c:38   UCX  WARN  object 0x2f2ea40 was not returned to mpool ucp_requests
[1717797336.487831] [eu-g1-020-2:13047:0]          mpool.c:38   UCX  WARN  object 0x2f2ec00 was not returned to mpool ucp_requests
[1717797336.487835] [eu-g1-020-2:13047:0]          mpool.c:38   UCX  WARN  object 0x2f2edc0 was not returned to mpool ucp_requests
[1717797336.487840] [eu-g1-020-2:13047:0]          mpool.c:38   UCX  WARN  object 0x2f2ef80 was not returned to mpool ucp_requests
[1717797336.487845] [eu-g1-020-2:13047:0]          mpool.c:38   UCX  WARN  object 0x2f2f140 was not returned to mpool ucp_requests
[1717797336.487850] [eu-g1-020-2:13047:0]          mpool.c:38   UCX  WARN  object 0x2f2f300 was not returned to mpool ucp_requests
[1717797336.487627] [eu-g1-020-2:13049:0]          mpool.c:38   UCX  WARN  object 0x40811c0 was not returned to mpool ucp_requests
[1717797336.487656] [eu-g1-020-2:13049:0]          mpool.c:38   UCX  WARN  object 0x4081380 was not returned to mpool ucp_requests
[1717797336.487663] [eu-g1-020-2:13049:0]          mpool.c:38   UCX  WARN  object 0x4081540 was not returned to mpool ucp_requests
[1717797336.487668] [eu-g1-020-2:13049:0]          mpool.c:38   UCX  WARN  object 0x4081700 was not returned to mpool ucp_requests
[1717797336.487678] [eu-g1-020-2:13049:0]          mpool.c:38   UCX  WARN  object 0x40818c0 was not returned to mpool ucp_requests
[1717797336.487683] [eu-g1-020-2:13049:0]          mpool.c:38   UCX  WARN  object 0x4081a80 was not returned to mpool ucp_requests
[1717797336.487688] [eu-g1-020-2:13049:0]          mpool.c:38   UCX  WARN  object 0x4081c40 was not returned to mpool ucp_requests
[1717797336.487693] [eu-g1-020-2:13049:0]          mpool.c:38   UCX  WARN  object 0x4081e00 was not returned to mpool ucp_requests
[1717797336.487697] [eu-g1-020-2:13049:0]          mpool.c:38   UCX  WARN  object 0x4081fc0 was not returned to mpool ucp_requests
[1717797336.487702] [eu-g1-020-2:13049:0]          mpool.c:38   UCX  WARN  object 0x4082180 was not returned to mpool ucp_requests
[1717797336.487707] [eu-g1-020-2:13049:0]          mpool.c:38   UCX  WARN  object 0x4082340 was not returned to mpool ucp_requests
[1717797336.487712] [eu-g1-020-2:13049:0]          mpool.c:38   UCX  WARN  object 0x4082500 was not returned to mpool ucp_requests
[1717797336.487716] [eu-g1-020-2:13049:0]          mpool.c:38   UCX  WARN  object 0x40826c0 was not returned to mpool ucp_requests
[1717797336.487721] [eu-g1-020-2:13049:0]          mpool.c:38   UCX  WARN  object 0x4082880 was not returned to mpool ucp_requests
[1717797336.487726] [eu-g1-020-2:13049:0]          mpool.c:38   UCX  WARN  object 0x4082a40 was not returned to mpool ucp_requests
[1717797336.487731] [eu-g1-020-2:13049:0]          mpool.c:38   UCX  WARN  object 0x4082c00 was not returned to mpool ucp_requests
[1717797336.487735] [eu-g1-020-2:13049:0]          mpool.c:38   UCX  WARN  object 0x4082dc0 was not returned to mpool ucp_requests
[1717797336.487740] [eu-g1-020-2:13049:0]          mpool.c:38   UCX  WARN  object 0x4082f80 was not returned to mpool ucp_requests


           ************************************************************
           *        Program running with 4 parallel MPI-processes     *
           *              working on a common directory               *
           ************************************************************

Diagonalization of the overlap matrix:
Smallest eigenvalue                        ... 2.927e-04
Time for diagonalization                   ...    0.013 sec
Threshold for overlap eigenvalues          ... 1.000e-08
Number of eigenvalues below threshold      ... 0
Time for construction of square roots      ...    0.007 sec
Total time needed                          ...    0.021 sec

-------------------
DFT GRID GENERATION
-------------------

General Integration Accuracy     IntAcc      ... 4.959
Radial Grid Type                 RadialGrid  ... OptM3 with GC (2021)
Angular Grid (max. ang.)         AngularGrid ... 6 (Lebedev-590)
Angular grid pruning method      GridPruning ... 4 (adaptive)
Weight generation scheme         WeightScheme... Becke
Basis function cutoff            BFCut       ... 1.0000e-11
Integration weight cutoff        WCut        ... 1.0000e-14
Angular grids for H and He will be reduced by one unit
Partially contracted basis set               ... off
Rotationally invariant grid construction     ... off

Total number of grid points                  ...   401061
Total number of batches                      ...     6284
Average number of points per batch           ...       63
Average number of grid points per atom       ...    11459
Time for grid setup =    7.501 sec

--------------------
COSX GRID GENERATION
--------------------

GRIDX 1
-------
General Integration Accuracy     IntAcc      ... 4.020
Radial Grid Type                 RadialGrid  ... OptM3 with GC (2021)
Angular Grid (max. ang.)         AngularGrid ... 2 (Lebedev-110)
Angular grid pruning method      GridPruning ... 4 (adaptive)
Weight generation scheme         WeightScheme... Becke
Basis function cutoff            BFCut       ... 1.0000e-11
Integration weight cutoff        WCut        ... 1.0000e-14
Angular grids for H and He will be reduced by one unit
Partially contracted basis set               ... on
Rotationally invariant grid construction     ... off

Total number of grid points                  ...    44265
Total number of batches                      ...      707
Average number of points per batch           ...       62
Average number of grid points per atom       ...     1265
UseSFitting                                  ... on

GRIDX 2
-------
General Integration Accuracy     IntAcc      ... 4.338
Radial Grid Type                 RadialGrid  ... OptM3 with GC (2021)
Angular Grid (max. ang.)         AngularGrid ... 3 (Lebedev-194)
Angular grid pruning method      GridPruning ... 4 (adaptive)
Weight generation scheme         WeightScheme... Becke
Basis function cutoff            BFCut       ... 1.0000e-11
Integration weight cutoff        WCut        ... 1.0000e-14
Angular grids for H and He will be reduced by one unit
Partially contracted basis set               ... on
Rotationally invariant grid construction     ... off

Total number of grid points                  ...    96819
Total number of batches                      ...     1530
Average number of points per batch           ...       63
Average number of grid points per atom       ...     2766
UseSFitting                                  ... on

GRIDX 3
-------
General Integration Accuracy     IntAcc      ... 4.871
Radial Grid Type                 RadialGrid  ... OptM3 with GC (2021)
Angular Grid (max. ang.)         AngularGrid ... 4 (Lebedev-302)
Angular grid pruning method      GridPruning ... 4 (adaptive)
Weight generation scheme         WeightScheme... Becke
Basis function cutoff            BFCut       ... 1.0000e-11
Integration weight cutoff        WCut        ... 1.0000e-14
Angular grids for H and He will be reduced by one unit
Partially contracted basis set               ... on
Rotationally invariant grid construction     ... off

Total number of grid points                  ...   183154
Total number of batches                      ...     2878
Average number of points per batch           ...       63
Average number of grid points per atom       ...     5233
UseSFitting                                  ... on

Time for X-Grid setup             =    4.098 sec


--------------------
CPCM SOLVATION MODEL
--------------------
CPCM parameters:
  Epsilon                                         ...      80.4000
  Refrac                                          ...       1.3300
  Rsolv                                           ...       1.3000
  Surface type                                    ... GAUSSIAN VDW
  Epsilon function type                           ...         CPCM
Radii:
 Radius for C  used is    3.8550 Bohr (=   2.0400 Ang.)
 Radius for H  used is    2.4944 Bohr (=   1.3200 Ang.)
 Radius for O  used is    3.4469 Bohr (=   1.8240 Ang.)
Calculating surface                               ...        done! (  0.0s)
GEPOL surface points                              ...         1838
GEPOL Volume                                      ...    2059.5736
GEPOL Surface-area                                ...    1046.1619
Calculating surface distance matrix               ...        done! (  0.0s)
Performing Cholesky decomposition & store         ...        done! (  0.1s)
Overall time for CPCM initialization              ...                 0.2s
--------------
SCF ITERATIONS
--------------
ITER       Energy         Delta-E        Max-DP      RMS-DP      [F,P]     Damp
               ***  Starting incremental Fock matrix formation  ***
                      *** Initiating the SOSCF procedure ***
                      *** Re-Reading the Fockian *** 
                      *** Removing any level shift *** 
ITER      Energy       Delta-E        Grad      Rot      Max-DP    RMS-DP
  0   -770.00685539 -770.0068553892  0.002733  0.002733  0.006609  0.000205
               *** Restarting incremental Fock matrix formation ***
  1   -770.00881517  -0.0019597795  0.001144  0.003303  0.003571  0.000117
  2   -770.00905506  -0.0002398958  0.000202  0.000732  0.001461  0.000028
  3   -770.00905626  -0.0000011927  0.000356  0.000331  0.001070  0.000014
  4   -770.00906026  -0.0000040074  0.000046  0.000126  0.000135  0.000005
  5   -770.00906038  -0.0000001185  0.000045  0.000087  0.000088  0.000002
  6   -770.00906043  -0.0000000487  0.000023  0.000034  0.000050  0.000001
  7   -770.00906046  -0.0000000281  0.000005  0.000014  0.000020  0.000001
  8   -770.00906046   0.0000000047  0.000005  0.000010  0.000011  0.000000
                  ***Gradient check signals convergence***
              ***Rediagonalizing the Fockian in SOSCF/NRSCF***

               *****************************************************
               *                     SUCCESS                       *
               *           SCF CONVERGED AFTER   9 CYCLES          *
               *****************************************************

Old exchange energy                            =    -21.160589460 Eh
New exchange energy                            =    -21.160584566 Eh
Exchange energy change after final integration =      0.000004893 Eh
Total energy after final integration           =   -770.009055557 Eh
Final COS-X integration done in                =    24.343 sec
Total Energy       :         -770.00905556 Eh          -20953.01163 eV
  Last Energy change         ...    4.3657e-09  Tolerance :   1.0000e-08
  Last MAX-Density change    ...    3.1086e-15  Tolerance :   1.0000e-07
             **** THE GBW FILE WAS UPDATED (MK1_2e_1H_B3LYP_631Gd_opt.gbw) ****
             **** DENSITY MK1_2e_1H_B3LYP_631Gd_opt.scfp WAS UPDATED ****
             **** ENERGY FILE WAS UPDATED (MK1_2e_1H_B3LYP_631Gd_opt.en.tmp) ****
             **** THE GBW FILE WAS UPDATED (MK1_2e_1H_B3LYP_631Gd_opt.gbw) ****
             **** DENSITY MK1_2e_1H_B3LYP_631Gd_opt.scfp WAS UPDATED ****
Total SCF time: 0 days 0 hours 2 min 42 sec 

Maximum memory used throughout the entire SCF-calculation: 112.1 MB

-------------------------   --------------------
FINAL SINGLE POINT ENERGY      -770.009055557425
-------------------------   --------------------


           ************************************************************
           *        Program running with 4 parallel MPI-processes     *
           *              working on a common directory               *
           ************************************************************
------------------------------------------------------------------------------
                         ORCA SCF GRADIENT CALCULATION
------------------------------------------------------------------------------

 ... reading COSX grid (gridx3)
Gradient of the Kohn-Sham DFT energy:
Kohn-Sham wavefunction type      ... RKS
Hartree-Fock exchange scaling    ...    0.200
Number of operators              ...    1
Number of atoms                  ...   35
Basis set dimensions             ...  286
Integral neglect threshold       ... 2.5e-11
Integral primitive cutoff        ... 2.5e-12
SHARK Integral package           ... ON

Nuc. rep. gradient       (SHARK) ... done (  0.0 sec)
HCore & Overlap gradient (SHARK) ... done (  0.4 sec)
RI-J gradient            (SHARK) ... done (  2.0 sec)
COSX-gradient                    ... done ( 29.8 sec)
Exchange-correlation gradient    ... done

------------------
CARTESIAN GRADIENT
------------------

   1   C   :   -0.000101741   -0.000088264    0.000057581
   2   C   :    0.000137288    0.000093151   -0.000020588
   3   C   :    0.000147628   -0.000075914   -0.000002740
   4   C   :   -0.000049052   -0.000038516    0.000034494
   5   C   :   -0.000146491    0.000190236   -0.000183364
   6   C   :   -0.000356693   -0.000059814    0.000362291
   7   C   :    0.000501992   -0.000120357   -0.000319091
   8   C   :   -0.000299669    0.000214194    0.000256370
   9   C   :    0.000040393    0.000086615    0.000065024
  10   C   :    0.000026427   -0.000110947   -0.000081747
  11   C   :    0.000145497   -0.000045483   -0.000192531
  12   C   :    0.000052657    0.000157452    0.000053847
  13   C   :   -0.000096536    0.000296317    0.000111678
  14   H   :    0.000005247    0.000000977    0.000036565
  15   O   :    0.000066852   -0.000236596   -0.000048702
  16   H   :    0.000162656   -0.000039990    0.000087325
  17   H   :   -0.000015483    0.000015328   -0.000036395
  18   H   :   -0.000029421   -0.000068598    0.000194218
  19   H   :   -0.000006726    0.000112123   -0.000012553
  20   H   :    0.000060417   -0.000057893    0.000064103
  21   H   :   -0.000065755   -0.000043372    0.000002948
  22   H   :    0.000021331   -0.000058268   -0.000080556
  23   H   :   -0.000100208    0.000099501   -0.000035659
  24   H   :    0.000009665   -0.000032992   -0.000090705
  25   H   :   -0.000020809    0.000012268   -0.000001028
  26   H   :   -0.000003043    0.000008704    0.000001303
  27   H   :    0.000010860   -0.000010370   -0.000007214
  28   H   :   -0.000091774    0.000006174    0.000115649
  29   H   :   -0.000026796   -0.000037224    0.000006110
  30   C   :   -0.000082039   -0.000085015   -0.000330246
  31   C   :    0.000036684    0.000001723   -0.000015277
  32   C   :    0.000012565    0.000075277   -0.000010122
  33   H   :   -0.000008128    0.000017107    0.000004593
  34   O   :    0.000101381   -0.000222408    0.000001145
  35   H   :   -0.000004160    0.000048165   -0.000000609

Difference to translation invariance:
           :    0.0000350183    0.0000032951   -0.0000138822

Difference to rotation invariance:
           :   -0.0006207825    0.0007888513   -0.0015157318

Norm of the cartesian gradient     ...    0.0012932295
RMS gradient                       ...    0.0001262063
MAX gradient                       ...    0.0005019921

-------
TIMINGS
-------

Total SCF gradient time            ...       46.073 sec

One electron gradient       ....       0.410 sec  (  0.9%)
RI-J Coulomb gradient       ....       2.002 sec  (  4.3%)
COSX gradient               ....      29.794 sec  ( 64.7%)
XC gradient                 ....      11.227 sec  ( 24.4%)
CPCM gradient               ....       0.935 sec  (  2.0%)
   A-Matrix (El+Nuc)        ....       0.224 sec  (  0.5%)
   Potential                ....       0.711 sec  (  1.5%)

Maximum memory used throughout the entire SCFGRAD-calculation: 90.4 MB
------------------------------------------------------------------------------
                         ORCA GEOMETRY RELAXATION STEP
------------------------------------------------------------------------------

Reading the OPT-File                    .... done
Getting information on internals        .... done
Copying old internal coords+grads       .... done
Making the new internal coordinates     .... (new redundants).... done
Validating the new internal coordinates .... (new redundants).... done
Calculating the B-matrix                .... done
Calculating the G,G- and P matrices     .... done
Transforming gradient to internals      .... done
Projecting the internal gradient        .... done
Number of atoms                         ....  35
Number of internal coordinates          .... 177
Current Energy                          ....  -770.009055557 Eh
Current gradient norm                   ....     0.001293229 Eh/bohr
Maximum allowed component of the step   ....  0.300
Current trust radius                    ....  0.300
Updating the Hessian (BFGS)             .... done
Forming the augmented Hessian           .... done
Diagonalizing the augmented Hessian     .... done
Last element of RFO vector              ....  0.962070939
Lowest eigenvalues of augmented Hessian:
 -0.000021653  0.000212869  0.001230618  0.002791032  0.005111143
Length of the computed step             ....  0.283554341
The final length of the internal step   ....  0.283554341
Converting the step to cartesian space:
 Initial RMS(Int)=    0.0213132494
Transforming coordinates:
 Iter   0:  RMS(Cart)=    0.0839383275 RMS(Int)=    0.0213433108
 Iter   1:  RMS(Cart)=    0.0027175028 RMS(Int)=    0.0012226863
 Iter   2:  RMS(Cart)=    0.0001605901 RMS(Int)=    0.0000537909
 Iter   3:  RMS(Cart)=    0.0000116018 RMS(Int)=    0.0000055770
 Iter   4:  RMS(Cart)=    0.0000007472 RMS(Int)=    0.0000002917
 Iter   5:  RMS(Cart)=    0.0000000539 RMS(Int)=    0.0000000269
done
Storing new coordinates                 .... done

                                .--------------------.
          ----------------------|Geometry convergence|-------------------------
          Item                value                   Tolerance       Converged
          ---------------------------------------------------------------------
          Energy change      -0.0000096148            0.0000002000      NO
          RMS gradient        0.0000680220            0.0000080000      NO
          MAX gradient        0.0003164551            0.0000300000      NO
          RMS step            0.0213132494            0.0001000000      NO
          MAX step            0.0892972385            0.0002000000      NO
          ........................................................
          Max(Bonds)      0.0007      Max(Angles)    0.33
          Max(Dihed)        5.12      Max(Improp)    0.00
          ---------------------------------------------------------------------

The optimization has not yet converged - more geometry cycles are needed


    ---------------------------------------------------------------------------
                         Redundant Internal Coordinates
                            (Angstroem and degrees)

        Definition                    Value    dE/dq     Step     New-Value
    ----------------------------------------------------------------------------
     1. B(C   1,C   0)                1.4266  0.000113 -0.0000    1.4266   
     2. B(C   2,C   1)                1.4348  0.000090 -0.0002    1.4346   
     3. B(C   3,C   2)                1.4143  0.000097 -0.0001    1.4142   
     4. B(C   4,C   2)                1.4671 -0.000068  0.0003    1.4675   
     5. B(C   5,C   4)                1.4299  0.000064 -0.0004    1.4295   
     6. B(C   6,C   5)                1.5251  0.000316 -0.0005    1.5245   
     7. B(C   7,C   6)                1.5178  0.000044 -0.0003    1.5175   
     8. B(C   8,C   7)                1.3446  0.000152 -0.0001    1.3445   
     9. B(C   9,C   8)                1.5126 -0.000075  0.0002    1.5128   
    10. B(C  10,C   8)                1.5133  0.000117  0.0003    1.5135   
    11. B(C  11,C   5)                1.4233  0.000061 -0.0001    1.4232   
    12. B(C  12,C  11)                1.3934  0.000017 -0.0000    1.3933   
    13. B(C  12,C   1)                1.4199  0.000041  0.0004    1.4202   
    14. B(O  14,C  12)                1.4038 -0.000195  0.0004    1.4042   
    15. B(H  16,C   0)                1.0872  0.000002 -0.0000    1.0872   
    16. B(H  19,C  10)                1.1008  0.000019 -0.0001    1.1007   
    17. B(H  20,C   3)                1.0867 -0.000004  0.0000    1.0868   
    18. B(H  21,C   6)                1.1005  0.000006 -0.0003    1.1002   
    19. B(H  22,C   6)                1.0925 -0.000097  0.0001    1.0926   
    20. B(H  23,C   7)                1.0918 -0.000061  0.0002    1.0920   
    21. B(H  24,C   9)                1.0958  0.000022  0.0000    1.0958   
    22. B(H  25,C   9)                1.1004 -0.000009  0.0000    1.1004   
    23. B(H  26,C   9)                1.1001  0.000001 -0.0000    1.1001   
    24. B(H  27,C  10)                1.0933  0.000002 -0.0000    1.0933   
    25. B(H  28,C  10)                1.0996  0.000021 -0.0002    1.0994   
    26. B(C  29,H  18)                1.0984  0.000011 -0.0004    1.0981   
    27. B(C  29,H  17)                1.0920  0.000008 -0.0003    1.0917   
    28. B(C  29,H  15)                1.0969 -0.000020  0.0007    1.0976   
    29. B(C  29,C  11)                1.5161 -0.000070  0.0001    1.5162   
    30. B(C  30,C   0)                1.3814 -0.000057  0.0000    1.3814   
    31. B(C  31,C   3)                1.3839 -0.000053  0.0000    1.3839   
    32. B(C  31,C  30)                1.4160 -0.000064  0.0000    1.4160   
    33. B(C  31,H  13)                1.0878  0.000003 -0.0000    1.0878   
    34. B(H  32,C  30)                1.0883  0.000003 -0.0000    1.0883   
    35. B(O  33,C   4)                1.2861  0.000228 -0.0005    1.2857   
    36. B(H  34,O  14)                0.9721  0.000004 -0.0000    0.9721   
    37. A(H  16,C   0,C  30)          119.73 -0.000014    0.01    119.74   
    38. A(C   1,C   0,H  16)          119.03 -0.000011   -0.02    119.01   
    39. A(C   1,C   0,C  30)          121.23  0.000026    0.01    121.24   
    40. A(C   0,C   1,C  12)          122.70 -0.000058   -0.01    122.69   
    41. A(C   0,C   1,C   2)          118.39 -0.000048   -0.01    118.38   
    42. A(C   2,C   1,C  12)          118.90  0.000107    0.03    118.93   
    43. A(C   1,C   2,C   4)          121.47 -0.000056   -0.01    121.46   
    44. A(C   1,C   2,C   3)          118.74 -0.000034    0.01    118.76   
    45. A(C   3,C   2,C   4)          119.78  0.000090   -0.00    119.78   
    46. A(C   2,C   3,H  20)          116.98  0.000071    0.01    116.98   
    47. A(C   2,C   3,C  31)          121.86  0.000007    0.01    121.87   
    48. A(H  20,C   3,C  31)          121.16 -0.000078   -0.01    121.14   
    49. A(C   2,C   4,C   5)          116.19 -0.000037   -0.02    116.17   
    50. A(C   2,C   4,O  33)          120.07 -0.000060    0.03    120.10   
    51. A(C   5,C   4,O  33)          123.73  0.000097   -0.00    123.73   
    52. A(C   4,C   5,C  11)          121.83  0.000108    0.04    121.88   
    53. A(C   6,C   5,C  11)          121.53 -0.000023   -0.06    121.47   
    54. A(C   4,C   5,C   6)          116.62 -0.000085    0.02    116.64   
    55. A(C   5,C   6,C   7)          114.76 -0.000306   -0.33    114.43   
    56. A(H  21,C   6,H  22)          107.06 -0.000089    0.05    107.11   
    57. A(C   7,C   6,H  22)          110.16  0.000210   -0.07    110.09   
    58. A(C   5,C   6,H  22)          106.87  0.000029    0.28    107.15   
    59. A(C   7,C   6,H  21)          107.56  0.000062    0.06    107.62   
    60. A(C   5,C   6,H  21)          110.18  0.000106    0.04    110.22   
    61. A(C   8,C   7,H  23)          116.88  0.000070    0.02    116.89   
    62. A(C   6,C   7,H  23)          114.98 -0.000020   -0.08    114.90   
    63. A(C   6,C   7,C   8)          128.14 -0.000051    0.07    128.21   
    64. A(C   9,C   8,C  10)          114.85 -0.000096    0.05    114.91   
    65. A(C   7,C   8,C  10)          124.26  0.000032   -0.02    124.25   
    66. A(C   7,C   8,C   9)          120.88  0.000064   -0.04    120.85   
    67. A(C   8,C   9,H  25)          111.06  0.000023   -0.01    111.05   
    68. A(C   8,C   9,H  24)          112.02 -0.000027    0.01    112.02   
    69. A(H  25,C   9,H  26)          106.15 -0.000005   -0.00    106.15   
    70. A(H  24,C   9,H  26)          108.17  0.000006    0.01    108.18   
    71. A(C   8,C   9,H  26)          111.21 -0.000000    0.02    111.23   
    72. A(H  24,C   9,H  25)          107.99  0.000004   -0.03    107.96   
    73. A(C   8,C  10,H  19)          111.33  0.000093    0.12    111.46   
    74. A(H  27,C  10,H  28)          107.86 -0.000032    0.00    107.86   
    75. A(H  19,C  10,H  28)          106.11 -0.000047    0.06    106.17   
    76. A(C   8,C  10,H  28)          110.11 -0.000004   -0.02    110.09   
    77. A(H  19,C  10,H  27)          109.19  0.000094    0.01    109.20   
    78. A(C   8,C  10,H  27)          112.00 -0.000104   -0.16    111.84   
    79. A(C  12,C  11,C  29)          118.83 -0.000006    0.14    118.97   
    80. A(C   5,C  11,C  29)          120.56  0.000076   -0.13    120.42   
    81. A(C   5,C  11,C  12)          120.61 -0.000069   -0.01    120.60   
    82. A(C  11,C  12,O  14)          119.70  0.000116    0.08    119.78   
    83. A(C   1,C  12,O  14)          119.35 -0.000064   -0.05    119.29   
    84. A(C   1,C  12,C  11)          120.94 -0.000053   -0.03    120.91   
    85. A(C  12,O  14,H  34)          108.25  0.000067   -0.03    108.22   
    86. A(H  17,C  29,H  18)          107.53 -0.000084    0.24    107.76   
    87. A(H  15,C  29,H  18)          106.52 -0.000113   -0.07    106.46   
    88. A(C  11,C  29,H  18)          111.87  0.000117    0.08    111.95   
    89. A(H  15,C  29,H  17)          108.48  0.000170   -0.12    108.36   
    90. A(C  11,C  29,H  17)          110.63 -0.000151    0.03    110.66   
    91. A(C  11,C  29,H  15)          111.60  0.000060   -0.14    111.46   
    92. A(C  31,C  30,H  32)          119.90  0.000001    0.00    119.90   
    93. A(C   0,C  30,H  32)          119.78 -0.000011    0.00    119.78   
    94. A(C   0,C  30,C  31)          120.33  0.000010   -0.00    120.32   
    95. A(H  13,C  31,C  30)          120.02 -0.000017    0.01    120.04   
    96. A(C   3,C  31,C  30)          119.43  0.000041   -0.01    119.42   
    97. A(C   3,C  31,H  13)          120.55 -0.000023   -0.00    120.55   
    98. D(C   2,C   1,C   0,C  30)     -1.14  0.000015    0.01     -1.13   
    99. D(C  12,C   1,C   0,C  30)    178.65  0.000007   -0.05    178.60   
   100. D(C  12,C   1,C   0,H  16)     -2.27  0.000021   -0.01     -2.28   
   101. D(C   2,C   1,C   0,H  16)    177.95  0.000030    0.04    177.99   
   102. D(C   3,C   2,C   1,C  12)   -178.62 -0.000009    0.06   -178.56   
   103. D(C   3,C   2,C   1,C   0)      1.18 -0.000017    0.01      1.18   
   104. D(C   4,C   2,C   1,C   0)   -178.35 -0.000027    0.07   -178.28   
   105. D(C   4,C   2,C   1,C  12)      1.85 -0.000018    0.12      1.98   
   106. D(C  31,C   3,C   2,C   1)     -0.42  0.000003   -0.01     -0.42   
   107. D(C  31,C   3,C   2,C   4)    179.12  0.000012   -0.07    179.05   
   108. D(H  20,C   3,C   2,C   1)    179.77 -0.000004    0.02    179.78   
   109. D(H  20,C   3,C   2,C   4)     -0.69  0.000005   -0.05     -0.74   
   110. D(C   5,C   4,C   2,C   3)   -179.76  0.000017    0.00   -179.76   
   111. D(C   5,C   4,C   2,C   1)     -0.24  0.000026   -0.07     -0.30   
   112. D(O  33,C   4,C   2,C   1)   -179.84 -0.000016   -0.02   -179.86   
   113. D(O  33,C   4,C   2,C   3)      0.63 -0.000026    0.05      0.68   
   114. D(C  11,C   5,C   4,O  33)    177.82  0.000021   -0.09    177.73   
   115. D(C  11,C   5,C   4,C   2)     -1.77 -0.000022   -0.05     -1.81   
   116. D(C   6,C   5,C   4,O  33)     -0.83  0.000046   -0.33     -1.17   
   117. D(C   6,C   5,C   4,C   2)    179.58  0.000003   -0.29    179.29   
   118. D(H  22,C   6,C   5,C  11)   -158.63  0.000006    2.79   -155.84   
   119. D(H  22,C   6,C   5,C   4)     20.03 -0.000017    3.03     23.06   
   120. D(H  21,C   6,C   5,C  11)    -42.64 -0.000030    3.02    -39.63   
   121. D(H  21,C   6,C   5,C   4)    136.01 -0.000052    3.26    139.27   
   122. D(C   7,C   6,C   5,C  11)     78.92 -0.000085    2.89     81.82   
   123. D(C   7,C   6,C   5,C   4)   -102.42 -0.000108    3.13    -99.29   
   124. D(H  23,C   7,C   6,C   5)    -76.32 -0.000027    2.83    -73.49   
   125. D(C   8,C   7,C   6,H  22)    -16.69  0.000036    2.67    -14.03   
   126. D(C   8,C   7,C   6,H  21)   -133.06 -0.000005    2.61   -130.44   
   127. D(H  23,C   7,C   6,H  21)     46.66 -0.000050    2.71     49.37   
   128. D(C   8,C   7,C   6,C   5)    103.96  0.000018    2.74    106.70   
   129. D(H  23,C   7,C   6,H  22)    163.03 -0.000009    2.76    165.79   
   130. D(C  10,C   8,C   7,H  23)    178.95 -0.000001   -0.09    178.87   
   131. D(C  10,C   8,C   7,C   6)     -1.33 -0.000047    0.01     -1.32   
   132. D(C   9,C   8,C   7,H  23)     -1.30  0.000007   -0.13     -1.43   
   133. D(C   9,C   8,C   7,C   6)    178.42 -0.000039   -0.04    178.38   
   134. D(H  26,C   9,C   8,C  10)    -59.72  0.000010    0.01    -59.71   
   135. D(H  26,C   9,C   8,C   7)    120.51  0.000003    0.05    120.56   
   136. D(H  25,C   9,C   8,C  10)     58.26  0.000019    0.02     58.28   
   137. D(H  25,C   9,C   8,C   7)   -121.51  0.000011    0.06   -121.45   
   138. D(H  24,C   9,C   8,C  10)    179.10  0.000021   -0.02    179.08   
   139. D(H  24,C   9,C   8,C   7)     -0.67  0.000013    0.02     -0.65   
   140. D(H  28,C  10,C   8,C   9)     43.56  0.000032   -1.82     41.74   
   141. D(H  28,C  10,C   8,C   7)   -136.68  0.000040   -1.86   -138.54   
   142. D(H  27,C  10,C   8,C   9)    163.58 -0.000080   -1.94    161.64   
   143. D(H  27,C  10,C   8,C   7)    -16.66 -0.000071   -1.98    -18.64   
   144. D(H  19,C  10,C   8,C   9)    -73.84  0.000035   -1.96    -75.80   
   145. D(H  19,C  10,C   8,C   7)    105.92  0.000043   -2.00    103.92   
   146. D(C  29,C  11,C   5,C   6)      1.13 -0.000007    0.61      1.74   
   147. D(C  29,C  11,C   5,C   4)   -177.46  0.000019    0.36   -177.10   
   148. D(C  12,C  11,C   5,C   6)   -179.24 -0.000016    0.35   -178.89   
   149. D(C  12,C  11,C   5,C   4)      2.17  0.000011    0.10      2.27   
   150. D(O  14,C  12,C  11,C  29)     -2.51 -0.000008   -0.27     -2.77   
   151. D(C   1,C  12,C  11,C  29)    179.18 -0.000010   -0.29    178.90   
   152. D(C   1,C  12,C  11,C   5)     -0.46 -0.000002   -0.03     -0.49   
   153. D(O  14,C  12,C   1,C   2)   -179.83  0.000002   -0.10   -179.92   
   154. D(O  14,C  12,C   1,C   0)      0.39  0.000011   -0.04      0.35   
   155. D(O  14,C  12,C  11,C   5)    177.85 -0.000000   -0.02    177.84   
   156. D(C  11,C  12,C   1,C   2)     -1.51  0.000007   -0.07     -1.58   
   157. D(C  11,C  12,C   1,C   0)    178.71  0.000015   -0.02    178.69   
   158. D(H  34,O  14,C  12,C  11)    128.34 -0.000019   -0.72    127.62   
   159. D(H  34,O  14,C  12,C   1)    -53.32 -0.000017   -0.71    -54.02   
   160. D(H  15,C  29,C  11,C   5)     48.18 -0.000072    4.73     52.91   
   161. D(H  18,C  29,C  11,C  12)    109.29 -0.000040    5.12    114.41   
   162. D(H  18,C  29,C  11,C   5)    -71.07 -0.000049    4.86    -66.21   
   163. D(H  17,C  29,C  11,C  12)    -10.56  0.000090    4.75     -5.82   
   164. D(H  17,C  29,C  11,C   5)    169.07  0.000081    4.49    173.57   
   165. D(H  15,C  29,C  11,C  12)   -131.46 -0.000063    4.98   -126.47   
   166. D(H  32,C  30,C   0,H  16)      0.83 -0.000014   -0.02      0.81   
   167. D(H  32,C  30,C   0,C   1)    179.91  0.000001    0.01    179.92   
   168. D(C  31,C  30,C   0,H  16)   -178.77 -0.000015   -0.06   -178.83   
   169. D(C  31,C  30,C   0,C   1)      0.31  0.000000   -0.02      0.29   
   170. D(H  13,C  31,C  30,H  32)      0.44 -0.000012   -0.04      0.40   
   171. D(H  13,C  31,C  30,C   0)   -179.96 -0.000011   -0.00   -179.96   
   172. D(C   3,C  31,C  30,H  32)   -179.12 -0.000014   -0.01   -179.13   
   173. D(C   3,C  31,C  30,C   0)      0.49 -0.000013    0.02      0.51   
   174. D(C  30,C  31,C   3,H  20)    179.38  0.000019   -0.03    179.35   
   175. D(C  30,C  31,C   3,C   2)     -0.42  0.000011   -0.01     -0.43   
   176. D(H  13,C  31,C   3,H  20)     -0.17  0.000017   -0.01     -0.18   
   177. D(H  13,C  31,C   3,C   2)   -179.98  0.000010    0.02   -179.96   
    ----------------------------------------------------------------------------

         *************************************************************
         *                GEOMETRY OPTIMIZATION CYCLE  30            *
         *************************************************************
---------------------------------
CARTESIAN COORDINATES (ANGSTROEM)
---------------------------------
  C     -3.964310   -0.610141    0.535919
  C     -2.650979   -0.268302    0.095962
  C     -1.760137   -1.328208   -0.279489
  C     -2.227216   -2.661798   -0.222430
  C     -0.382711   -1.056028   -0.706267
  C      0.009793    0.318339   -0.730679
  C      1.443825    0.612292   -1.156458
  C      2.402056    0.859088   -0.005879
  C      3.366709    0.047632    0.461691
  C      4.257273    0.480234    1.605543
  C      3.660242   -1.331556   -0.088256
  C     -0.895949    1.364652   -0.398562
  C     -2.195841    1.074321    0.010494
  H     -3.847909   -4.002989    0.228387
  O     -3.060861    2.117725    0.377612
  H     -0.048607    3.042542   -1.488520
  H     -4.636740    0.182631    0.854257
  H     -1.309404    3.481498   -0.318461
  H      0.318384    3.061042    0.231453
  H      4.564702   -1.330759   -0.715523
  H     -1.529724   -3.441587   -0.516558
  H      1.472679    1.497164   -1.809621
  H      1.783717   -0.238187   -1.752215
  H      2.282340    1.822871    0.493424
  H      4.014882    1.489824    1.955869
  H      5.316506    0.469657    1.307497
  H      4.172553   -0.208810    2.458900
  H      2.821109   -1.725420   -0.667852
  H      3.859489   -2.031964    0.735366
  C     -0.464049    2.814612   -0.498469
  C     -4.385412   -1.925065    0.580371
  C     -3.511250   -2.969191    0.192142
  H     -5.392115   -2.158975    0.921212
  O      0.392606   -2.025905   -1.039688
  H     -3.885027    2.021814   -0.128921

----------------------------
CARTESIAN COORDINATES (A.U.)
----------------------------
  NO LB      ZA    FRAG     MASS         X           Y           Z
   0 C     6.0000    0    12.011   -7.491460   -1.152999    1.012740
   1 C     6.0000    0    12.011   -5.009624   -0.507018    0.181341
   2 C     6.0000    0    12.011   -3.326176   -2.509950   -0.528159
   3 C     6.0000    0    12.011   -4.208828   -5.030070   -0.420332
   4 C     6.0000    0    12.011   -0.723219   -1.995604   -1.334651
   5 C     6.0000    0    12.011    0.018506    0.601573   -1.380783
   6 C     6.0000    0    12.011    2.728435    1.157065   -2.185389
   7 C     6.0000    0    12.011    4.539227    1.623442   -0.011109
   8 C     6.0000    0    12.011    6.362159    0.090012    0.872470
   9 C     6.0000    0    12.011    8.045081    0.907510    3.034036
  10 C     6.0000    0    12.011    6.916854   -2.516276   -0.166780
  11 C     6.0000    0    12.011   -1.693098    2.578818   -0.753174
  12 C     6.0000    0    12.011   -4.149539    2.030172    0.019831
  13 H     1.0000    0     1.008   -7.271494   -7.564552    0.431588
  14 O     8.0000    0    15.999   -5.784189    4.001921    0.713583
  15 H     1.0000    0     1.008   -0.091854    5.749570   -2.812895
  16 H     1.0000    0     1.008   -8.762170    0.345123    1.614311
  17 H     1.0000    0     1.008   -2.474415    6.579078   -0.601805
  18 H     1.0000    0     1.008    0.601660    5.784531    0.437383
  19 H     1.0000    0     1.008    8.626036   -2.514770   -1.352143
  20 H     1.0000    0     1.008   -2.890759   -6.503657   -0.976153
  21 H     1.0000    0     1.008    2.782961    2.829230   -3.419688
  22 H     1.0000    0     1.008    3.370737   -0.450109   -3.311206
  23 H     1.0000    0     1.008    4.312998    3.444726    0.932436
  24 H     1.0000    0     1.008    7.587028    2.815360    3.696056
  25 H     1.0000    0     1.008   10.046740    0.887524    2.470811
  26 H     1.0000    0     1.008    7.884983   -0.394594    4.646647
  27 H     1.0000    0     1.008    5.331123   -3.260571   -1.262057
  28 H     1.0000    0     1.008    7.293378   -3.839856    1.389641
  29 C     6.0000    0    12.011   -0.876926    5.318846   -0.941970
  30 C     6.0000    0    12.011   -8.287229   -3.637845    1.096742
  31 C     6.0000    0    12.011   -6.635301   -5.610957    0.363097
  32 H     1.0000    0     1.008  -10.189620   -4.079872    1.740838
  33 O     8.0000    0    15.999    0.741918   -3.828406   -1.964725
  34 H     1.0000    0     1.008   -7.341636    3.820675   -0.243626

--------------------------------
INTERNAL COORDINATES (ANGSTROEM)
--------------------------------
 C      0   0   0     0.000000000000     0.00000000     0.00000000
 C      1   0   0     1.426623137776     0.00000000     0.00000000
 C      2   1   0     1.434560785046   118.38200796     0.00000000
 C      3   2   1     1.414171426948   118.75560750     1.18186756
 C      3   2   1     1.467488672800   121.46339670   181.71673221
 C      5   3   2     1.429524144606   116.16783258   359.69803819
 C      6   5   3     1.524515007716   116.64239371   179.29215880
 C      7   6   5     1.517546355038   114.42885537   260.71323454
 C      8   7   6     1.344484737000   128.21153581   106.70104672
 C      9   8   7     1.512826683673   120.84585550   178.38104031
 C      9   8   7     1.513526791494   124.24690876   358.67518585
 C      6   5   3     1.423179303400   121.87717066   358.18458527
 C     12   6   5     1.393319892084   120.60146141     2.27048997
 H      4   3   2     2.151435240705   147.68610200   359.54368239
 O     13  12   6     1.404182309767   119.77823149   177.84164346
 H     12   6   5     2.172857466467   101.68184006   205.41397888
 H      1   2   3     1.087193444796   119.00977969   177.99124095
 H     16  12   6     1.775197925914    65.37681933   191.62675122
 H     16  12   6     1.758787052260    66.35553885   258.14090963
 H     11   9   8     1.100687259029   111.45531139   103.92235894
 H      4   3   2     1.086773633727   116.98414146   179.78330990
 H      7   6   5     1.100205879191   110.21565252   139.27245510
 H      7   6   5     1.092596767541   107.14673492    23.06063008
 H      8   7   6     1.092021484401   114.89587546   286.51324650
 H     10   9   8     1.095789563808   112.02259493   359.34634419
 H     10   9   8     1.100416539070   111.04532150   238.54595244
 H     10   9   8     1.100080629643   111.22795377   120.55997363
 H     11   9   8     1.093254012780   111.84312595   341.36115517
 H     11   9   8     1.099374984986   110.08917622   221.46014425
 C     18  16  12     1.091679466145    35.93247336    37.29288654
 C      1   2   3     1.381422650768   121.24025087   358.86890940
 C     14   4   3     1.087837994842    33.63976757     0.06292316
 H     31   1   2     1.088271867334   119.77881752   179.92316922
 O      5   3   2     1.285669795644   120.10185712   180.13885329
 H     15  13  12     0.972123125617   108.22382458   127.61794119

---------------------------
INTERNAL COORDINATES (A.U.)
---------------------------
 C      0   0   0     0.000000000000     0.00000000     0.00000000
 C      1   0   0     2.695927026712     0.00000000     0.00000000
 C      2   1   0     2.710927006200   118.38200796     0.00000000
 C      3   2   1     2.672396703349   118.75560750     1.18186756
 C      3   2   1     2.773151696223   121.46339670   181.71673221
 C      5   3   2     2.701409135134   116.16783258   359.69803819
 C      6   5   3     2.880915851636   116.64239371   179.29215880
 C      7   6   5     2.867747006553   114.42885537   260.71323454
 C      8   7   6     2.540707944167   128.21153581   106.70104672
 C      9   8   7     2.858828120230   120.84585550   178.38104031
 C      9   8   7     2.860151132276   124.24690876   358.67518585
 C      6   5   3     2.689419122891   121.87717066   358.18458527
 C     12   6   5     2.632993012984   120.60146141     2.27048997
 H      4   3   2     4.065623399800   147.68610200   359.54368239
 O     13  12   6     2.653520007556   119.77823149   177.84164346
 H     12   6   5     4.106105539669   101.68184006   205.41397888
 H      1   2   3     2.054497865258   119.00977969   177.99124095
 H     16  12   6     3.354637913482    65.37681933   191.62675122
 H     16  12   6     3.323625856657    66.35553885   258.14090963
 H     11   9   8     2.079997478661   111.45531139   103.92235894
 H      4   3   2     2.053704537310   116.98414146   179.78330990
 H      7   6   5     2.079087802601   110.21565252   139.27245510
 H      7   6   5     2.064708665460   107.14673492    23.06063008
 H      8   7   6     2.063621537876   114.89587546   286.51324650
 H     10   9   8     2.070742176007   112.02259493   359.34634419
 H     10   9   8     2.079485892080   111.04532150   238.54595244
 H     10   9   8     2.078851115257   111.22795377   120.55997363
 H     11   9   8     2.065950678965   111.84312595   341.36115517
 H     11   9   8     2.077517640107   110.08917622   221.46014425
 C     18  16  12     2.062975217040    35.93247336    37.29288654
 C      1   2   3     2.610510485147   121.24025087   358.86890940
 C     14   4   3     2.055715888325    33.63976757     0.06292316
 H     31   1   2     2.056535788512   119.77881752   179.92316922
 O      5   3   2     2.429563812422   120.10185712   180.13885329
 H     15  13  12     1.837046475867   108.22382458   127.61794119


           ************************************************************
           *        Program running with 4 parallel MPI-processes     *
           *              working on a common directory               *
           ************************************************************
------------------------------------------------------------------------------
                   ___                                                        
                  /   \      - P O W E R E D   B Y -                         
                 /     \                                                     
                 |  |  |   _    _      __       _____    __    __             
                 |  |  |  | |  | |    /  \     |  _  \  |  |  /  |          
                  \  \/   | |  | |   /    \    | | | |  |  | /  /          
                 / \  \   | |__| |  /  /\  \   | |_| |  |  |/  /          
                |  |  |   |  __  | /  /__\  \  |    /   |      \           
                |  |  |   | |  | | |   __   |  |    \   |  |\   \          
                \     /   | |  | | |  |  |  |  | |\  \  |  | \   \       
                 \___/    |_|  |_| |__|  |__|  |_| \__\ |__|  \__/        
                                                                              
                      - O R C A' S   B I G   F R I E N D -                    
                                      &                                       
                       - I N T E G R A L  F E E D E R -                       
                                                                              
 v1 FN, 2020, v2 2021                                                         
------------------------------------------------------------------------------


Reading SHARK input file MK1_2e_1H_B3LYP_631Gd_opt.SHARKINP.tmp ... ok
----------------------
SHARK INTEGRAL PACKAGE
----------------------

Number of atoms                             ...     35
Number of basis functions                   ...    286
Number of shells                            ...    142
Maximum angular momentum                    ...      2
Integral batch strategy                     ... SHARK/LIBINT Hybrid
RI-J (if used) integral strategy            ... SPLIT-RIJ (Revised 2003 algorithm where possible)
Printlevel                                  ...      1
Contraction scheme used                     ... SEGMENTED contraction
Coulomb Range Separation                    ... NOT USED
Exchange Range Separation                   ... NOT USED
Finite Nucleus Model                        ... NOT USED
Auxiliary Coulomb fitting basis             ... AVAILABLE
   # of basis functions in Aux-J            ...   1069
   # of shells in Aux-J                     ...    355
   Maximum angular momentum in Aux-J        ...      4
Auxiliary J/K fitting basis                 ... NOT available
Auxiliary Correlation fitting basis         ... NOT available
Auxiliary 'external' fitting basis          ... NOT available
Integral threshold                          ...     2.500000e-11
Primitive cut-off                           ...     2.500000e-12
Primitive pair pre-selection threshold      ...     2.500000e-12

Calculating pre-screening integrals         ... done (  0.1 sec) Dimension = 142
Organizing shell pair data                  ... done (  0.1 sec)
Shell pair information
Total number of shell pairs                 ...     10153
Shell pairs after pre-screening             ...      7871
Total number of primitive shell pairs       ...     57720
Primitive shell pairs kept                  ...     25481
          la=0 lb=0:   2858 shell pairs
          la=1 lb=0:   2647 shell pairs
          la=1 lb=1:    611 shell pairs
          la=2 lb=0:   1095 shell pairs
          la=2 lb=1:    545 shell pairs
          la=2 lb=2:    115 shell pairs

Calculating one electron integrals          ... done (  0.0 sec)
Calculating RI/J V-Matrix + Cholesky decomp.... done (  0.1 sec)
Calculating Nuclear repulsion               ... done (  0.0 sec) ENN=   1253.543459390061 Eh

SHARK setup successfully completed in   0.4 seconds

Maximum memory used throughout the entire GTOINT-calculation: 19.5 MB
[1717797547.438226] [eu-g1-020-2:15773:0]          mpool.c:38   UCX  WARN  object 0x373f100 was not returned to mpool ucp_requests
[1717797547.438255] [eu-g1-020-2:15773:0]          mpool.c:38   UCX  WARN  object 0x373f2c0 was not returned to mpool ucp_requests
[1717797547.438262] [eu-g1-020-2:15773:0]          mpool.c:38   UCX  WARN  object 0x373f480 was not returned to mpool ucp_requests
[1717797547.438267] [eu-g1-020-2:15773:0]          mpool.c:38   UCX  WARN  object 0x373f640 was not returned to mpool ucp_requests
[1717797547.438272] [eu-g1-020-2:15773:0]          mpool.c:38   UCX  WARN  object 0x373f800 was not returned to mpool ucp_requests
[1717797547.438276] [eu-g1-020-2:15773:0]          mpool.c:38   UCX  WARN  object 0x373f9c0 was not returned to mpool ucp_requests
[1717797547.438281] [eu-g1-020-2:15773:0]          mpool.c:38   UCX  WARN  object 0x373fb80 was not returned to mpool ucp_requests
[1717797547.438285] [eu-g1-020-2:15773:0]          mpool.c:38   UCX  WARN  object 0x373fd40 was not returned to mpool ucp_requests
[1717797547.438290] [eu-g1-020-2:15773:0]          mpool.c:38   UCX  WARN  object 0x373ff00 was not returned to mpool ucp_requests
[1717797547.438295] [eu-g1-020-2:15773:0]          mpool.c:38   UCX  WARN  object 0x37400c0 was not returned to mpool ucp_requests
[1717797547.438299] [eu-g1-020-2:15773:0]          mpool.c:38   UCX  WARN  object 0x3740280 was not returned to mpool ucp_requests
[1717797547.438304] [eu-g1-020-2:15773:0]          mpool.c:38   UCX  WARN  object 0x3740440 was not returned to mpool ucp_requests
[1717797547.438308] [eu-g1-020-2:15773:0]          mpool.c:38   UCX  WARN  object 0x3740600 was not returned to mpool ucp_requests
[1717797547.438313] [eu-g1-020-2:15773:0]          mpool.c:38   UCX  WARN  object 0x37407c0 was not returned to mpool ucp_requests
[1717797547.438317] [eu-g1-020-2:15773:0]          mpool.c:38   UCX  WARN  object 0x3740980 was not returned to mpool ucp_requests
[1717797547.438322] [eu-g1-020-2:15773:0]          mpool.c:38   UCX  WARN  object 0x3740b40 was not returned to mpool ucp_requests
[1717797547.438327] [eu-g1-020-2:15773:0]          mpool.c:38   UCX  WARN  object 0x3740d00 was not returned to mpool ucp_requests
[1717797547.438331] [eu-g1-020-2:15773:0]          mpool.c:38   UCX  WARN  object 0x3740ec0 was not returned to mpool ucp_requests
[1717797547.443026] [eu-g1-020-2:15774:0]          mpool.c:38   UCX  WARN  object 0x2d10f40 was not returned to mpool ucp_requests
[1717797547.443054] [eu-g1-020-2:15774:0]          mpool.c:38   UCX  WARN  object 0x2d11100 was not returned to mpool ucp_requests
[1717797547.443061] [eu-g1-020-2:15774:0]          mpool.c:38   UCX  WARN  object 0x2d112c0 was not returned to mpool ucp_requests
[1717797547.443067] [eu-g1-020-2:15774:0]          mpool.c:38   UCX  WARN  object 0x2d11480 was not returned to mpool ucp_requests
[1717797547.443072] [eu-g1-020-2:15774:0]          mpool.c:38   UCX  WARN  object 0x2d11640 was not returned to mpool ucp_requests
[1717797547.443078] [eu-g1-020-2:15774:0]          mpool.c:38   UCX  WARN  object 0x2d11800 was not returned to mpool ucp_requests
[1717797547.443083] [eu-g1-020-2:15774:0]          mpool.c:38   UCX  WARN  object 0x2d119c0 was not returned to mpool ucp_requests
[1717797547.443087] [eu-g1-020-2:15774:0]          mpool.c:38   UCX  WARN  object 0x2d11b80 was not returned to mpool ucp_requests
[1717797547.443092] [eu-g1-020-2:15774:0]          mpool.c:38   UCX  WARN  object 0x2d11d40 was not returned to mpool ucp_requests
[1717797547.443096] [eu-g1-020-2:15774:0]          mpool.c:38   UCX  WARN  object 0x2d11f00 was not returned to mpool ucp_requests
[1717797547.443101] [eu-g1-020-2:15774:0]          mpool.c:38   UCX  WARN  object 0x2d120c0 was not returned to mpool ucp_requests
[1717797547.443106] [eu-g1-020-2:15774:0]          mpool.c:38   UCX  WARN  object 0x2d12280 was not returned to mpool ucp_requests
[1717797547.443110] [eu-g1-020-2:15774:0]          mpool.c:38   UCX  WARN  object 0x2d12440 was not returned to mpool ucp_requests
[1717797547.443115] [eu-g1-020-2:15774:0]          mpool.c:38   UCX  WARN  object 0x2d12600 was not returned to mpool ucp_requests
[1717797547.443120] [eu-g1-020-2:15774:0]          mpool.c:38   UCX  WARN  object 0x2d127c0 was not returned to mpool ucp_requests
[1717797547.443124] [eu-g1-020-2:15774:0]          mpool.c:38   UCX  WARN  object 0x2d12980 was not returned to mpool ucp_requests
[1717797547.443129] [eu-g1-020-2:15774:0]          mpool.c:38   UCX  WARN  object 0x2d12b40 was not returned to mpool ucp_requests
[1717797547.443134] [eu-g1-020-2:15774:0]          mpool.c:38   UCX  WARN  object 0x2d12d00 was not returned to mpool ucp_requests
[1717797547.443423] [eu-g1-020-2:15772:0]          mpool.c:38   UCX  WARN  object 0x4239400 was not returned to mpool ucp_requests
[1717797547.443447] [eu-g1-020-2:15772:0]          mpool.c:38   UCX  WARN  object 0x42395c0 was not returned to mpool ucp_requests
[1717797547.443454] [eu-g1-020-2:15772:0]          mpool.c:38   UCX  WARN  object 0x4239780 was not returned to mpool ucp_requests
[1717797547.443459] [eu-g1-020-2:15772:0]          mpool.c:38   UCX  WARN  object 0x4239940 was not returned to mpool ucp_requests
[1717797547.443464] [eu-g1-020-2:15772:0]          mpool.c:38   UCX  WARN  object 0x4239b00 was not returned to mpool ucp_requests
[1717797547.443468] [eu-g1-020-2:15772:0]          mpool.c:38   UCX  WARN  object 0x4239cc0 was not returned to mpool ucp_requests
[1717797547.443473] [eu-g1-020-2:15772:0]          mpool.c:38   UCX  WARN  object 0x4239e80 was not returned to mpool ucp_requests
[1717797547.443478] [eu-g1-020-2:15772:0]          mpool.c:38   UCX  WARN  object 0x423a040 was not returned to mpool ucp_requests
[1717797547.443482] [eu-g1-020-2:15772:0]          mpool.c:38   UCX  WARN  object 0x423a200 was not returned to mpool ucp_requests


           ************************************************************
           *        Program running with 4 parallel MPI-processes     *
           *              working on a common directory               *
           ************************************************************

Diagonalization of the overlap matrix:
Smallest eigenvalue                        ... 2.934e-04
Time for diagonalization                   ...    0.013 sec
Threshold for overlap eigenvalues          ... 1.000e-08
Number of eigenvalues below threshold      ... 0
Time for construction of square roots      ...    0.007 sec
Total time needed                          ...    0.021 sec

-------------------
DFT GRID GENERATION
-------------------

General Integration Accuracy     IntAcc      ... 4.959
Radial Grid Type                 RadialGrid  ... OptM3 with GC (2021)
Angular Grid (max. ang.)         AngularGrid ... 6 (Lebedev-590)
Angular grid pruning method      GridPruning ... 4 (adaptive)
Weight generation scheme         WeightScheme... Becke
Basis function cutoff            BFCut       ... 1.0000e-11
Integration weight cutoff        WCut        ... 1.0000e-14
Angular grids for H and He will be reduced by one unit
Partially contracted basis set               ... off
Rotationally invariant grid construction     ... off

Total number of grid points                  ...   401081
Total number of batches                      ...     6284
Average number of points per batch           ...       63
Average number of grid points per atom       ...    11459
Time for grid setup =    7.507 sec

--------------------
COSX GRID GENERATION
--------------------

GRIDX 1
-------
General Integration Accuracy     IntAcc      ... 4.020
Radial Grid Type                 RadialGrid  ... OptM3 with GC (2021)
Angular Grid (max. ang.)         AngularGrid ... 2 (Lebedev-110)
Angular grid pruning method      GridPruning ... 4 (adaptive)
Weight generation scheme         WeightScheme... Becke
Basis function cutoff            BFCut       ... 1.0000e-11
Integration weight cutoff        WCut        ... 1.0000e-14
Angular grids for H and He will be reduced by one unit
Partially contracted basis set               ... on
Rotationally invariant grid construction     ... off

Total number of grid points                  ...    44273
Total number of batches                      ...      709
Average number of points per batch           ...       62
Average number of grid points per atom       ...     1265
UseSFitting                                  ... on

GRIDX 2
-------
General Integration Accuracy     IntAcc      ... 4.338
Radial Grid Type                 RadialGrid  ... OptM3 with GC (2021)
Angular Grid (max. ang.)         AngularGrid ... 3 (Lebedev-194)
Angular grid pruning method      GridPruning ... 4 (adaptive)
Weight generation scheme         WeightScheme... Becke
Basis function cutoff            BFCut       ... 1.0000e-11
Integration weight cutoff        WCut        ... 1.0000e-14
Angular grids for H and He will be reduced by one unit
Partially contracted basis set               ... on
Rotationally invariant grid construction     ... off

Total number of grid points                  ...    96809
Total number of batches                      ...     1531
Average number of points per batch           ...       63
Average number of grid points per atom       ...     2766
UseSFitting                                  ... on

GRIDX 3
-------
General Integration Accuracy     IntAcc      ... 4.871
Radial Grid Type                 RadialGrid  ... OptM3 with GC (2021)
Angular Grid (max. ang.)         AngularGrid ... 4 (Lebedev-302)
Angular grid pruning method      GridPruning ... 4 (adaptive)
Weight generation scheme         WeightScheme... Becke
Basis function cutoff            BFCut       ... 1.0000e-11
Integration weight cutoff        WCut        ... 1.0000e-14
Angular grids for H and He will be reduced by one unit
Partially contracted basis set               ... on
Rotationally invariant grid construction     ... off

Total number of grid points                  ...   183224
Total number of batches                      ...     2879
Average number of points per batch           ...       63
Average number of grid points per atom       ...     5235
UseSFitting                                  ... on

Time for X-Grid setup             =    4.094 sec


--------------------
CPCM SOLVATION MODEL
--------------------
CPCM parameters:
  Epsilon                                         ...      80.4000
  Refrac                                          ...       1.3300
  Rsolv                                           ...       1.3000
  Surface type                                    ... GAUSSIAN VDW
  Epsilon function type                           ...         CPCM
Radii:
 Radius for C  used is    3.8550 Bohr (=   2.0400 Ang.)
 Radius for H  used is    2.4944 Bohr (=   1.3200 Ang.)
 Radius for O  used is    3.4469 Bohr (=   1.8240 Ang.)
Calculating surface                               ...        done! (  0.0s)
GEPOL surface points                              ...         1846
GEPOL Volume                                      ...    2062.8476
GEPOL Surface-area                                ...    1048.1911
Calculating surface distance matrix               ...        done! (  0.0s)
Performing Cholesky decomposition & store         ...        done! (  0.1s)
Overall time for CPCM initialization              ...                 0.2s
--------------
SCF ITERATIONS
--------------
ITER       Energy         Delta-E        Max-DP      RMS-DP      [F,P]     Damp
               ***  Starting incremental Fock matrix formation  ***
  0   -770.0010649654   0.000000000000 0.00382295  0.00011848  0.0241491 0.7000
                      *** Initiating the SOSCF procedure ***
                      *** Re-Reading the Fockian *** 
                      *** Removing any level shift *** 
ITER      Energy       Delta-E        Grad      Rot      Max-DP    RMS-DP
  1   -770.00312042  -0.0020554554  0.001795  0.001795  0.011692  0.000386
               *** Restarting incremental Fock matrix formation ***
  2   -770.00886460  -0.0057441778  0.001235  0.003558  0.003721  0.000120
  3   -770.00907087  -0.0002062730  0.000243  0.001249  0.001844  0.000039
  4   -770.00906770   0.0000031679  0.000463  0.000821  0.001177  0.000022
  5   -770.00907746  -0.0000097598  0.000044  0.000220  0.000318  0.000006
  6   -770.00907731   0.0000001580  0.000063  0.000124  0.000199  0.000004
  7   -770.00907759  -0.0000002811  0.000006  0.000026  0.000035  0.000001
  8   -770.00907759  -0.0000000024  0.000010  0.000019  0.000023  0.000001
                  ***Gradient check signals convergence***
              ***Rediagonalizing the Fockian in SOSCF/NRSCF***

               *****************************************************
               *                     SUCCESS                       *
               *           SCF CONVERGED AFTER   9 CYCLES          *
               *****************************************************

Old exchange energy                            =    -21.160671544 Eh
New exchange energy                            =    -21.160666678 Eh
Exchange energy change after final integration =      0.000004867 Eh
Total energy after final integration           =   -770.009072733 Eh
Final COS-X integration done in                =    24.211 sec
Total Energy       :         -770.00907273 Eh          -20953.01210 eV
  Last Energy change         ...   -1.1244e-08  Tolerance :   1.0000e-08
  Last MAX-Density change    ...    5.7732e-15  Tolerance :   1.0000e-07
             **** THE GBW FILE WAS UPDATED (MK1_2e_1H_B3LYP_631Gd_opt.gbw) ****
             **** DENSITY MK1_2e_1H_B3LYP_631Gd_opt.scfp WAS UPDATED ****
             **** ENERGY FILE WAS UPDATED (MK1_2e_1H_B3LYP_631Gd_opt.en.tmp) ****
             **** THE GBW FILE WAS UPDATED (MK1_2e_1H_B3LYP_631Gd_opt.gbw) ****
             **** DENSITY MK1_2e_1H_B3LYP_631Gd_opt.scfp WAS UPDATED ****
Total SCF time: 0 days 0 hours 2 min 40 sec 

Maximum memory used throughout the entire SCF-calculation: 112.7 MB

-------------------------   --------------------
FINAL SINGLE POINT ENERGY      -770.009072733483
-------------------------   --------------------


           ************************************************************
           *        Program running with 4 parallel MPI-processes     *
           *              working on a common directory               *
           ************************************************************
------------------------------------------------------------------------------
                         ORCA SCF GRADIENT CALCULATION
------------------------------------------------------------------------------

 ... reading COSX grid (gridx3)
Gradient of the Kohn-Sham DFT energy:
Kohn-Sham wavefunction type      ... RKS
Hartree-Fock exchange scaling    ...    0.200
Number of operators              ...    1
Number of atoms                  ...   35
Basis set dimensions             ...  286
Integral neglect threshold       ... 2.5e-11
Integral primitive cutoff        ... 2.5e-12
SHARK Integral package           ... ON

Nuc. rep. gradient       (SHARK) ... done (  0.0 sec)
HCore & Overlap gradient (SHARK) ... done (  0.4 sec)
RI-J gradient            (SHARK) ... done (  2.0 sec)
COSX-gradient                    ... done ( 29.7 sec)
Exchange-correlation gradient    ... done

------------------
CARTESIAN GRADIENT
------------------

   1   C   :   -0.000068814   -0.000128879    0.000042094
   2   C   :    0.000203738   -0.000012009   -0.000056685
   3   C   :    0.000047879   -0.000085542    0.000037153
   4   C   :   -0.000065359    0.000057833    0.000051081
   5   C   :   -0.000007224    0.000197275   -0.000207551
   6   C   :   -0.000338159   -0.000080722    0.000334776
   7   C   :    0.000448054   -0.000063826   -0.000296617
   8   C   :   -0.000219062    0.000172306    0.000265771
   9   C   :   -0.000044990    0.000039686   -0.000017221
  10   C   :   -0.000004154   -0.000095466    0.000004145
  11   C   :    0.000192221    0.000054613   -0.000186405
  12   C   :    0.000037473    0.000277440    0.000012636
  13   C   :   -0.000091720    0.000307009    0.000093114
  14   H   :    0.000024907    0.000001067    0.000047301
  15   O   :    0.000005239   -0.000172295   -0.000033877
  16   H   :    0.000195494   -0.000072884    0.000074751
  17   H   :   -0.000026168   -0.000001934   -0.000028112
  18   H   :    0.000034808   -0.000110694    0.000193571
  19   H   :    0.000042515    0.000099661   -0.000044836
  20   H   :    0.000033654   -0.000095336    0.000028025
  21   H   :   -0.000071230   -0.000064659    0.000011324
  22   H   :    0.000075892   -0.000042444   -0.000061370
  23   H   :   -0.000157262    0.000065280   -0.000030626
  24   H   :    0.000039495   -0.000068112   -0.000062457
  25   H   :   -0.000003234    0.000023513    0.000003368
  26   H   :   -0.000001568    0.000033089   -0.000011762
  27   H   :    0.000016470    0.000004418   -0.000019456
  28   H   :   -0.000180505   -0.000034843    0.000103027
  29   H   :   -0.000035242    0.000001971    0.000049287
  30   C   :   -0.000223808   -0.000022808   -0.000284925
  31   C   :   -0.000026861    0.000063258    0.000029306
  32   C   :    0.000051410   -0.000016557   -0.000046342
  33   H   :   -0.000005609    0.000018022   -0.000008360
  34   O   :    0.000165161   -0.000216749    0.000022965
  35   H   :    0.000000240   -0.000022883   -0.000014757

Difference to translation invariance:
           :    0.0000436804    0.0000078005   -0.0000076639

Difference to rotation invariance:
           :   -0.0009798146    0.0003536129   -0.0005456018

Norm of the cartesian gradient     ...    0.0012698862
RMS gradient                       ...    0.0001239282
MAX gradient                       ...    0.0004480541

-------
TIMINGS
-------

Total SCF gradient time            ...       46.038 sec

One electron gradient       ....       0.413 sec  (  0.9%)
RI-J Coulomb gradient       ....       1.986 sec  (  4.3%)
COSX gradient               ....      29.659 sec  ( 64.4%)
XC gradient                 ....      11.236 sec  ( 24.4%)
CPCM gradient               ....       0.938 sec  (  2.0%)
   A-Matrix (El+Nuc)        ....       0.226 sec  (  0.5%)
   Potential                ....       0.711 sec  (  1.5%)

Maximum memory used throughout the entire SCFGRAD-calculation: 90.0 MB
------------------------------------------------------------------------------
                         ORCA GEOMETRY RELAXATION STEP
------------------------------------------------------------------------------

Reading the OPT-File                    .... done
Getting information on internals        .... done
Copying old internal coords+grads       .... done
Making the new internal coordinates     .... (new redundants).... done
Validating the new internal coordinates .... (new redundants).... done
Calculating the B-matrix                .... done
Calculating the G,G- and P matrices     .... done
Transforming gradient to internals      .... done
Projecting the internal gradient        .... done
Number of atoms                         ....  35
Number of internal coordinates          .... 177
Current Energy                          ....  -770.009072733 Eh
Current gradient norm                   ....     0.001269886 Eh/bohr
Maximum allowed component of the step   ....  0.300
Current trust radius                    ....  0.300
Updating the Hessian (BFGS)             .... done
Forming the augmented Hessian           .... done
Diagonalizing the augmented Hessian     .... done
Last element of RFO vector              ....  0.955866830
Lowest eigenvalues of augmented Hessian:
 -0.000021226  0.000130812  0.001246955  0.002691370  0.005219125
Length of the computed step             ....  0.307365283
Warning: the length of the step is outside the trust region - taking restricted step instead
The input lambda is                     ....    -0.000021
   iter:   1  x=   -0.000025  g= 1340.060497 f(x)=     0.004473
   iter:   2  x=   -0.000025  g= 1248.137612 f(x)=     0.000156
   iter:   3  x=   -0.000025  g= 1244.855629 f(x)=     0.000000
   iter:   4  x=   -0.000025  g= 1244.850985 f(x)=     0.000000
   iter:   5  x=   -0.000025  g= 1244.850984 f(x)=     0.000000
The output lambda is                    ....    -0.000025 (5 iterations)
The final length of the internal step   ....  0.300000000
Converting the step to cartesian space:
 Initial RMS(Int)=    0.0225493808
Transforming coordinates:
 Iter   0:  RMS(Cart)=    0.1001354797 RMS(Int)=    0.4727557348
 Iter   1:  RMS(Cart)=    0.0042055227 RMS(Int)=    0.0017681328
 Iter   2:  RMS(Cart)=    0.0003249412 RMS(Int)=    0.0000875176
 Iter   3:  RMS(Cart)=    0.0000293765 RMS(Int)=    0.0000126746
 Iter   4:  RMS(Cart)=    0.0000024484 RMS(Int)=    0.0000007881
 Iter   5:  RMS(Cart)=    0.0000002199 RMS(Int)=    0.0000000983
 Iter   6:  RMS(Cart)=    0.0000000187 RMS(Int)=    0.0000000072
done
Storing new coordinates                 .... done

                                .--------------------.
          ----------------------|Geometry convergence|-------------------------
          Item                value                   Tolerance       Converged
          ---------------------------------------------------------------------
          Energy change      -0.0000171761            0.0000002000      NO
          RMS gradient        0.0000909990            0.0000080000      NO
          MAX gradient        0.0004662385            0.0000300000      NO
          RMS step            0.0225493808            0.0001000000      NO
          MAX step            0.0785001360            0.0002000000      NO
          ........................................................
          Max(Bonds)      0.0011      Max(Angles)    0.38
          Max(Dihed)        4.50      Max(Improp)    0.00
          ---------------------------------------------------------------------

The optimization has not yet converged - more geometry cycles are needed


    ---------------------------------------------------------------------------
                         Redundant Internal Coordinates
                            (Angstroem and degrees)

        Definition                    Value    dE/dq     Step     New-Value
    ----------------------------------------------------------------------------
     1. B(C   1,C   0)                1.4266  0.000136 -0.0002    1.4264   
     2. B(C   2,C   1)                1.4346  0.000004 -0.0002    1.4344   
     3. B(C   3,C   2)                1.4142  0.000066 -0.0002    1.4139   
     4. B(C   4,C   2)                1.4675 -0.000040  0.0004    1.4679   
     5. B(C   5,C   4)                1.4295  0.000007 -0.0003    1.4292   
     6. B(C   6,C   5)                1.5245  0.000195 -0.0011    1.5234   
     7. B(C   7,C   6)                1.5175 -0.000008 -0.0006    1.5170   
     8. B(C   8,C   7)                1.3445 -0.000003 -0.0001    1.3444   
     9. B(C   9,C   8)                1.5128 -0.000022  0.0002    1.5130   
    10. B(C  10,C   8)                1.5135  0.000066  0.0002    1.5138   
    11. B(C  11,C   5)                1.4232  0.000125 -0.0004    1.4228   
    12. B(C  12,C  11)                1.3933  0.000108 -0.0001    1.3932   
    13. B(C  12,C   1)                1.4202  0.000134  0.0002    1.4205   
    14. B(O  14,C  12)                1.4042 -0.000159  0.0005    1.4046   
    15. B(H  16,C   0)                1.0872  0.000003 -0.0000    1.0872   
    16. B(H  19,C  10)                1.1007  0.000013 -0.0001    1.1006   
    17. B(H  20,C   3)                1.0868  0.000001  0.0000    1.0868   
    18. B(H  21,C   6)                1.1002  0.000006 -0.0003    1.0999   
    19. B(H  22,C   6)                1.0926 -0.000089  0.0002    1.0928   
    20. B(H  23,C   7)                1.0920 -0.000090  0.0005    1.0925   
    21. B(H  24,C   9)                1.0958  0.000023 -0.0000    1.0958   
    22. B(H  25,C   9)                1.1004 -0.000001  0.0000    1.1004   
    23. B(H  26,C   9)                1.1001 -0.000015  0.0000    1.1001   
    24. B(H  27,C  10)                1.0933  0.000097 -0.0003    1.0930   
    25. B(H  28,C  10)                1.0994  0.000025 -0.0003    1.0991   
    26. B(C  29,H  18)                1.0981  0.000027 -0.0004    1.0977   
    27. B(C  29,H  17)                1.0917 -0.000058 -0.0001    1.0916   
    28. B(C  29,H  15)                1.0976 -0.000018  0.0006    1.0982   
    29. B(C  29,C  11)                1.5162 -0.000086  0.0003    1.5165   
    30. B(C  30,C   0)                1.3814 -0.000074  0.0002    1.3816   
    31. B(C  31,C   3)                1.3839 -0.000068  0.0001    1.3840   
    32. B(C  31,C  30)                1.4160 -0.000012 -0.0000    1.4160   
    33. B(C  31,H  13)                1.0878 -0.000005  0.0000    1.0878   
    34. B(H  32,C  30)                1.0883 -0.000002 -0.0000    1.0883   
    35. B(O  33,C   4)                1.2857  0.000256 -0.0008    1.2849   
    36. B(H  34,O  14)                0.9721  0.000009 -0.0000    0.9721   
    37. A(H  16,C   0,C  30)          119.74 -0.000053    0.02    119.77   
    38. A(C   1,C   0,H  16)          119.01 -0.000013   -0.02    118.99   
    39. A(C   1,C   0,C  30)          121.24  0.000066   -0.01    121.23   
    40. A(C   0,C   1,C  12)          122.69 -0.000087    0.01    122.70   
    41. A(C   0,C   1,C   2)          118.38 -0.000071    0.00    118.38   
    42. A(C   2,C   1,C  12)          118.93  0.000158   -0.01    118.92   
    43. A(C   1,C   2,C   4)          121.46 -0.000087    0.00    121.47   
    44. A(C   1,C   2,C   3)          118.76 -0.000025    0.02    118.77   
    45. A(C   3,C   2,C   4)          119.78  0.000111   -0.02    119.76   
    46. A(C   2,C   3,H  20)          116.98  0.000071    0.00    116.99   
    47. A(C   2,C   3,C  31)          121.87  0.000049   -0.01    121.86   
    48. A(H  20,C   3,C  31)          121.14 -0.000121    0.01    121.15   
    49. A(C   2,C   4,C   5)          116.17 -0.000031   -0.02    116.15   
    50. A(C   2,C   4,O  33)          120.10 -0.000010    0.06    120.16   
    51. A(C   5,C   4,O  33)          123.73  0.000041   -0.04    123.69   
    52. A(C   4,C   5,C  11)          121.88  0.000199    0.01    121.89   
    53. A(C   6,C   5,C  11)          121.47  0.000267   -0.07    121.40   
    54. A(C   4,C   5,C   6)          116.64 -0.000466    0.07    116.71   
    55. A(C   5,C   6,C   7)          114.43 -0.000263   -0.38    114.05   
    56. A(H  21,C   6,H  22)          107.11 -0.000072    0.08    107.19   
    57. A(C   7,C   6,H  22)          110.09  0.000185   -0.10    109.99   
    58. A(C   5,C   6,H  22)          107.15 -0.000113    0.37    107.52   
    59. A(C   7,C   6,H  21)          107.62  0.000058    0.07    107.69   
    60. A(C   5,C   6,H  21)          110.22  0.000217   -0.02    110.20   
    61. A(C   8,C   7,H  23)          116.89  0.000133    0.01    116.91   
    62. A(C   6,C   7,H  23)          114.90  0.000150   -0.15    114.75   
    63. A(C   6,C   7,C   8)          128.21 -0.000283    0.14    128.35   
    64. A(C   9,C   8,C  10)          114.91 -0.000006    0.06    114.97   
    65. A(C   7,C   8,C  10)          124.25 -0.000094   -0.01    124.24   
    66. A(C   7,C   8,C   9)          120.85  0.000099   -0.05    120.79   
    67. A(C   8,C   9,H  25)          111.05 -0.000001   -0.00    111.04   
    68. A(C   8,C   9,H  24)          112.02 -0.000002    0.00    112.03   
    69. A(H  25,C   9,H  26)          106.15  0.000005   -0.01    106.15   
    70. A(H  24,C   9,H  26)          108.18  0.000005    0.01    108.19   
    71. A(C   8,C   9,H  26)          111.23  0.000005    0.01    111.24   
    72. A(H  24,C   9,H  25)          107.96 -0.000012   -0.02    107.94   
    73. A(C   8,C  10,H  19)          111.46  0.000195    0.06    111.52   
    74. A(H  27,C  10,H  28)          107.86 -0.000010    0.01    107.87   
    75. A(H  19,C  10,H  28)          106.17 -0.000028    0.07    106.24   
    76. A(C   8,C  10,H  28)          110.09 -0.000093    0.02    110.11   
    77. A(H  19,C  10,H  27)          109.20  0.000075   -0.02    109.18   
    78. A(C   8,C  10,H  27)          111.84 -0.000139   -0.14    111.71   
    79. A(C  12,C  11,C  29)          118.97  0.000121    0.07    119.04   
    80. A(C   5,C  11,C  29)          120.42  0.000065   -0.09    120.34   
    81. A(C   5,C  11,C  12)          120.60 -0.000186    0.02    120.62   
    82. A(C  11,C  12,O  14)          119.78  0.000210    0.01    119.79   
    83. A(C   1,C  12,O  14)          119.30 -0.000157    0.00    119.30   
    84. A(C   1,C  12,C  11)          120.91 -0.000053   -0.01    120.90   
    85. A(C  12,O  14,H  34)          108.22 -0.000043    0.01    108.24   
    86. A(H  17,C  29,H  18)          107.76 -0.000067    0.23    108.00   
    87. A(H  15,C  29,H  18)          106.46 -0.000131    0.00    106.46   
    88. A(C  11,C  29,H  18)          111.95  0.000114    0.08    112.03   
    89. A(H  15,C  29,H  17)          108.36  0.000200   -0.22    108.14   
    90. A(C  11,C  29,H  17)          110.66 -0.000127    0.02    110.68   
    91. A(C  11,C  29,H  15)          111.46  0.000014   -0.12    111.34   
    92. A(C  31,C  30,H  32)          119.90  0.000022   -0.00    119.90   
    93. A(C   0,C  30,H  32)          119.78  0.000002    0.00    119.78   
    94. A(C   0,C  30,C  31)          120.32 -0.000023    0.00    120.32   
    95. A(H  13,C  31,C  30)          120.04  0.000011    0.01    120.05   
    96. A(C   3,C  31,C  30)          119.42  0.000005   -0.01    119.41   
    97. A(C   3,C  31,H  13)          120.55 -0.000016   -0.00    120.54   
    98. D(C   2,C   1,C   0,C  30)     -1.13  0.000017   -0.05     -1.18   
    99. D(C  12,C   1,C   0,C  30)    178.60  0.000011   -0.09    178.51   
   100. D(C  12,C   1,C   0,H  16)     -2.28  0.000020   -0.08     -2.36   
   101. D(C   2,C   1,C   0,H  16)    177.99  0.000027   -0.04    177.95   
   102. D(C   3,C   2,C   1,C  12)   -178.56 -0.000014    0.11   -178.45   
   103. D(C   3,C   2,C   1,C   0)      1.18 -0.000021    0.07      1.26   
   104. D(C   4,C   2,C   1,C   0)   -178.28 -0.000028    0.18   -178.10   
   105. D(C   4,C   2,C   1,C  12)      1.98 -0.000021    0.22      2.19   
   106. D(C  31,C   3,C   2,C   1)     -0.42  0.000006   -0.03     -0.45   
   107. D(C  31,C   3,C   2,C   4)    179.05  0.000012   -0.13    178.92   
   108. D(H  20,C   3,C   2,C   1)    179.78  0.000001    0.02    179.80   
   109. D(H  20,C   3,C   2,C   4)     -0.74  0.000006   -0.09     -0.83   
   110. D(C   5,C   4,C   2,C   3)   -179.76  0.000028   -0.10   -179.87   
   111. D(C   5,C   4,C   2,C   1)     -0.30  0.000035   -0.21     -0.51   
   112. D(O  33,C   4,C   2,C   1)   -179.86 -0.000035   -0.06   -179.92   
   113. D(O  33,C   4,C   2,C   3)      0.68 -0.000041    0.05      0.72   
   114. D(C  11,C   5,C   4,O  33)    177.73  0.000044   -0.09    177.64   
   115. D(C  11,C   5,C   4,C   2)     -1.82 -0.000028    0.07     -1.74   
   116. D(C   6,C   5,C   4,O  33)     -1.17  0.000052   -0.52     -1.69   
   117. D(C   6,C   5,C   4,C   2)    179.29 -0.000020   -0.36    178.93   
   118. D(H  22,C   6,C   5,C  11)   -155.84  0.000021    3.09   -152.74   
   119. D(H  22,C   6,C   5,C   4)     23.06  0.000012    3.53     26.59   
   120. D(H  21,C   6,C   5,C  11)    -39.62 -0.000014    3.39    -36.24   
   121. D(H  21,C   6,C   5,C   4)    139.27 -0.000023    3.82    143.09   
   122. D(C   7,C   6,C   5,C  11)     81.82  0.000039    3.20     85.01   
   123. D(C   7,C   6,C   5,C   4)    -99.29  0.000030    3.63    -95.66   
   124. D(H  23,C   7,C   6,C   5)    -73.49 -0.000185    3.99    -69.50   
   125. D(C   8,C   7,C   6,H  22)    -14.03  0.000029    3.63    -10.40   
   126. D(C   8,C   7,C   6,H  21)   -130.44 -0.000016    3.55   -126.89   
   127. D(H  23,C   7,C   6,H  21)     49.37 -0.000039    3.76     53.13   
   128. D(C   8,C   7,C   6,C   5)    106.70 -0.000162    3.78    110.48   
   129. D(H  23,C   7,C   6,H  22)    165.78  0.000007    3.84    169.63   
   130. D(C  10,C   8,C   7,H  23)    178.87 -0.000097   -0.09    178.78   
   131. D(C  10,C   8,C   7,C   6)     -1.32 -0.000120    0.13     -1.20   
   132. D(C   9,C   8,C   7,H  23)     -1.43 -0.000059   -0.21     -1.64   
   133. D(C   9,C   8,C   7,C   6)    178.38 -0.000082    0.00    178.38   
   134. D(H  26,C   9,C   8,C  10)    -59.71  0.000035   -0.10    -59.81   
   135. D(H  26,C   9,C   8,C   7)    120.56  0.000000    0.01    120.57   
   136. D(H  25,C   9,C   8,C  10)     58.28  0.000044   -0.10     58.17   
   137. D(H  25,C   9,C   8,C   7)   -121.45  0.000009    0.01   -121.45   
   138. D(H  24,C   9,C   8,C  10)    179.08  0.000026   -0.13    178.95   
   139. D(H  24,C   9,C   8,C   7)     -0.65 -0.000008   -0.02     -0.67   
   140. D(H  28,C  10,C   8,C   9)     41.74  0.000024   -1.99     39.74   
   141. D(H  28,C  10,C   8,C   7)   -138.54  0.000060   -2.11   -140.65   
   142. D(H  27,C  10,C   8,C   9)    161.64 -0.000142   -2.06    159.58   
   143. D(H  27,C  10,C   8,C   7)    -18.64 -0.000105   -2.17    -20.81   
   144. D(H  19,C  10,C   8,C   9)    -75.80 -0.000003   -2.13    -77.93   
   145. D(H  19,C  10,C   8,C   7)    103.92  0.000034   -2.25    101.68   
   146. D(C  29,C  11,C   5,C   6)      1.74 -0.000003    0.76      2.49   
   147. D(C  29,C  11,C   5,C   4)   -177.10  0.000014    0.30   -176.80   
   148. D(C  12,C  11,C   5,C   6)   -178.89 -0.000013    0.51   -178.38   
   149. D(C  12,C  11,C   5,C   4)      2.27  0.000004    0.06      2.33   
   150. D(O  14,C  12,C  11,C  29)     -2.78  0.000014   -0.36     -3.13   
   151. D(C   1,C  12,C  11,C  29)    178.89  0.000002   -0.29    178.60   
   152. D(C   1,C  12,C  11,C   5)     -0.49  0.000012   -0.05     -0.54   
   153. D(O  14,C  12,C   1,C   2)   -179.92 -0.000020   -0.02   -179.94   
   154. D(O  14,C  12,C   1,C   0)      0.35 -0.000012    0.02      0.37   
   155. D(O  14,C  12,C  11,C   5)    177.84  0.000024   -0.12    177.72   
   156. D(C  11,C  12,C   1,C   2)     -1.58 -0.000002   -0.08     -1.66   
   157. D(C  11,C  12,C   1,C   0)    178.69  0.000006   -0.04    178.65   
   158. D(H  34,O  14,C  12,C  11)    127.62  0.000001   -0.68    126.94   
   159. D(H  34,O  14,C  12,C   1)    -54.02  0.000015   -0.74    -54.76   
   160. D(H  15,C  29,C  11,C   5)     52.91 -0.000088    4.24     57.15   
   161. D(H  18,C  29,C  11,C  12)    114.41  0.000004    4.50    118.91   
   162. D(H  18,C  29,C  11,C   5)    -66.21 -0.000007    4.26    -61.95   
   163. D(H  17,C  29,C  11,C  12)     -5.82  0.000100    4.13     -1.69   
   164. D(H  17,C  29,C  11,C   5)    173.57  0.000088    3.89    177.46   
   165. D(H  15,C  29,C  11,C  12)   -126.47 -0.000076    4.48   -121.99   
   166. D(H  32,C  30,C   0,H  16)      0.81 -0.000007   -0.01      0.80   
   167. D(H  32,C  30,C   0,C   1)    179.92  0.000002   -0.00    179.92   
   168. D(C  31,C  30,C   0,H  16)   -178.83 -0.000009   -0.03   -178.85   
   169. D(C  31,C  30,C   0,C   1)      0.29  0.000000   -0.02      0.27   
   170. D(H  13,C  31,C  30,H  32)      0.40 -0.000020    0.05      0.45   
   171. D(H  13,C  31,C  30,C   0)   -179.96 -0.000018    0.07   -179.89   
   172. D(C   3,C  31,C  30,H  32)   -179.13 -0.000016    0.05   -179.08   
   173. D(C   3,C  31,C  30,C   0)      0.51 -0.000014    0.07      0.57   
   174. D(C  30,C  31,C   3,H  20)    179.35  0.000017   -0.09    179.26   
   175. D(C  30,C  31,C   3,C   2)     -0.43  0.000011   -0.04     -0.47   
   176. D(H  13,C  31,C   3,H  20)     -0.18  0.000021   -0.09     -0.27   
   177. D(H  13,C  31,C   3,C   2)   -179.96  0.000014   -0.04   -180.00   
    ----------------------------------------------------------------------------

         *************************************************************
         *                GEOMETRY OPTIMIZATION CYCLE  31            *
         *************************************************************
---------------------------------
CARTESIAN COORDINATES (ANGSTROEM)
---------------------------------
  C     -3.980481   -0.596091    0.524337
  C     -2.664414   -0.256042    0.091988
  C     -1.762328   -1.318387   -0.247308
  C     -2.221400   -2.653206   -0.165520
  C     -0.380106   -1.047287   -0.660495
  C      0.003055    0.328602   -0.713955
  C      1.442257    0.623456   -1.116962
  C      2.384290    0.822052    0.055368
  C      3.380923    0.020447    0.469627
  C      4.245340    0.406117    1.649970
  C      3.738635   -1.299112   -0.180179
  C     -0.914000    1.376151   -0.420671
  C     -2.217037    1.087371   -0.021090
  H     -3.839418   -3.994435    0.295211
  O     -3.093487    2.133814    0.310252
  H     -0.136415    3.043962   -1.574745
  H     -4.661334    0.199641    0.816177
  H     -1.325311    3.493833   -0.338569
  H      0.334646    3.079826    0.119630
  H      4.622717   -1.203258   -0.828600
  H     -1.515040   -3.434880   -0.432339
  H      1.484646    1.530805   -1.737232
  H      1.787181   -0.207819   -1.736802
  H      2.217649    1.738779    0.625767
  H      3.956928    1.375727    2.071121
  H      5.305627    0.463875    1.361109
  H      4.186740   -0.346895    2.449797
  H      2.906720   -1.700716   -0.764316
  H      3.999995   -2.040160    0.588314
  C     -0.490413    2.825796   -0.558307
  C     -4.393783   -1.912563    0.594270
  C     -3.508679   -2.959552    0.240123
  H     -5.402932   -2.145215    0.928676
  O      0.406196   -2.018258   -0.960410
  H     -3.906340    2.026675   -0.211988

----------------------------
CARTESIAN COORDINATES (A.U.)
----------------------------
  NO LB      ZA    FRAG     MASS         X           Y           Z
   0 C     6.0000    0    12.011   -7.522019   -1.126448    0.990852
   1 C     6.0000    0    12.011   -5.035013   -0.483849    0.173832
   2 C     6.0000    0    12.011   -3.330318   -2.491390   -0.467344
   3 C     6.0000    0    12.011   -4.197838   -5.013833   -0.312787
   4 C     6.0000    0    12.011   -0.718296   -1.979085   -1.248154
   5 C     6.0000    0    12.011    0.005773    0.620967   -1.349180
   6 C     6.0000    0    12.011    2.725470    1.178161   -2.110752
   7 C     6.0000    0    12.011    4.505655    1.553454    0.104630
   8 C     6.0000    0    12.011    6.389019    0.038640    0.887467
   9 C     6.0000    0    12.011    8.022529    0.767450    3.117992
  10 C     6.0000    0    12.011    7.064997   -2.454965   -0.340490
  11 C     6.0000    0    12.011   -1.727209    2.600548   -0.794952
  12 C     6.0000    0    12.011   -4.189593    2.054833   -0.039854
  13 H     1.0000    0     1.008   -7.255449   -7.548388    0.557869
  14 O     8.0000    0    15.999   -5.845844    4.032323    0.586291
  15 H     1.0000    0     1.008   -0.257788    5.752255   -2.975836
  16 H     1.0000    0     1.008   -8.808645    0.377267    1.542350
  17 H     1.0000    0     1.008   -2.504475    6.602387   -0.639802
  18 H     1.0000    0     1.008    0.632390    5.820027    0.226068
  19 H     1.0000    0     1.008    8.735669   -2.273828   -1.565827
  20 H     1.0000    0     1.008   -2.863011   -6.490982   -0.817002
  21 H     1.0000    0     1.008    2.805574    2.892801   -3.282893
  22 H     1.0000    0     1.008    3.377284   -0.392721   -3.282080
  23 H     1.0000    0     1.008    4.190750    3.285815    1.182528
  24 H     1.0000    0     1.008    7.477510    2.599747    3.913852
  25 H     1.0000    0     1.008   10.026182    0.876596    2.572123
  26 H     1.0000    0     1.008    7.911792   -0.655536    4.629445
  27 H     1.0000    0     1.008    5.492905   -3.213887   -1.444348
  28 H     1.0000    0     1.008    7.558896   -3.855343    1.111753
  29 C     6.0000    0    12.011   -0.926747    5.339981   -1.055048
  30 C     6.0000    0    12.011   -8.303046   -3.614220    1.123008
  31 C     6.0000    0    12.011   -6.630442   -5.592742    0.453766
  32 H     1.0000    0     1.008  -10.210061   -4.053869    1.754943
  33 O     8.0000    0    15.999    0.767599   -3.813955   -1.814913
  34 H     1.0000    0     1.008   -7.381912    3.829860   -0.400600

--------------------------------
INTERNAL COORDINATES (ANGSTROEM)
--------------------------------
 C      0   0   0     0.000000000000     0.00000000     0.00000000
 C      1   0   0     1.426391017921     0.00000000     0.00000000
 C      2   1   0     1.434383613816   118.38495453     0.00000000
 C      3   2   1     1.413923280727   118.77153056     1.25697147
 C      3   2   1     1.467909368659   121.46586056   181.89646549
 C      5   3   2     1.429244296693   116.15209403   359.48834387
 C      6   5   3     1.523369724184   116.71145538   178.92978049
 C      7   6   5     1.516978938077   114.05268032   264.34376963
 C      8   7   6     1.344417639498   128.34670468   110.47901979
 C      9   8   7     1.512999125673   120.79252135   178.38454221
 C      9   8   7     1.513751347327   124.24018943   358.80049635
 C      6   5   3     1.422801474507   121.88861963   358.25718669
 C     12   6   5     1.393185604920   120.62017011     2.32753256
 H      4   3   2     2.151546122036   147.67809408   359.55049175
 O     13  12   6     1.404633233282   119.79047245   177.72680451
 H     12   6   5     2.172122892275   103.00654038   207.15394437
 H      1   2   3     1.087161990741   118.99301009   177.94755207
 H     16  12   6     1.773129396025    65.44057820   194.94407853
 H     16  12   6     1.759002664718    66.40510414   261.56039382
 H     11   9   8     1.100562214252   111.51949259   101.67501534
 H      4   3   2     1.086807498937   116.98619870   179.79887382
 H      7   6   5     1.099915232942   110.19785692   143.09373125
 H      7   6   5     1.092791097792   107.51872904    26.58808952
 H      8   7   6     1.092479458571   114.74778622   290.50064919
 H     10   9   8     1.095761068344   112.02566627   359.33044969
 H     10   9   8     1.100448352098   111.04330570   238.55423158
 H     10   9   8     1.100082812850   111.24078570   120.56973425
 H     11   9   8     1.092970871645   111.70706679   339.18887863
 H     11   9   8     1.099110356903   110.10740786   219.35082285
 C     18  16  12     1.091609750870    36.05703798    37.42273275
 C      1   2   3     1.381596027094   121.23261199   358.81755611
 C     14   4   3     1.087844733882    33.64217419     0.00000000
 H     31   1   2     1.088271672929   119.77907025   179.92232591
 O      5   3   2     1.284914276533   120.15677587   180.08075172
 H     15  13  12     0.972081591892   108.23543492   126.94141696

---------------------------
INTERNAL COORDINATES (A.U.)
---------------------------
 C      0   0   0     0.000000000000     0.00000000     0.00000000
 C      1   0   0     2.695488383756     0.00000000     0.00000000
 C      2   1   0     2.710592201097   118.38495453     0.00000000
 C      3   2   1     2.671927774949   118.77153056     1.25697147
 C      3   2   1     2.773946696184   121.46586056   181.89646549
 C      5   3   2     2.700880299219   116.15209403   359.48834387
 C      6   5   3     2.878751579414   116.71145538   178.92978049
 C      7   6   5     2.866674743892   114.05268032   264.34376963
 C      8   7   6     2.540581148265   128.34670468   110.47901979
 C      9   8   7     2.859153988384   120.79252135   178.38454221
 C      9   8   7     2.860575481302   124.24018943   358.80049635
 C      6   5   3     2.688705129758   121.88861963   358.25718669
 C     12   6   5     2.632739247021   120.62017011     2.32753256
 H      4   3   2     4.065832935148   147.67809408   359.55049175
 O     13  12   6     2.654372129507   119.79047245   177.72680451
 H     12   6   5     4.104717395621   103.00654038   207.15394437
 H      1   2   3     2.054438425710   118.99301009   177.94755207
 H     16  12   6     3.350728958492    65.44057820   194.94407853
 H     16  12   6     3.324033305155    66.40510414   261.56039382
 H     11   9   8     2.079761178279   111.51949259   101.67501534
 H      4   3   2     2.053768533283   116.98619870   179.79887382
 H      7   6   5     2.078538560788   110.19785692   143.09373125
 H      7   6   5     2.065075896414   107.51872904    26.58808952
 H      8   7   6     2.064486983634   114.74778622   290.50064919
 H     10   9   8     2.070688327382   112.02566627   359.33044969
 H     10   9   8     2.079546009991   111.04330570   238.55423158
 H     10   9   8     2.078855240920   111.24078570   120.56973425
 H     11   9   8     2.065415619763   111.70706679   339.18887863
 H     11   9   8     2.077017565503   110.10740786   219.35082285
 C     18  16  12     2.062843474262    36.05703798    37.42273275
 C      1   2   3     2.610838118921   121.23261199   358.81755611
 C     14   4   3     2.055728623265    33.64217419     0.00000000
 H     31   1   2     2.056535421140   119.77907025   179.92232591
 O      5   3   2     2.428136088213   120.15677587   180.08075172
 H     15  13  12     1.836967988502   108.23543492   126.94141696


           ************************************************************
           *        Program running with 4 parallel MPI-processes     *
           *              working on a common directory               *
           ************************************************************
------------------------------------------------------------------------------
                   ___                                                        
                  /   \      - P O W E R E D   B Y -                         
                 /     \                                                     
                 |  |  |   _    _      __       _____    __    __             
                 |  |  |  | |  | |    /  \     |  _  \  |  |  /  |          
                  \  \/   | |  | |   /    \    | | | |  |  | /  /          
                 / \  \   | |__| |  /  /\  \   | |_| |  |  |/  /          
                |  |  |   |  __  | /  /__\  \  |    /   |      \           
                |  |  |   | |  | | |   __   |  |    \   |  |\   \          
                \     /   | |  | | |  |  |  |  | |\  \  |  | \   \       
                 \___/    |_|  |_| |__|  |__|  |_| \__\ |__|  \__/        
                                                                              
                      - O R C A' S   B I G   F R I E N D -                    
                                      &                                       
                       - I N T E G R A L  F E E D E R -                       
                                                                              
 v1 FN, 2020, v2 2021                                                         
------------------------------------------------------------------------------


Reading SHARK input file MK1_2e_1H_B3LYP_631Gd_opt.SHARKINP.tmp ... ok
----------------------
SHARK INTEGRAL PACKAGE
----------------------

Number of atoms                             ...     35
Number of basis functions                   ...    286
Number of shells                            ...    142
Maximum angular momentum                    ...      2
Integral batch strategy                     ... SHARK/LIBINT Hybrid
RI-J (if used) integral strategy            ... SPLIT-RIJ (Revised 2003 algorithm where possible)
Printlevel                                  ...      1
Contraction scheme used                     ... SEGMENTED contraction
Coulomb Range Separation                    ... NOT USED
Exchange Range Separation                   ... NOT USED
Finite Nucleus Model                        ... NOT USED
Auxiliary Coulomb fitting basis             ... AVAILABLE
   # of basis functions in Aux-J            ...   1069
   # of shells in Aux-J                     ...    355
   Maximum angular momentum in Aux-J        ...      4
Auxiliary J/K fitting basis                 ... NOT available
Auxiliary Correlation fitting basis         ... NOT available
Auxiliary 'external' fitting basis          ... NOT available
Integral threshold                          ...     2.500000e-11
Primitive cut-off                           ...     2.500000e-12
Primitive pair pre-selection threshold      ...     2.500000e-12

Calculating pre-screening integrals         ... done (  0.1 sec) Dimension = 142
Organizing shell pair data                  ... done (  0.1 sec)
Shell pair information
Total number of shell pairs                 ...     10153
Shell pairs after pre-screening             ...      7861
Total number of primitive shell pairs       ...     57720
Primitive shell pairs kept                  ...     25457
          la=0 lb=0:   2854 shell pairs
          la=1 lb=0:   2645 shell pairs
          la=1 lb=1:    611 shell pairs
          la=2 lb=0:   1092 shell pairs
          la=2 lb=1:    545 shell pairs
          la=2 lb=2:    114 shell pairs

Calculating one electron integrals          ... done (  0.0 sec)
Calculating RI/J V-Matrix + Cholesky decomp.... done (  0.1 sec)
Calculating Nuclear repulsion               ... done (  0.0 sec) ENN=   1252.694247406434 Eh

SHARK setup successfully completed in   0.4 seconds

Maximum memory used throughout the entire GTOINT-calculation: 19.5 MB
[1717797756.714492] [eu-g1-020-2:18392:0]          mpool.c:38   UCX  WARN  object 0x2b9ddc0 was not returned to mpool ucp_requests
[1717797756.714515] [eu-g1-020-2:18392:0]          mpool.c:38   UCX  WARN  object 0x2b9df80 was not returned to mpool ucp_requests
[1717797756.714522] [eu-g1-020-2:18392:0]          mpool.c:38   UCX  WARN  object 0x2b9e140 was not returned to mpool ucp_requests
[1717797756.714527] [eu-g1-020-2:18392:0]          mpool.c:38   UCX  WARN  object 0x2b9e300 was not returned to mpool ucp_requests
[1717797756.714532] [eu-g1-020-2:18392:0]          mpool.c:38   UCX  WARN  object 0x2b9e4c0 was not returned to mpool ucp_requests
[1717797756.714536] [eu-g1-020-2:18392:0]          mpool.c:38   UCX  WARN  object 0x2b9e680 was not returned to mpool ucp_requests
[1717797756.714541] [eu-g1-020-2:18392:0]          mpool.c:38   UCX  WARN  object 0x2b9e840 was not returned to mpool ucp_requests
[1717797756.714545] [eu-g1-020-2:18392:0]          mpool.c:38   UCX  WARN  object 0x2b9ea00 was not returned to mpool ucp_requests
[1717797756.714550] [eu-g1-020-2:18392:0]          mpool.c:38   UCX  WARN  object 0x2b9ebc0 was not returned to mpool ucp_requests
[1717797756.714554] [eu-g1-020-2:18392:0]          mpool.c:38   UCX  WARN  object 0x2b9ed80 was not returned to mpool ucp_requests
[1717797756.714559] [eu-g1-020-2:18392:0]          mpool.c:38   UCX  WARN  object 0x2b9ef40 was not returned to mpool ucp_requests
[1717797756.714358] [eu-g1-020-2:18394:0]          mpool.c:38   UCX  WARN  object 0x2ee1e80 was not returned to mpool ucp_requests
[1717797756.714386] [eu-g1-020-2:18394:0]          mpool.c:38   UCX  WARN  object 0x2ee2040 was not returned to mpool ucp_requests
[1717797756.714392] [eu-g1-020-2:18394:0]          mpool.c:38   UCX  WARN  object 0x2ee2200 was not returned to mpool ucp_requests
[1717797756.714397] [eu-g1-020-2:18394:0]          mpool.c:38   UCX  WARN  object 0x2ee23c0 was not returned to mpool ucp_requests
[1717797756.714402] [eu-g1-020-2:18394:0]          mpool.c:38   UCX  WARN  object 0x2ee2580 was not returned to mpool ucp_requests
[1717797756.714407] [eu-g1-020-2:18394:0]          mpool.c:38   UCX  WARN  object 0x2ee2740 was not returned to mpool ucp_requests
[1717797756.714411] [eu-g1-020-2:18394:0]          mpool.c:38   UCX  WARN  object 0x2ee2900 was not returned to mpool ucp_requests
[1717797756.714416] [eu-g1-020-2:18394:0]          mpool.c:38   UCX  WARN  object 0x2ee2ac0 was not returned to mpool ucp_requests
[1717797756.714421] [eu-g1-020-2:18394:0]          mpool.c:38   UCX  WARN  object 0x2ee2c80 was not returned to mpool ucp_requests
[1717797756.714425] [eu-g1-020-2:18394:0]          mpool.c:38   UCX  WARN  object 0x2ee2e40 was not returned to mpool ucp_requests
[1717797756.714430] [eu-g1-020-2:18394:0]          mpool.c:38   UCX  WARN  object 0x2ee3000 was not returned to mpool ucp_requests
[1717797756.714435] [eu-g1-020-2:18394:0]          mpool.c:38   UCX  WARN  object 0x2ee31c0 was not returned to mpool ucp_requests
[1717797756.714439] [eu-g1-020-2:18394:0]          mpool.c:38   UCX  WARN  object 0x2ee3380 was not returned to mpool ucp_requests
[1717797756.714444] [eu-g1-020-2:18394:0]          mpool.c:38   UCX  WARN  object 0x2ee3540 was not returned to mpool ucp_requests
[1717797756.714448] [eu-g1-020-2:18394:0]          mpool.c:38   UCX  WARN  object 0x2ee3700 was not returned to mpool ucp_requests
[1717797756.714453] [eu-g1-020-2:18394:0]          mpool.c:38   UCX  WARN  object 0x2ee38c0 was not returned to mpool ucp_requests
[1717797756.714458] [eu-g1-020-2:18394:0]          mpool.c:38   UCX  WARN  object 0x2ee3a80 was not returned to mpool ucp_requests
[1717797756.714462] [eu-g1-020-2:18394:0]          mpool.c:38   UCX  WARN  object 0x2ee3c40 was not returned to mpool ucp_requests
[1717797756.723543] [eu-g1-020-2:18393:0]          mpool.c:38   UCX  WARN  object 0x25cb640 was not returned to mpool ucp_requests
[1717797756.723573] [eu-g1-020-2:18393:0]          mpool.c:38   UCX  WARN  object 0x25cb800 was not returned to mpool ucp_requests
[1717797756.723580] [eu-g1-020-2:18393:0]          mpool.c:38   UCX  WARN  object 0x25cb9c0 was not returned to mpool ucp_requests
[1717797756.723585] [eu-g1-020-2:18393:0]          mpool.c:38   UCX  WARN  object 0x25cbb80 was not returned to mpool ucp_requests
[1717797756.723590] [eu-g1-020-2:18393:0]          mpool.c:38   UCX  WARN  object 0x25cbd40 was not returned to mpool ucp_requests
[1717797756.723594] [eu-g1-020-2:18393:0]          mpool.c:38   UCX  WARN  object 0x25cbf00 was not returned to mpool ucp_requests
[1717797756.723599] [eu-g1-020-2:18393:0]          mpool.c:38   UCX  WARN  object 0x25cc0c0 was not returned to mpool ucp_requests
[1717797756.723603] [eu-g1-020-2:18393:0]          mpool.c:38   UCX  WARN  object 0x25cc280 was not returned to mpool ucp_requests
[1717797756.723608] [eu-g1-020-2:18393:0]          mpool.c:38   UCX  WARN  object 0x25cc440 was not returned to mpool ucp_requests
[1717797756.723612] [eu-g1-020-2:18393:0]          mpool.c:38   UCX  WARN  object 0x25cc600 was not returned to mpool ucp_requests
[1717797756.723617] [eu-g1-020-2:18393:0]          mpool.c:38   UCX  WARN  object 0x25cc7c0 was not returned to mpool ucp_requests
[1717797756.723622] [eu-g1-020-2:18393:0]          mpool.c:38   UCX  WARN  object 0x25cc980 was not returned to mpool ucp_requests
[1717797756.723626] [eu-g1-020-2:18393:0]          mpool.c:38   UCX  WARN  object 0x25ccb40 was not returned to mpool ucp_requests
[1717797756.723631] [eu-g1-020-2:18393:0]          mpool.c:38   UCX  WARN  object 0x25ccd00 was not returned to mpool ucp_requests
[1717797756.723636] [eu-g1-020-2:18393:0]          mpool.c:38   UCX  WARN  object 0x25ccec0 was not returned to mpool ucp_requests
[1717797756.723640] [eu-g1-020-2:18393:0]          mpool.c:38   UCX  WARN  object 0x25cd080 was not returned to mpool ucp_requests
[1717797756.723645] [eu-g1-020-2:18393:0]          mpool.c:38   UCX  WARN  object 0x25cd240 was not returned to mpool ucp_requests
[1717797756.723650] [eu-g1-020-2:18393:0]          mpool.c:38   UCX  WARN  object 0x25cd400 was not returned to mpool ucp_requests


           ************************************************************
           *        Program running with 4 parallel MPI-processes     *
           *              working on a common directory               *
           ************************************************************

Diagonalization of the overlap matrix:
Smallest eigenvalue                        ... 2.942e-04
Time for diagonalization                   ...    0.017 sec
Threshold for overlap eigenvalues          ... 1.000e-08
Number of eigenvalues below threshold      ... 0
Time for construction of square roots      ...    0.006 sec
Total time needed                          ...    0.025 sec

-------------------
DFT GRID GENERATION
-------------------

General Integration Accuracy     IntAcc      ... 4.959
Radial Grid Type                 RadialGrid  ... OptM3 with GC (2021)
Angular Grid (max. ang.)         AngularGrid ... 6 (Lebedev-590)
Angular grid pruning method      GridPruning ... 4 (adaptive)
Weight generation scheme         WeightScheme... Becke
Basis function cutoff            BFCut       ... 1.0000e-11
Integration weight cutoff        WCut        ... 1.0000e-14
Angular grids for H and He will be reduced by one unit
Partially contracted basis set               ... off
Rotationally invariant grid construction     ... off

Total number of grid points                  ...   401140
Total number of batches                      ...     6287
Average number of points per batch           ...       63
Average number of grid points per atom       ...    11461
Time for grid setup =    7.491 sec

--------------------
COSX GRID GENERATION
--------------------

GRIDX 1
-------
General Integration Accuracy     IntAcc      ... 4.020
Radial Grid Type                 RadialGrid  ... OptM3 with GC (2021)
Angular Grid (max. ang.)         AngularGrid ... 2 (Lebedev-110)
Angular grid pruning method      GridPruning ... 4 (adaptive)
Weight generation scheme         WeightScheme... Becke
Basis function cutoff            BFCut       ... 1.0000e-11
Integration weight cutoff        WCut        ... 1.0000e-14
Angular grids for H and He will be reduced by one unit
Partially contracted basis set               ... on
Rotationally invariant grid construction     ... off

Total number of grid points                  ...    44270
Total number of batches                      ...      709
Average number of points per batch           ...       62
Average number of grid points per atom       ...     1265
UseSFitting                                  ... on

GRIDX 2
-------
General Integration Accuracy     IntAcc      ... 4.338
Radial Grid Type                 RadialGrid  ... OptM3 with GC (2021)
Angular Grid (max. ang.)         AngularGrid ... 3 (Lebedev-194)
Angular grid pruning method      GridPruning ... 4 (adaptive)
Weight generation scheme         WeightScheme... Becke
Basis function cutoff            BFCut       ... 1.0000e-11
Integration weight cutoff        WCut        ... 1.0000e-14
Angular grids for H and He will be reduced by one unit
Partially contracted basis set               ... on
Rotationally invariant grid construction     ... off

Total number of grid points                  ...    96803
Total number of batches                      ...     1530
Average number of points per batch           ...       63
Average number of grid points per atom       ...     2766
UseSFitting                                  ... on

GRIDX 3
-------
General Integration Accuracy     IntAcc      ... 4.871
Radial Grid Type                 RadialGrid  ... OptM3 with GC (2021)
Angular Grid (max. ang.)         AngularGrid ... 4 (Lebedev-302)
Angular grid pruning method      GridPruning ... 4 (adaptive)
Weight generation scheme         WeightScheme... Becke
Basis function cutoff            BFCut       ... 1.0000e-11
Integration weight cutoff        WCut        ... 1.0000e-14
Angular grids for H and He will be reduced by one unit
Partially contracted basis set               ... on
Rotationally invariant grid construction     ... off

Total number of grid points                  ...   183262
Total number of batches                      ...     2882
Average number of points per batch           ...       63
Average number of grid points per atom       ...     5236
UseSFitting                                  ... on

Time for X-Grid setup             =    4.080 sec


--------------------
CPCM SOLVATION MODEL
--------------------
CPCM parameters:
  Epsilon                                         ...      80.4000
  Refrac                                          ...       1.3300
  Rsolv                                           ...       1.3000
  Surface type                                    ... GAUSSIAN VDW
  Epsilon function type                           ...         CPCM
Radii:
 Radius for C  used is    3.8550 Bohr (=   2.0400 Ang.)
 Radius for H  used is    2.4944 Bohr (=   1.3200 Ang.)
 Radius for O  used is    3.4469 Bohr (=   1.8240 Ang.)
Calculating surface                               ...        done! (  0.0s)
GEPOL surface points                              ...         1847
GEPOL Volume                                      ...    2061.7181
GEPOL Surface-area                                ...    1049.0697
Calculating surface distance matrix               ...        done! (  0.0s)
Performing Cholesky decomposition & store         ...        done! (  0.1s)
Overall time for CPCM initialization              ...                 0.2s
--------------
SCF ITERATIONS
--------------
ITER       Energy         Delta-E        Max-DP      RMS-DP      [F,P]     Damp
               ***  Starting incremental Fock matrix formation  ***
  0   -769.9978848708   0.000000000000 0.00530826  0.00013979  0.0291981 0.7000
                      *** Initiating the SOSCF procedure ***
                      *** Re-Reading the Fockian *** 
                      *** Removing any level shift *** 
ITER      Energy       Delta-E        Grad      Rot      Max-DP    RMS-DP
  1   -770.00074283  -0.0028579583  0.002274  0.002274  0.017033  0.000457
               *** Restarting incremental Fock matrix formation ***
  2   -770.00873846  -0.0079956338  0.001566  0.004502  0.004480  0.000143
  3   -770.00902871  -0.0002902494  0.000403  0.002451  0.003169  0.000060
  4   -770.00901652   0.0000121920  0.000833  0.001599  0.002269  0.000037
  5   -770.00903945  -0.0000229271  0.000056  0.000139  0.000447  0.000008
  6   -770.00903905   0.0000003999  0.000116  0.000109  0.000297  0.000005
  7   -770.00903970  -0.0000006511  0.000013  0.000042  0.000045  0.000001
  8   -770.00903969   0.0000000047  0.000021  0.000029  0.000029  0.000001
                  ***Gradient check signals convergence***
              ***Rediagonalizing the Fockian in SOSCF/NRSCF***

               *****************************************************
               *                     SUCCESS                       *
               *           SCF CONVERGED AFTER   9 CYCLES          *
               *****************************************************

Old exchange energy                            =    -21.160850261 Eh
New exchange energy                            =    -21.160847362 Eh
Exchange energy change after final integration =      0.000002900 Eh
Total energy after final integration           =   -770.009036815 Eh
Final COS-X integration done in                =    24.307 sec
Total Energy       :         -770.00903682 Eh          -20953.01112 eV
  Last Energy change         ...   -2.0976e-08  Tolerance :   1.0000e-08
  Last MAX-Density change    ...    4.4409e-15  Tolerance :   1.0000e-07
             **** THE GBW FILE WAS UPDATED (MK1_2e_1H_B3LYP_631Gd_opt.gbw) ****
             **** DENSITY MK1_2e_1H_B3LYP_631Gd_opt.scfp WAS UPDATED ****
             **** ENERGY FILE WAS UPDATED (MK1_2e_1H_B3LYP_631Gd_opt.en.tmp) ****
             **** THE GBW FILE WAS UPDATED (MK1_2e_1H_B3LYP_631Gd_opt.gbw) ****
             **** DENSITY MK1_2e_1H_B3LYP_631Gd_opt.scfp WAS UPDATED ****
Total SCF time: 0 days 0 hours 2 min 42 sec 

Maximum memory used throughout the entire SCF-calculation: 112.3 MB

-------------------------   --------------------
FINAL SINGLE POINT ENERGY      -770.009036815018
-------------------------   --------------------


           ************************************************************
           *        Program running with 4 parallel MPI-processes     *
           *              working on a common directory               *
           ************************************************************
------------------------------------------------------------------------------
                         ORCA SCF GRADIENT CALCULATION
------------------------------------------------------------------------------

 ... reading COSX grid (gridx3)
Gradient of the Kohn-Sham DFT energy:
Kohn-Sham wavefunction type      ... RKS
Hartree-Fock exchange scaling    ...    0.200
Number of operators              ...    1
Number of atoms                  ...   35
Basis set dimensions             ...  286
Integral neglect threshold       ... 2.5e-11
Integral primitive cutoff        ... 2.5e-12
SHARK Integral package           ... ON

Nuc. rep. gradient       (SHARK) ... done (  0.0 sec)
HCore & Overlap gradient (SHARK) ... done (  0.4 sec)
RI-J gradient            (SHARK) ... done (  2.0 sec)
COSX-gradient                    ... done ( 29.8 sec)
Exchange-correlation gradient    ... done

------------------
CARTESIAN GRADIENT
------------------

   1   C   :    0.000065881   -0.000014024    0.000009789
   2   C   :    0.000111437   -0.000191738   -0.000041862
   3   C   :   -0.000111010   -0.000039366    0.000026096
   4   C   :    0.000034471    0.000130279   -0.000002477
   5   C   :    0.000184508    0.000109853    0.000090957
   6   C   :   -0.000170421   -0.000034411   -0.000046281
   7   C   :    0.000197018    0.000135457   -0.000128600
   8   C   :    0.000025409   -0.000035874    0.000073856
   9   C   :    0.000029104   -0.000106493   -0.000134253
  10   C   :   -0.000075863    0.000006350    0.000087197
  11   C   :    0.000123443   -0.000004116   -0.000265380
  12   C   :   -0.000024813    0.000194845    0.000010772
  13   C   :   -0.000003355    0.000184583    0.000023003
  14   H   :    0.000031784    0.000000007    0.000019521
  15   O   :   -0.000001574   -0.000019918   -0.000033636
  16   H   :    0.000071015   -0.000027332    0.000019036
  17   H   :   -0.000014436   -0.000022763    0.000007387
  18   H   :   -0.000004293   -0.000081583    0.000073713
  19   H   :    0.000065177    0.000039576   -0.000112446
  20   H   :    0.000072368   -0.000021826    0.000051420
  21   H   :   -0.000055356   -0.000065544    0.000037026
  22   H   :    0.000035081    0.000073546    0.000094173
  23   H   :   -0.000182195   -0.000061788    0.000098021
  24   H   :   -0.000010922   -0.000089222    0.000097734
  25   H   :    0.000017105    0.000022844    0.000012015
  26   H   :    0.000004682    0.000037956   -0.000009428
  27   H   :    0.000026975    0.000017761   -0.000023094
  28   H   :   -0.000135366    0.000057735    0.000035164
  29   H   :   -0.000004053    0.000046165    0.000096797
  30   C   :   -0.000133234   -0.000057146   -0.000179057
  31   C   :   -0.000093948    0.000032082    0.000057727
  32   C   :    0.000042973   -0.000067734   -0.000026371
  33   H   :    0.000005283    0.000016064   -0.000005395
  34   O   :   -0.000092675   -0.000106367    0.000012809
  35   H   :    0.000024318   -0.000034897   -0.000027693

Difference to translation invariance:
           :    0.0000545188    0.0000229631   -0.0000017625

Difference to rotation invariance:
           :   -0.0011312435    0.0005241852    0.0003159773

Norm of the cartesian gradient     ...    0.0008549002
RMS gradient                       ...    0.0000834297
MAX gradient                       ...    0.0002653797

-------
TIMINGS
-------

Total SCF gradient time            ...       46.190 sec

One electron gradient       ....       0.406 sec  (  0.9%)
RI-J Coulomb gradient       ....       2.020 sec  (  4.4%)
COSX gradient               ....      29.798 sec  ( 64.5%)
XC gradient                 ....      11.343 sec  ( 24.6%)
CPCM gradient               ....       0.936 sec  (  2.0%)
   A-Matrix (El+Nuc)        ....       0.226 sec  (  0.5%)
   Potential                ....       0.710 sec  (  1.5%)

Maximum memory used throughout the entire SCFGRAD-calculation: 89.6 MB
------------------------------------------------------------------------------
                         ORCA GEOMETRY RELAXATION STEP
------------------------------------------------------------------------------

Reading the OPT-File                    .... done
Getting information on internals        .... done
Copying old internal coords+grads       .... done
Making the new internal coordinates     .... (new redundants).... done
Validating the new internal coordinates .... (new redundants).... done
Calculating the B-matrix                .... done
Calculating the G,G- and P matrices     .... done
Transforming gradient to internals      .... done
Projecting the internal gradient        .... done
Number of atoms                         ....  35
Number of internal coordinates          .... 177
Current Energy                          ....  -770.009036815 Eh
Current gradient norm                   ....     0.000854900 Eh/bohr
Maximum allowed component of the step   ....  0.300
Current trust radius                    ....  0.300
Updating the Hessian (BFGS)             .... done
Forming the augmented Hessian           .... done
Diagonalizing the augmented Hessian     .... done
Last element of RFO vector              ....  0.967587100
Lowest eigenvalues of augmented Hessian:
 -0.000102851  0.000828338  0.001601980  0.002950612  0.005642206
Length of the computed step             ....  0.260997205
The final length of the internal step   ....  0.260997205
Converting the step to cartesian space:
 Initial RMS(Int)=    0.0196177512
Transforming coordinates:
 Iter   0:  RMS(Cart)=    0.0818111408 RMS(Int)=    0.0196112047
 Iter   1:  RMS(Cart)=    0.0027398015 RMS(Int)=    0.0012106340
 Iter   2:  RMS(Cart)=    0.0001724692 RMS(Int)=    0.0000469771
 Iter   3:  RMS(Cart)=    0.0000123113 RMS(Int)=    0.0000056664
 Iter   4:  RMS(Cart)=    0.0000008533 RMS(Int)=    0.0000002756
 Iter   5:  RMS(Cart)=    0.0000000601 RMS(Int)=    0.0000000285
done
Storing new coordinates                 .... done

                                .--------------------.
          ----------------------|Geometry convergence|-------------------------
          Item                value                   Tolerance       Converged
          ---------------------------------------------------------------------
          Energy change       0.0000359185            0.0000002000      NO
          RMS gradient        0.0000681685            0.0000080000      NO
          MAX gradient        0.0002591844            0.0000300000      NO
          RMS step            0.0196177512            0.0001000000      NO
          MAX step            0.0744717202            0.0002000000      NO
          ........................................................
          Max(Bonds)      0.0005      Max(Angles)    0.36
          Max(Dihed)        4.27      Max(Improp)    0.00
          ---------------------------------------------------------------------

The optimization has not yet converged - more geometry cycles are needed


    ---------------------------------------------------------------------------
                         Redundant Internal Coordinates
                            (Angstroem and degrees)

        Definition                    Value    dE/dq     Step     New-Value
    ----------------------------------------------------------------------------
     1. B(C   1,C   0)                1.4264  0.000024 -0.0000    1.4264   
     2. B(C   2,C   1)                1.4344 -0.000113  0.0001    1.4345   
     3. B(C   3,C   2)                1.4139 -0.000019  0.0001    1.4140   
     4. B(C   4,C   2)                1.4679  0.000007 -0.0003    1.4676   
     5. B(C   5,C   4)                1.4292  0.000045  0.0003    1.4295   
     6. B(C   6,C   5)                1.5234  0.000074  0.0004    1.5238   
     7. B(C   7,C   6)                1.5170  0.000047  0.0003    1.5173   
     8. B(C   8,C   7)                1.3444 -0.000025  0.0000    1.3444   
     9. B(C   9,C   8)                1.5130  0.000057 -0.0001    1.5129   
    10. B(C  10,C   8)                1.5138 -0.000013 -0.0003    1.5134   
    11. B(C  11,C   5)                1.4228  0.000024  0.0002    1.4230   
    12. B(C  12,C  11)                1.3932 -0.000006  0.0000    1.3932   
    13. B(C  12,C   1)                1.4205  0.000146 -0.0003    1.4201   
    14. B(O  14,C  12)                1.4046 -0.000065 -0.0003    1.4044   
    15. B(H  16,C   0)                1.0872 -0.000006  0.0000    1.0872   
    16. B(H  19,C  10)                1.1006  0.000026  0.0001    1.1006   
    17. B(H  20,C   3)                1.0868  0.000003 -0.0000    1.0868   
    18. B(H  21,C   6)                1.0999  0.000010  0.0003    1.1002   
    19. B(H  22,C   6)                1.0928 -0.000071 -0.0000    1.0928   
    20. B(H  23,C   7)                1.0925 -0.000021 -0.0002    1.0923   
    21. B(H  24,C   9)                1.0958  0.000016 -0.0000    1.0957   
    22. B(H  25,C   9)                1.1004  0.000006 -0.0000    1.1004   
    23. B(H  26,C   9)                1.1001 -0.000022  0.0000    1.1001   
    24. B(H  27,C  10)                1.0930  0.000066  0.0001    1.0930   
    25. B(H  28,C  10)                1.0991  0.000034  0.0002    1.0993   
    26. B(C  29,H  18)                1.0977 -0.000005  0.0003    1.0979   
    27. B(C  29,H  17)                1.0916 -0.000028  0.0002    1.0918   
    28. B(C  29,H  15)                1.0982 -0.000010 -0.0005    1.0977   
    29. B(C  29,C  11)                1.5165 -0.000102 -0.0001    1.5164   
    30. B(C  30,C   0)                1.3816 -0.000005 -0.0000    1.3816   
    31. B(C  31,C   3)                1.3840 -0.000028 -0.0000    1.3840   
    32. B(C  31,C  30)                1.4160  0.000039  0.0000    1.4160   
    33. B(C  31,H  13)                1.0878 -0.000008  0.0000    1.0878   
    34. B(H  32,C  30)                1.0883 -0.000010  0.0000    1.0883   
    35. B(O  33,C   4)                1.2849  0.000019  0.0004    1.2853   
    36. B(H  34,O  14)                0.9721 -0.000004  0.0000    0.9721   
    37. A(H  16,C   0,C  30)          119.77 -0.000055   -0.02    119.75   
    38. A(C   1,C   0,H  16)          118.99  0.000006    0.03    119.02   
    39. A(C   1,C   0,C  30)          121.23  0.000049   -0.01    121.23   
    40. A(C   0,C   1,C  12)          122.70 -0.000040    0.02    122.71   
    41. A(C   0,C   1,C   2)          118.38 -0.000021    0.01    118.39   
    42. A(C   2,C   1,C  12)          118.92  0.000060   -0.02    118.89   
    43. A(C   1,C   2,C   4)          121.47 -0.000029    0.01    121.48   
    44. A(C   1,C   2,C   3)          118.77  0.000006   -0.01    118.76   
    45. A(C   3,C   2,C   4)          119.76  0.000022   -0.00    119.76   
    46. A(C   2,C   3,H  20)          116.99  0.000072   -0.02    116.97   
    47. A(C   2,C   3,C  31)          121.86  0.000039   -0.00    121.86   
    48. A(H  20,C   3,C  31)          121.15 -0.000111    0.02    121.17   
    49. A(C   2,C   4,C   5)          116.15 -0.000002    0.03    116.18   
    50. A(C   2,C   4,O  33)          120.16 -0.000166   -0.02    120.13   
    51. A(C   5,C   4,O  33)          123.69  0.000168    0.00    123.69   
    52. A(C   4,C   5,C  11)          121.89  0.000048   -0.04    121.84   
    53. A(C   6,C   5,C  11)          121.40 -0.000045    0.05    121.45   
    54. A(C   4,C   5,C   6)          116.71 -0.000003   -0.01    116.70   
    55. A(C   5,C   6,C   7)          114.05  0.000068    0.36    114.41   
    56. A(H  21,C   6,H  22)          107.19  0.000089   -0.05    107.13   
    57. A(C   7,C   6,H  22)          109.99 -0.000079    0.05    110.04   
    58. A(C   5,C   6,H  22)          107.52 -0.000094   -0.28    107.24   
    59. A(C   7,C   6,H  21)          107.69  0.000055   -0.07    107.62   
    60. A(C   5,C   6,H  21)          110.20 -0.000037   -0.03    110.17   
    61. A(C   8,C   7,H  23)          116.91  0.000010   -0.03    116.88   
    62. A(C   6,C   7,H  23)          114.75  0.000170    0.10    114.84   
    63. A(C   6,C   7,C   8)          128.35 -0.000181   -0.07    128.27   
    64. A(C   9,C   8,C  10)          114.97  0.000101   -0.05    114.92   
    65. A(C   7,C   8,C  10)          124.24 -0.000033    0.02    124.26   
    66. A(C   7,C   8,C   9)          120.79 -0.000068    0.03    120.83   
    67. A(C   8,C   9,H  25)          111.04 -0.000008    0.00    111.05   
    68. A(C   8,C   9,H  24)          112.03  0.000030   -0.00    112.02   
    69. A(H  25,C   9,H  26)          106.15 -0.000003    0.00    106.15   
    70. A(H  24,C   9,H  26)          108.19 -0.000006   -0.01    108.18   
    71. A(C   8,C   9,H  26)          111.24  0.000010   -0.02    111.23   
    72. A(H  24,C   9,H  25)          107.94 -0.000026    0.02    107.97   
    73. A(C   8,C  10,H  19)          111.52  0.000079   -0.12    111.40   
    74. A(H  27,C  10,H  28)          107.87  0.000100    0.01    107.89   
    75. A(H  19,C  10,H  28)          106.24  0.000018   -0.05    106.19   
    76. A(C   8,C  10,H  28)          110.11 -0.000136    0.02    110.13   
    77. A(H  19,C  10,H  27)          109.18  0.000109   -0.03    109.15   
    78. A(C   8,C  10,H  27)          111.71 -0.000158    0.16    111.87   
    79. A(C  12,C  11,C  29)          119.04  0.000076   -0.10    118.94   
    80. A(C   5,C  11,C  29)          120.33 -0.000024    0.09    120.43   
    81. A(C   5,C  11,C  12)          120.62 -0.000053    0.01    120.63   
    82. A(C  11,C  12,O  14)          119.79  0.000051   -0.07    119.72   
    83. A(C   1,C  12,O  14)          119.29 -0.000024    0.04    119.34   
    84. A(C   1,C  12,C  11)          120.89 -0.000026    0.03    120.92   
    85. A(C  12,O  14,H  34)          108.24 -0.000084    0.01    108.24   
    86. A(H  17,C  29,H  18)          108.00  0.000013   -0.18    107.82   
    87. A(H  15,C  29,H  18)          106.46 -0.000097    0.06    106.52   
    88. A(C  11,C  29,H  18)          112.03  0.000103   -0.08    111.95   
    89. A(H  15,C  29,H  17)          108.14  0.000096    0.10    108.23   
    90. A(C  11,C  29,H  17)          110.68 -0.000109    0.00    110.68   
    91. A(C  11,C  29,H  15)          111.34 -0.000003    0.10    111.44   
    92. A(C  31,C  30,H  32)          119.90  0.000039   -0.00    119.89   
    93. A(C   0,C  30,H  32)          119.78  0.000016   -0.00    119.78   
    94. A(C   0,C  30,C  31)          120.32 -0.000055    0.00    120.33   
    95. A(H  13,C  31,C  30)          120.05  0.000035   -0.01    120.04   
    96. A(C   3,C  31,C  30)          119.41 -0.000019    0.01    119.42   
    97. A(C   3,C  31,H  13)          120.54 -0.000016    0.00    120.55   
    98. D(C   2,C   1,C   0,C  30)     -1.18  0.000001   -0.01     -1.19   
    99. D(C  12,C   1,C   0,C  30)    178.51 -0.000015    0.05    178.56   
   100. D(C  12,C   1,C   0,H  16)     -2.36 -0.000011    0.00     -2.36   
   101. D(C   2,C   1,C   0,H  16)    177.95  0.000005   -0.06    177.89   
   102. D(C   3,C   2,C   1,C  12)   -178.45  0.000012   -0.06   -178.51   
   103. D(C   3,C   2,C   1,C   0)      1.26 -0.000004   -0.00      1.25   
   104. D(C   4,C   2,C   1,C   0)   -178.10  0.000001   -0.06   -178.17   
   105. D(C   4,C   2,C   1,C  12)      2.19  0.000016   -0.12      2.07   
   106. D(C  31,C   3,C   2,C   1)     -0.45  0.000004    0.01     -0.45   
   107. D(C  31,C   3,C   2,C   4)    178.92 -0.000001    0.07    178.98   
   108. D(H  20,C   3,C   2,C   1)    179.80  0.000007   -0.01    179.78   
   109. D(H  20,C   3,C   2,C   4)     -0.83  0.000003    0.04     -0.78   
   110. D(C   5,C   4,C   2,C   3)   -179.87  0.000018    0.01   -179.85   
   111. D(C   5,C   4,C   2,C   1)     -0.51  0.000013    0.07     -0.44   
   112. D(O  33,C   4,C   2,C   1)   -179.92 -0.000012    0.03   -179.89   
   113. D(O  33,C   4,C   2,C   3)      0.73 -0.000007   -0.03      0.69   
   114. D(C  11,C   5,C   4,O  33)    177.64 -0.000018    0.09    177.73   
   115. D(C  11,C   5,C   4,C   2)     -1.74 -0.000042    0.04     -1.70   
   116. D(C   6,C   5,C   4,O  33)     -1.69 -0.000034    0.36     -1.33   
   117. D(C   6,C   5,C   4,C   2)    178.93 -0.000058    0.31    179.24   
   118. D(H  22,C   6,C   5,C  11)   -152.74  0.000118   -2.68   -155.42   
   119. D(H  22,C   6,C   5,C   4)     26.59  0.000135   -2.95     23.64   
   120. D(H  21,C   6,C   5,C  11)    -36.24  0.000151   -2.91    -39.15   
   121. D(H  21,C   6,C   5,C   4)    143.09  0.000168   -3.18    139.91   
   122. D(C   7,C   6,C   5,C  11)     85.01  0.000242   -2.77     82.24   
   123. D(C   7,C   6,C   5,C   4)    -95.66  0.000259   -3.04    -98.70   
   124. D(H  23,C   7,C   6,C   5)    -69.50  0.000056   -3.02    -72.52   
   125. D(C   8,C   7,C   6,H  22)    -10.40  0.000174   -2.88    -13.28   
   126. D(C   8,C   7,C   6,H  21)   -126.89  0.000079   -2.80   -129.69   
   127. D(H  23,C   7,C   6,H  21)     53.13  0.000094   -2.88     50.26   
   128. D(C   8,C   7,C   6,C   5)    110.48  0.000041   -2.95    107.53   
   129. D(H  23,C   7,C   6,H  22)    169.62  0.000189   -2.95    166.67   
   130. D(C  10,C   8,C   7,H  23)    178.78  0.000058    0.09    178.87   
   131. D(C  10,C   8,C   7,C   6)     -1.20  0.000073    0.02     -1.18   
   132. D(C   9,C   8,C   7,H  23)     -1.64  0.000061    0.12     -1.51   
   133. D(C   9,C   8,C   7,C   6)    178.38  0.000076    0.05    178.44   
   134. D(H  26,C   9,C   8,C  10)    -59.81  0.000025   -0.05    -59.86   
   135. D(H  26,C   9,C   8,C   7)    120.57  0.000023   -0.08    120.49   
   136. D(H  25,C   9,C   8,C  10)     58.17  0.000022   -0.05     58.12   
   137. D(H  25,C   9,C   8,C   7)   -121.45  0.000020   -0.08   -121.53   
   138. D(H  24,C   9,C   8,C  10)    178.95  0.000005   -0.02    178.93   
   139. D(H  24,C   9,C   8,C   7)     -0.67  0.000003   -0.05     -0.72   
   140. D(H  28,C  10,C   8,C   9)     39.74  0.000030    1.79     41.53   
   141. D(H  28,C  10,C   8,C   7)   -140.65  0.000032    1.82   -138.83   
   142. D(H  27,C  10,C   8,C   9)    159.58 -0.000038    1.93    161.51   
   143. D(H  27,C  10,C   8,C   7)    -20.81 -0.000036    1.96    -18.86   
   144. D(H  19,C  10,C   8,C   9)    -77.93  0.000046    1.91    -76.02   
   145. D(H  19,C  10,C   8,C   7)    101.68  0.000048    1.94    103.62   
   146. D(C  29,C  11,C   5,C   6)      2.49  0.000125   -0.64      1.86   
   147. D(C  29,C  11,C   5,C   4)   -176.80  0.000108   -0.35   -177.16   
   148. D(C  12,C  11,C   5,C   6)   -178.38  0.000056   -0.38   -178.76   
   149. D(C  12,C  11,C   5,C   4)      2.33  0.000038   -0.10      2.23   
   150. D(O  14,C  12,C  11,C  29)     -3.13 -0.000031    0.28     -2.86   
   151. D(C   1,C  12,C  11,C  29)    178.60 -0.000076    0.30    178.90   
   152. D(C   1,C  12,C  11,C   5)     -0.54 -0.000007    0.05     -0.50   
   153. D(O  14,C  12,C   1,C   2)   -179.94 -0.000067    0.09   -179.86   
   154. D(O  14,C  12,C   1,C   0)      0.37 -0.000051    0.02      0.39   
   155. D(O  14,C  12,C  11,C   5)    177.73  0.000039    0.02    177.75   
   156. D(C  11,C  12,C   1,C   2)     -1.66 -0.000021    0.06     -1.60   
   157. D(C  11,C  12,C   1,C   0)    178.65 -0.000004   -0.00    178.65   
   158. D(H  34,O  14,C  12,C  11)    126.94 -0.000028    0.78    127.72   
   159. D(H  34,O  14,C  12,C   1)    -54.76  0.000017    0.75    -54.01   
   160. D(H  15,C  29,C  11,C   5)     57.15 -0.000035   -3.92     53.22   
   161. D(H  18,C  29,C  11,C  12)    118.91  0.000091   -4.27    114.64   
   162. D(H  18,C  29,C  11,C   5)    -61.95  0.000021   -4.02    -65.97   
   163. D(H  17,C  29,C  11,C  12)     -1.69  0.000080   -3.98     -5.67   
   164. D(H  17,C  29,C  11,C   5)    177.46  0.000010   -3.73    173.72   
   165. D(H  15,C  29,C  11,C  12)   -121.99  0.000034   -4.18   -126.17   
   166. D(H  32,C  30,C   0,H  16)      0.80  0.000001    0.04      0.84   
   167. D(H  32,C  30,C   0,C   1)    179.92  0.000006   -0.01    179.91   
   168. D(C  31,C  30,C   0,H  16)   -178.86 -0.000004    0.07   -178.79   
   169. D(C  31,C  30,C   0,C   1)      0.27  0.000001    0.02      0.29   
   170. D(H  13,C  31,C  30,H  32)      0.45 -0.000012    0.03      0.48   
   171. D(H  13,C  31,C  30,C   0)   -179.89 -0.000007    0.00   -179.89   
   172. D(C   3,C  31,C  30,H  32)   -179.08 -0.000006    0.02   -179.07   
   173. D(C   3,C  31,C  30,C   0)      0.57 -0.000001   -0.01      0.56   
   174. D(C  30,C  31,C   3,H  20)    179.26 -0.000005    0.02    179.29   
   175. D(C  30,C  31,C   3,C   2)     -0.47 -0.000002    0.00     -0.47   
   176. D(H  13,C  31,C   3,H  20)     -0.27  0.000000    0.01     -0.26   
   177. D(H  13,C  31,C   3,C   2)    180.00  0.000004   -0.01    179.98   
    ----------------------------------------------------------------------------

         *************************************************************
         *                GEOMETRY OPTIMIZATION CYCLE  32            *
         *************************************************************
---------------------------------
CARTESIAN COORDINATES (ANGSTROEM)
---------------------------------
  C     -3.968637   -0.606382    0.534614
  C     -2.654968   -0.266165    0.095165
  C     -1.763067   -1.327232   -0.274301
  C     -2.229860   -2.660614   -0.213656
  C     -0.384148   -1.056775   -0.697882
  C      0.008086    0.317548   -0.728470
  C      1.442931    0.610786   -1.149386
  C      2.398344    0.851060    0.004586
  C      3.370691    0.043469    0.462704
  C      4.254983    0.470427    1.613590
  C      3.680646   -1.324262   -0.106203
  C     -0.898856    1.364569   -0.402856
  C     -2.199482    1.075891    0.004703
  H     -3.851831   -4.000327    0.237660
  O     -3.063945    2.121726    0.366951
  H     -0.055150    3.039785   -1.499832
  H     -4.641312    0.187339    0.850047
  H     -1.313049    3.482102   -0.329793
  H      0.315961    3.063428    0.219912
  H      4.583525   -1.302366   -0.735271
  H     -1.531190   -3.441014   -0.503364
  H      1.473960    1.498951   -1.797905
  H      1.784581   -0.237118   -1.748128
  H      2.267210    1.806347    0.517661
  H      4.002169    1.473120    1.975972
  H      5.314825    0.473727    1.317530
  H      4.175356   -0.229996    2.458164
  H      2.846275   -1.720951   -0.690309
  H      3.890865   -2.033454    0.706971
  C     -0.467589    2.814578   -0.507836
  C     -4.389571   -1.921368    0.582987
  C     -3.514833   -2.966706    0.199374
  H     -5.396589   -2.154324    0.923549
  O      0.392371   -2.027278   -1.025349
  H     -3.888073    2.024531   -0.139350

----------------------------
CARTESIAN COORDINATES (A.U.)
----------------------------
  NO LB      ZA    FRAG     MASS         X           Y           Z
   0 C     6.0000    0    12.011   -7.499638   -1.145895    1.010275
   1 C     6.0000    0    12.011   -5.017163   -0.502979    0.179837
   2 C     6.0000    0    12.011   -3.331713   -2.508105   -0.518354
   3 C     6.0000    0    12.011   -4.213825   -5.027832   -0.403751
   4 C     6.0000    0    12.011   -0.725935   -1.997015   -1.318806
   5 C     6.0000    0    12.011    0.015280    0.600078   -1.376609
   6 C     6.0000    0    12.011    2.726744    1.154219   -2.172024
   7 C     6.0000    0    12.011    4.532214    1.608271    0.008666
   8 C     6.0000    0    12.011    6.369682    0.082145    0.874384
   9 C     6.0000    0    12.011    8.040753    0.888978    3.049242
  10 C     6.0000    0    12.011    6.955414   -2.502493   -0.200694
  11 C     6.0000    0    12.011   -1.698591    2.578662   -0.761288
  12 C     6.0000    0    12.011   -4.156418    2.033139    0.008888
  13 H     1.0000    0     1.008   -7.278906   -7.559522    0.449111
  14 O     8.0000    0    15.999   -5.790017    4.009482    0.693436
  15 H     1.0000    0     1.008   -0.104219    5.744360   -2.834271
  16 H     1.0000    0     1.008   -8.770808    0.354020    1.606355
  17 H     1.0000    0     1.008   -2.481303    6.580219   -0.623219
  18 H     1.0000    0     1.008    0.597079    5.789040    0.415573
  19 H     1.0000    0     1.008    8.661607   -2.461115   -1.389461
  20 H     1.0000    0     1.008   -2.893531   -6.502573   -0.951220
  21 H     1.0000    0     1.008    2.785382    2.832607   -3.397547
  22 H     1.0000    0     1.008    3.372369   -0.448087   -3.303483
  23 H     1.0000    0     1.008    4.284407    3.413500    0.978237
  24 H     1.0000    0     1.008    7.563003    2.783794    3.734046
  25 H     1.0000    0     1.008   10.043563    0.895215    2.489772
  26 H     1.0000    0     1.008    7.890279   -0.434629    4.645257
  27 H     1.0000    0     1.008    5.378679   -3.252127   -1.304496
  28 H     1.0000    0     1.008    7.352670   -3.842672    1.335981
  29 C     6.0000    0    12.011   -0.883616    5.318782   -0.959671
  30 C     6.0000    0    12.011   -8.295088   -3.630860    1.101685
  31 C     6.0000    0    12.011   -6.642072   -5.606261    0.376762
  32 H     1.0000    0     1.008  -10.198076   -4.071083    1.745255
  33 O     8.0000    0    15.999    0.741473   -3.831001   -1.937628
  34 H     1.0000    0     1.008   -7.347394    3.825810   -0.263334

--------------------------------
INTERNAL COORDINATES (ANGSTROEM)
--------------------------------
 C      0   0   0     0.000000000000     0.00000000     0.00000000
 C      1   0   0     1.426390267566     0.00000000     0.00000000
 C      2   1   0     1.434523420012   118.39412130     0.00000000
 C      3   2   1     1.414030622766   118.76291384     1.25438382
 C      3   2   1     1.467645482015   121.47867142   181.83326366
 C      5   3   2     1.429526416108   116.17610690   359.56198286
 C      6   5   3     1.523790974900   116.69774924   179.23913191
 C      7   6   5     1.517298870285   114.41322560   261.30058295
 C      8   7   6     1.344445586341   128.27502702   107.52621479
 C      9   8   7     1.512879030173   120.82580915   178.43684011
 C      9   8   7     1.513412688119   124.25632357   358.82203434
 C      6   5   3     1.422962031045   121.84435878   358.29462665
 C     12   6   5     1.393222348491   120.62924594     2.22838099
 H      4   3   2     2.151582266321   147.67245265   359.56790036
 O     13  12   6     1.404382918587   119.72184614   177.75056121
 H     12   6   5     2.172910530934   101.78692405   205.47109223
 H      1   2   3     1.087189605669   119.01811533   177.88896641
 H     16  12   6     1.773963011272    65.41307213   191.80500552
 H     16  12   6     1.759488546755    66.34795911   258.35034144
 H     11   9   8     1.100634232045   111.40018390   103.61833201
 H      4   3   2     1.086781307145   116.96654545   179.78392545
 H      7   6   5     1.100170986692   110.16613549   139.91126197
 H      7   6   5     1.092775352180   107.24302592    23.64154433
 H      8   7   6     1.092251730380   114.84460773   287.47658351
 H     10   9   8     1.095732850661   112.02298757   359.28282745
 H     10   9   8     1.100420799846   111.04707653   238.47462521
 H     10   9   8     1.100108424479   111.22514598   120.49250273
 H     11   9   8     1.093031837049   111.87195364   341.14408537
 H     11   9   8     1.099271065259   110.12906968   221.16804713
 C     18  16  12     1.091828696525    35.99384632    37.32101782
 C      1   2   3     1.381562676209   121.22572142   358.80778995
 C     14   4   3     1.087844926790    33.63933390   359.97210830
 H     31   1   2     1.088272508268   119.77748005   179.91101735
 O      5   3   2     1.285337749512   120.13248104   180.10708374
 H     15  13  12     0.972098243894   108.24300630   127.71814452

---------------------------
INTERNAL COORDINATES (A.U.)
---------------------------
 C      0   0   0     0.000000000000     0.00000000     0.00000000
 C      1   0   0     2.695486965790     0.00000000     0.00000000
 C      2   1   0     2.710856396519   118.39412130     0.00000000
 C      3   2   1     2.672130622005   118.76291384     1.25438382
 C      3   2   1     2.773448022694   121.47867142   181.83326366
 C      5   3   2     2.701413427650   116.17610690   359.56198286
 C      6   5   3     2.879547627902   116.69774924   179.23913191
 C      7   6   5     2.867279328148   114.41322560   261.30058295
 C      8   7   6     2.540633960144   128.27502702   107.52621479
 C      9   8   7     2.858927040779   120.82580915   178.43684011
 C      9   8   7     2.859935508147   124.25632357   358.82203434
 C      6   5   3     2.689008537644   121.84435878   358.29462665
 C     12   6   5     2.632808682306   120.62924594     2.22838099
 H      4   3   2     4.065901237949   147.67245265   359.56790036
 O     13  12   6     2.653899103287   119.72184614   177.75056121
 H     12   6   5     4.106205816978   101.78692405   205.47109223
 H      1   2   3     2.054490610361   119.01811533   177.88896641
 H     16  12   6     3.352304263011    65.41307213   191.80500552
 H     16  12   6     3.324951489137    66.34795911   258.35034144
 H     11   9   8     2.079897272183   111.40018390   103.61833201
 H      4   3   2     2.053719037969   116.96654545   179.78392545
 H      7   6   5     2.079021865334   110.16613549   139.91126197
 H      7   6   5     2.065046141519   107.24302592    23.64154433
 H      8   7   6     2.064056639720   114.84460773   287.47658351
 H     10   9   8     2.070635003689   112.02298757   359.28282745
 H     10   9   8     2.079493943779   111.04707653   238.47462521
 H     10   9   8     2.078903639886   111.22514598   120.49250273
 H     11   9   8     2.065530827680   111.87195364   341.14408537
 H     11   9   8     2.077321260283   110.12906968   221.16804713
 C     18  16  12     2.063257221589    35.99384632    37.32101782
 C      1   2   3     2.610775094883   121.22572142   358.80778995
 C     14   4   3     2.055728987809    33.63933390   359.97210830
 H     31   1   2     2.056536999702   119.77748005   179.91101735
 O      5   3   2     2.428936336169   120.13248104   180.10708374
 H     15  13  12     1.836999456225   108.24300630   127.71814452


           ************************************************************
           *        Program running with 4 parallel MPI-processes     *
           *              working on a common directory               *
           ************************************************************
------------------------------------------------------------------------------
                   ___                                                        
                  /   \      - P O W E R E D   B Y -                         
                 /     \                                                     
                 |  |  |   _    _      __       _____    __    __             
                 |  |  |  | |  | |    /  \     |  _  \  |  |  /  |          
                  \  \/   | |  | |   /    \    | | | |  |  | /  /          
                 / \  \   | |__| |  /  /\  \   | |_| |  |  |/  /          
                |  |  |   |  __  | /  /__\  \  |    /   |      \           
                |  |  |   | |  | | |   __   |  |    \   |  |\   \          
                \     /   | |  | | |  |  |  |  | |\  \  |  | \   \       
                 \___/    |_|  |_| |__|  |__|  |_| \__\ |__|  \__/        
                                                                              
                      - O R C A' S   B I G   F R I E N D -                    
                                      &                                       
                       - I N T E G R A L  F E E D E R -                       
                                                                              
 v1 FN, 2020, v2 2021                                                         
------------------------------------------------------------------------------


Reading SHARK input file MK1_2e_1H_B3LYP_631Gd_opt.SHARKINP.tmp ... ok
----------------------
SHARK INTEGRAL PACKAGE
----------------------

Number of atoms                             ...     35
Number of basis functions                   ...    286
Number of shells                            ...    142
Maximum angular momentum                    ...      2
Integral batch strategy                     ... SHARK/LIBINT Hybrid
RI-J (if used) integral strategy            ... SPLIT-RIJ (Revised 2003 algorithm where possible)
Printlevel                                  ...      1
Contraction scheme used                     ... SEGMENTED contraction
Coulomb Range Separation                    ... NOT USED
Exchange Range Separation                   ... NOT USED
Finite Nucleus Model                        ... NOT USED
Auxiliary Coulomb fitting basis             ... AVAILABLE
   # of basis functions in Aux-J            ...   1069
   # of shells in Aux-J                     ...    355
   Maximum angular momentum in Aux-J        ...      4
Auxiliary J/K fitting basis                 ... NOT available
Auxiliary Correlation fitting basis         ... NOT available
Auxiliary 'external' fitting basis          ... NOT available
Integral threshold                          ...     2.500000e-11
Primitive cut-off                           ...     2.500000e-12
Primitive pair pre-selection threshold      ...     2.500000e-12

Calculating pre-screening integrals         ... done (  0.1 sec) Dimension = 142
Organizing shell pair data                  ... done (  0.1 sec)
Shell pair information
Total number of shell pairs                 ...     10153
Shell pairs after pre-screening             ...      7868
Total number of primitive shell pairs       ...     57720
Primitive shell pairs kept                  ...     25474
          la=0 lb=0:   2858 shell pairs
          la=1 lb=0:   2644 shell pairs
          la=1 lb=1:    611 shell pairs
          la=2 lb=0:   1095 shell pairs
          la=2 lb=1:    545 shell pairs
          la=2 lb=2:    115 shell pairs

Calculating one electron integrals          ... done (  0.0 sec)
Calculating RI/J V-Matrix + Cholesky decomp.... done (  0.1 sec)
Calculating Nuclear repulsion               ... done (  0.0 sec) ENN=   1253.289334534912 Eh

SHARK setup successfully completed in   0.4 seconds

Maximum memory used throughout the entire GTOINT-calculation: 19.5 MB
[1717797967.745010] [eu-g1-020-2:21075:0]          mpool.c:38   UCX  WARN  object 0x385e100 was not returned to mpool ucp_requests
[1717797967.745040] [eu-g1-020-2:21075:0]          mpool.c:38   UCX  WARN  object 0x385e2c0 was not returned to mpool ucp_requests
[1717797967.745046] [eu-g1-020-2:21075:0]          mpool.c:38   UCX  WARN  object 0x385e480 was not returned to mpool ucp_requests
[1717797967.745052] [eu-g1-020-2:21075:0]          mpool.c:38   UCX  WARN  object 0x385e640 was not returned to mpool ucp_requests
[1717797967.745056] [eu-g1-020-2:21075:0]          mpool.c:38   UCX  WARN  object 0x385e800 was not returned to mpool ucp_requests
[1717797967.745061] [eu-g1-020-2:21075:0]          mpool.c:38   UCX  WARN  object 0x385e9c0 was not returned to mpool ucp_requests
[1717797967.745066] [eu-g1-020-2:21075:0]          mpool.c:38   UCX  WARN  object 0x385eb80 was not returned to mpool ucp_requests
[1717797967.745070] [eu-g1-020-2:21075:0]          mpool.c:38   UCX  WARN  object 0x385ed40 was not returned to mpool ucp_requests
[1717797967.745078] [eu-g1-020-2:21075:0]          mpool.c:38   UCX  WARN  object 0x385ef00 was not returned to mpool ucp_requests
[1717797967.745083] [eu-g1-020-2:21075:0]          mpool.c:38   UCX  WARN  object 0x385f0c0 was not returned to mpool ucp_requests
[1717797967.745087] [eu-g1-020-2:21075:0]          mpool.c:38   UCX  WARN  object 0x385f280 was not returned to mpool ucp_requests
[1717797967.745092] [eu-g1-020-2:21075:0]          mpool.c:38   UCX  WARN  object 0x385f440 was not returned to mpool ucp_requests
[1717797967.745096] [eu-g1-020-2:21075:0]          mpool.c:38   UCX  WARN  object 0x385f600 was not returned to mpool ucp_requests
[1717797967.745101] [eu-g1-020-2:21075:0]          mpool.c:38   UCX  WARN  object 0x385f7c0 was not returned to mpool ucp_requests
[1717797967.745105] [eu-g1-020-2:21075:0]          mpool.c:38   UCX  WARN  object 0x385f980 was not returned to mpool ucp_requests
[1717797967.745110] [eu-g1-020-2:21075:0]          mpool.c:38   UCX  WARN  object 0x385fb40 was not returned to mpool ucp_requests
[1717797967.745114] [eu-g1-020-2:21075:0]          mpool.c:38   UCX  WARN  object 0x385fd00 was not returned to mpool ucp_requests
[1717797967.745119] [eu-g1-020-2:21075:0]          mpool.c:38   UCX  WARN  object 0x385fec0 was not returned to mpool ucp_requests
[1717797967.745364] [eu-g1-020-2:21072:0]          mpool.c:38   UCX  WARN  object 0x31cf440 was not returned to mpool ucp_requests
[1717797967.745389] [eu-g1-020-2:21072:0]          mpool.c:38   UCX  WARN  object 0x31cf600 was not returned to mpool ucp_requests
[1717797967.745395] [eu-g1-020-2:21072:0]          mpool.c:38   UCX  WARN  object 0x31cf7c0 was not returned to mpool ucp_requests
[1717797967.745400] [eu-g1-020-2:21072:0]          mpool.c:38   UCX  WARN  object 0x31cf980 was not returned to mpool ucp_requests
[1717797967.745405] [eu-g1-020-2:21072:0]          mpool.c:38   UCX  WARN  object 0x31cfd00 was not returned to mpool ucp_requests
[1717797967.745410] [eu-g1-020-2:21072:0]          mpool.c:38   UCX  WARN  object 0x31cfec0 was not returned to mpool ucp_requests
[1717797967.745414] [eu-g1-020-2:21072:0]          mpool.c:38   UCX  WARN  object 0x31d0080 was not returned to mpool ucp_requests
[1717797967.745419] [eu-g1-020-2:21072:0]          mpool.c:38   UCX  WARN  object 0x31d0240 was not returned to mpool ucp_requests
[1717797967.745423] [eu-g1-020-2:21072:0]          mpool.c:38   UCX  WARN  object 0x31d0400 was not returned to mpool ucp_requests
[1717797967.753101] [eu-g1-020-2:21073:0]          mpool.c:38   UCX  WARN  object 0x361c0c0 was not returned to mpool ucp_requests
[1717797967.753128] [eu-g1-020-2:21073:0]          mpool.c:38   UCX  WARN  object 0x361c280 was not returned to mpool ucp_requests
[1717797967.753135] [eu-g1-020-2:21073:0]          mpool.c:38   UCX  WARN  object 0x361c440 was not returned to mpool ucp_requests
[1717797967.753140] [eu-g1-020-2:21073:0]          mpool.c:38   UCX  WARN  object 0x361c600 was not returned to mpool ucp_requests
[1717797967.753145] [eu-g1-020-2:21073:0]          mpool.c:38   UCX  WARN  object 0x361c7c0 was not returned to mpool ucp_requests
[1717797967.753150] [eu-g1-020-2:21073:0]          mpool.c:38   UCX  WARN  object 0x361c980 was not returned to mpool ucp_requests
[1717797967.753154] [eu-g1-020-2:21073:0]          mpool.c:38   UCX  WARN  object 0x361cb40 was not returned to mpool ucp_requests
[1717797967.753159] [eu-g1-020-2:21073:0]          mpool.c:38   UCX  WARN  object 0x361cd00 was not returned to mpool ucp_requests
[1717797967.753164] [eu-g1-020-2:21073:0]          mpool.c:38   UCX  WARN  object 0x361cec0 was not returned to mpool ucp_requests
[1717797967.753176] [eu-g1-020-2:21073:0]          mpool.c:38   UCX  WARN  object 0x361d080 was not returned to mpool ucp_requests
[1717797967.753181] [eu-g1-020-2:21073:0]          mpool.c:38   UCX  WARN  object 0x361d240 was not returned to mpool ucp_requests
[1717797967.753186] [eu-g1-020-2:21073:0]          mpool.c:38   UCX  WARN  object 0x361d400 was not returned to mpool ucp_requests
[1717797967.753190] [eu-g1-020-2:21073:0]          mpool.c:38   UCX  WARN  object 0x361d5c0 was not returned to mpool ucp_requests
[1717797967.753195] [eu-g1-020-2:21073:0]          mpool.c:38   UCX  WARN  object 0x361d780 was not returned to mpool ucp_requests
[1717797967.753200] [eu-g1-020-2:21073:0]          mpool.c:38   UCX  WARN  object 0x361d940 was not returned to mpool ucp_requests
[1717797967.753204] [eu-g1-020-2:21073:0]          mpool.c:38   UCX  WARN  object 0x361db00 was not returned to mpool ucp_requests
[1717797967.753209] [eu-g1-020-2:21073:0]          mpool.c:38   UCX  WARN  object 0x361dcc0 was not returned to mpool ucp_requests
[1717797967.753214] [eu-g1-020-2:21073:0]          mpool.c:38   UCX  WARN  object 0x361de80 was not returned to mpool ucp_requests


           ************************************************************
           *        Program running with 4 parallel MPI-processes     *
           *              working on a common directory               *
           ************************************************************

Diagonalization of the overlap matrix:
Smallest eigenvalue                        ... 2.935e-04
Time for diagonalization                   ...    0.013 sec
Threshold for overlap eigenvalues          ... 1.000e-08
Number of eigenvalues below threshold      ... 0
Time for construction of square roots      ...    0.007 sec
Total time needed                          ...    0.021 sec

-------------------
DFT GRID GENERATION
-------------------

General Integration Accuracy     IntAcc      ... 4.959
Radial Grid Type                 RadialGrid  ... OptM3 with GC (2021)
Angular Grid (max. ang.)         AngularGrid ... 6 (Lebedev-590)
Angular grid pruning method      GridPruning ... 4 (adaptive)
Weight generation scheme         WeightScheme... Becke
Basis function cutoff            BFCut       ... 1.0000e-11
Integration weight cutoff        WCut        ... 1.0000e-14
Angular grids for H and He will be reduced by one unit
Partially contracted basis set               ... off
Rotationally invariant grid construction     ... off

Total number of grid points                  ...   401120
Total number of batches                      ...     6284
Average number of points per batch           ...       63
Average number of grid points per atom       ...    11461
Time for grid setup =    7.485 sec

--------------------
COSX GRID GENERATION
--------------------

GRIDX 1
-------
General Integration Accuracy     IntAcc      ... 4.020
Radial Grid Type                 RadialGrid  ... OptM3 with GC (2021)
Angular Grid (max. ang.)         AngularGrid ... 2 (Lebedev-110)
Angular grid pruning method      GridPruning ... 4 (adaptive)
Weight generation scheme         WeightScheme... Becke
Basis function cutoff            BFCut       ... 1.0000e-11
Integration weight cutoff        WCut        ... 1.0000e-14
Angular grids for H and He will be reduced by one unit
Partially contracted basis set               ... on
Rotationally invariant grid construction     ... off

Total number of grid points                  ...    44265
Total number of batches                      ...      708
Average number of points per batch           ...       62
Average number of grid points per atom       ...     1265
UseSFitting                                  ... on

GRIDX 2
-------
General Integration Accuracy     IntAcc      ... 4.338
Radial Grid Type                 RadialGrid  ... OptM3 with GC (2021)
Angular Grid (max. ang.)         AngularGrid ... 3 (Lebedev-194)
Angular grid pruning method      GridPruning ... 4 (adaptive)
Weight generation scheme         WeightScheme... Becke
Basis function cutoff            BFCut       ... 1.0000e-11
Integration weight cutoff        WCut        ... 1.0000e-14
Angular grids for H and He will be reduced by one unit
Partially contracted basis set               ... on
Rotationally invariant grid construction     ... off

Total number of grid points                  ...    96810
Total number of batches                      ...     1531
Average number of points per batch           ...       63
Average number of grid points per atom       ...     2766
UseSFitting                                  ... on

GRIDX 3
-------
General Integration Accuracy     IntAcc      ... 4.871
Radial Grid Type                 RadialGrid  ... OptM3 with GC (2021)
Angular Grid (max. ang.)         AngularGrid ... 4 (Lebedev-302)
Angular grid pruning method      GridPruning ... 4 (adaptive)
Weight generation scheme         WeightScheme... Becke
Basis function cutoff            BFCut       ... 1.0000e-11
Integration weight cutoff        WCut        ... 1.0000e-14
Angular grids for H and He will be reduced by one unit
Partially contracted basis set               ... on
Rotationally invariant grid construction     ... off

Total number of grid points                  ...   183232
Total number of batches                      ...     2880
Average number of points per batch           ...       63
Average number of grid points per atom       ...     5235
UseSFitting                                  ... on

Time for X-Grid setup             =    4.083 sec


--------------------
CPCM SOLVATION MODEL
--------------------
CPCM parameters:
  Epsilon                                         ...      80.4000
  Refrac                                          ...       1.3300
  Rsolv                                           ...       1.3000
  Surface type                                    ... GAUSSIAN VDW
  Epsilon function type                           ...         CPCM
Radii:
 Radius for C  used is    3.8550 Bohr (=   2.0400 Ang.)
 Radius for H  used is    2.4944 Bohr (=   1.3200 Ang.)
 Radius for O  used is    3.4469 Bohr (=   1.8240 Ang.)
Calculating surface                               ...        done! (  0.0s)
GEPOL surface points                              ...         1842
GEPOL Volume                                      ...    2062.9491
GEPOL Surface-area                                ...    1048.5500
Calculating surface distance matrix               ...        done! (  0.0s)
Performing Cholesky decomposition & store         ...        done! (  0.1s)
Overall time for CPCM initialization              ...                 0.2s
--------------
SCF ITERATIONS
--------------
ITER       Energy         Delta-E        Max-DP      RMS-DP      [F,P]     Damp
               ***  Starting incremental Fock matrix formation  ***
  0   -770.0014105736   0.000000000000 0.00419039  0.00011440  0.0239136 0.7000
                      *** Initiating the SOSCF procedure ***
                      *** Re-Reading the Fockian *** 
                      *** Removing any level shift *** 
ITER      Energy       Delta-E        Grad      Rot      Max-DP    RMS-DP
  1   -770.00337720  -0.0019666298  0.001880  0.001880  0.013241  0.000373
               *** Restarting incremental Fock matrix formation ***
  2   -770.00887714  -0.0054999384  0.001292  0.003716  0.003787  0.000118
  3   -770.00907607  -0.0001989313  0.000295  0.001661  0.001845  0.000044
  4   -770.00907042   0.0000056527  0.000577  0.001117  0.001333  0.000026
  5   -770.00908329  -0.0000128662  0.000048  0.000233  0.000397  0.000008
  6   -770.00908299   0.0000002939  0.000085  0.000121  0.000238  0.000005
  7   -770.00908346  -0.0000004675  0.000010  0.000035  0.000040  0.000001
  8   -770.00908345   0.0000000075  0.000017  0.000025  0.000024  0.000001
                  ***Gradient check signals convergence***
              ***Rediagonalizing the Fockian in SOSCF/NRSCF***

               *****************************************************
               *                     SUCCESS                       *
               *           SCF CONVERGED AFTER   9 CYCLES          *
               *****************************************************

Old exchange energy                            =    -21.160798476 Eh
New exchange energy                            =    -21.160793751 Eh
Exchange energy change after final integration =      0.000004725 Eh
Total energy after final integration           =   -770.009078741 Eh
Final COS-X integration done in                =    24.284 sec
Total Energy       :         -770.00907874 Eh          -20953.01226 eV
  Last Energy change         ...   -1.2730e-08  Tolerance :   1.0000e-08
  Last MAX-Density change    ...    3.9968e-15  Tolerance :   1.0000e-07
             **** THE GBW FILE WAS UPDATED (MK1_2e_1H_B3LYP_631Gd_opt.gbw) ****
             **** DENSITY MK1_2e_1H_B3LYP_631Gd_opt.scfp WAS UPDATED ****
             **** ENERGY FILE WAS UPDATED (MK1_2e_1H_B3LYP_631Gd_opt.en.tmp) ****
             **** THE GBW FILE WAS UPDATED (MK1_2e_1H_B3LYP_631Gd_opt.gbw) ****
             **** DENSITY MK1_2e_1H_B3LYP_631Gd_opt.scfp WAS UPDATED ****
Total SCF time: 0 days 0 hours 2 min 41 sec 

Maximum memory used throughout the entire SCF-calculation: 112.3 MB

-------------------------   --------------------
FINAL SINGLE POINT ENERGY      -770.009078740599
-------------------------   --------------------


           ************************************************************
           *        Program running with 4 parallel MPI-processes     *
           *              working on a common directory               *
           ************************************************************
------------------------------------------------------------------------------
                         ORCA SCF GRADIENT CALCULATION
------------------------------------------------------------------------------

 ... reading COSX grid (gridx3)
Gradient of the Kohn-Sham DFT energy:
Kohn-Sham wavefunction type      ... RKS
Hartree-Fock exchange scaling    ...    0.200
Number of operators              ...    1
Number of atoms                  ...   35
Basis set dimensions             ...  286
Integral neglect threshold       ... 2.5e-11
Integral primitive cutoff        ... 2.5e-12
SHARK Integral package           ... ON

Nuc. rep. gradient       (SHARK) ... done (  0.0 sec)
HCore & Overlap gradient (SHARK) ... done (  0.4 sec)
RI-J gradient            (SHARK) ... done (  2.0 sec)
COSX-gradient                    ... done ( 29.7 sec)
Exchange-correlation gradient    ... done

------------------
CARTESIAN GRADIENT
------------------

   1   C   :    0.000049120    0.000035331   -0.000020433
   2   C   :    0.000046991   -0.000103927   -0.000029420
   3   C   :   -0.000066635   -0.000017379    0.000027660
   4   C   :    0.000032197    0.000069591    0.000006878
   5   C   :    0.000015979    0.000017359    0.000031438
   6   C   :   -0.000089233   -0.000012159   -0.000002234
   7   C   :    0.000125797    0.000042625    0.000009862
   8   C   :    0.000004758    0.000005722   -0.000017447
   9   C   :   -0.000002221   -0.000035562    0.000001256
  10   C   :   -0.000024503    0.000007432    0.000011004
  11   C   :   -0.000001944   -0.000000184   -0.000109273
  12   C   :    0.000035005    0.000035710   -0.000008909
  13   C   :   -0.000019305    0.000073616   -0.000005220
  14   H   :    0.000011761    0.000001085    0.000012138
  15   O   :    0.000079023   -0.000005435   -0.000037292
  16   H   :    0.000040812   -0.000016299    0.000019389
  17   H   :   -0.000010330   -0.000013335    0.000010400
  18   H   :   -0.000048231    0.000012728    0.000039103
  19   H   :   -0.000002312    0.000028032   -0.000021424
  20   H   :   -0.000002073   -0.000025701    0.000029963
  21   H   :   -0.000030598   -0.000033148    0.000022010
  22   H   :   -0.000001805   -0.000001774    0.000004562
  23   H   :   -0.000060303   -0.000038689   -0.000013719
  24   H   :   -0.000015498   -0.000000576    0.000016007
  25   H   :    0.000009066    0.000000625    0.000002099
  26   H   :    0.000004630    0.000024023   -0.000010996
  27   H   :    0.000010442    0.000004053   -0.000011549
  28   H   :   -0.000038709    0.000021054    0.000064930
  29   H   :   -0.000005733    0.000015487    0.000029498
  30   C   :   -0.000035812   -0.000065993   -0.000075987
  31   C   :   -0.000042482   -0.000006011    0.000037609
  32   C   :    0.000001930   -0.000015148   -0.000000734
  33   H   :    0.000001287    0.000015027    0.000003372
  34   O   :    0.000062388   -0.000021785   -0.000025625
  35   H   :    0.000008878    0.000008576    0.000005733

Difference to translation invariance:
           :    0.0000423349    0.0000049727   -0.0000053495

Difference to rotation invariance:
           :   -0.0010679979    0.0003098989   -0.0002830261

Norm of the cartesian gradient     ...    0.0003661941
RMS gradient                       ...    0.0000357369
MAX gradient                       ...    0.0001257973

-------
TIMINGS
-------

Total SCF gradient time            ...       46.039 sec

One electron gradient       ....       0.409 sec  (  0.9%)
RI-J Coulomb gradient       ....       1.985 sec  (  4.3%)
COSX gradient               ....      29.734 sec  ( 64.6%)
XC gradient                 ....      11.312 sec  ( 24.6%)
CPCM gradient               ....       0.940 sec  (  2.0%)
   A-Matrix (El+Nuc)        ....       0.226 sec  (  0.5%)
   Potential                ....       0.714 sec  (  1.6%)

Maximum memory used throughout the entire SCFGRAD-calculation: 89.6 MB
------------------------------------------------------------------------------
                         ORCA GEOMETRY RELAXATION STEP
------------------------------------------------------------------------------

Reading the OPT-File                    .... done
Getting information on internals        .... done
Copying old internal coords+grads       .... done
Making the new internal coordinates     .... (new redundants).... done
Validating the new internal coordinates .... (new redundants).... done
Calculating the B-matrix                .... done
Calculating the G,G- and P matrices     .... done
Transforming gradient to internals      .... done
Projecting the internal gradient        .... done
Number of atoms                         ....  35
Number of internal coordinates          .... 177
Current Energy                          ....  -770.009078741 Eh
Current gradient norm                   ....     0.000366194 Eh/bohr
Maximum allowed component of the step   ....  0.300
Current trust radius                    ....  0.300
Updating the Hessian (BFGS)             .... done
Forming the augmented Hessian           .... done
Diagonalizing the augmented Hessian     .... done
Last element of RFO vector              ....  0.999874992
Lowest eigenvalues of augmented Hessian:
 -0.000001207  0.000874247  0.001595858  0.002911866  0.005721664
Length of the computed step             ....  0.015813345
The final length of the internal step   ....  0.015813345
Converting the step to cartesian space:
 Initial RMS(Int)=    0.0011886038
Transforming coordinates:
 Iter   0:  RMS(Cart)=    0.0034259539 RMS(Int)=    0.0011885878
 Iter   1:  RMS(Cart)=    0.0000053430 RMS(Int)=    0.0000032692
 Iter   2:  RMS(Cart)=    0.0000000203 RMS(Int)=    0.0000000110
done
Storing new coordinates                 .... done

                                .--------------------.
          ----------------------|Geometry convergence|-------------------------
          Item                value                   Tolerance       Converged
          ---------------------------------------------------------------------
          Energy change      -0.0000419256            0.0000002000      NO
          RMS gradient        0.0000332088            0.0000080000      NO
          MAX gradient        0.0001111790            0.0000300000      NO
          RMS step            0.0011886038            0.0001000000      NO
          MAX step            0.0057339917            0.0002000000      NO
          ........................................................
          Max(Bonds)      0.0001      Max(Angles)    0.03
          Max(Dihed)        0.33      Max(Improp)    0.00
          ---------------------------------------------------------------------

The optimization has not yet converged - more geometry cycles are needed


    ---------------------------------------------------------------------------
                         Redundant Internal Coordinates
                            (Angstroem and degrees)

        Definition                    Value    dE/dq     Step     New-Value
    ----------------------------------------------------------------------------
     1. B(C   1,C   0)                1.4264 -0.000010 -0.0000    1.4264   
     2. B(C   2,C   1)                1.4345 -0.000039  0.0000    1.4345   
     3. B(C   3,C   2)                1.4140 -0.000017  0.0000    1.4140   
     4. B(C   4,C   2)                1.4676  0.000033 -0.0000    1.4676   
     5. B(C   5,C   4)                1.4295 -0.000000 -0.0000    1.4295   
     6. B(C   6,C   5)                1.5238 -0.000015 -0.0001    1.5237   
     7. B(C   7,C   6)                1.5173 -0.000039 -0.0000    1.5173   
     8. B(C   8,C   7)                1.3444 -0.000045  0.0000    1.3445   
     9. B(C   9,C   8)                1.5129  0.000002  0.0000    1.5129   
    10. B(C  10,C   8)                1.5134 -0.000027 -0.0000    1.5134   
    11. B(C  11,C   5)                1.4230 -0.000045  0.0000    1.4230   
    12. B(C  12,C  11)                1.3932 -0.000082  0.0001    1.3933   
    13. B(C  12,C   1)                1.4201  0.000066 -0.0001    1.4201   
    14. B(O  14,C  12)                1.4044 -0.000056  0.0001    1.4045   
    15. B(H  16,C   0)                1.0872 -0.000003 -0.0000    1.0872   
    16. B(H  19,C  10)                1.1006 -0.000018  0.0000    1.1006   
    17. B(H  20,C   3)                1.0868  0.000001 -0.0000    1.0868   
    18. B(H  21,C   6)                1.1002 -0.000002  0.0000    1.1002   
    19. B(H  22,C   6)                1.0928  0.000013 -0.0000    1.0928   
    20. B(H  23,C   7)                1.0923  0.000012 -0.0000    1.0922   
    21. B(H  24,C   9)                1.0957 -0.000003 -0.0000    1.0957   
    22. B(H  25,C   9)                1.1004  0.000005 -0.0000    1.1004   
    23. B(H  26,C   9)                1.1001 -0.000008  0.0000    1.1001   
    24. B(H  27,C  10)                1.0930 -0.000011  0.0000    1.0930   
    25. B(H  28,C  10)                1.0993  0.000007 -0.0000    1.0993   
    26. B(C  29,H  18)                1.0979 -0.000004 -0.0000    1.0979   
    27. B(C  29,H  17)                1.0918  0.000056 -0.0001    1.0917   
    28. B(C  29,H  15)                1.0977 -0.000015  0.0001    1.0977   
    29. B(C  29,C  11)                1.5164 -0.000050  0.0001    1.5165   
    30. B(C  30,C   0)                1.3816  0.000009  0.0000    1.3816   
    31. B(C  31,C   3)                1.3840  0.000004  0.0000    1.3840   
    32. B(C  31,C  30)                1.4160  0.000011 -0.0000    1.4160   
    33. B(C  31,H  13)                1.0878 -0.000002  0.0000    1.0879   
    34. B(H  32,C  30)                1.0883 -0.000004  0.0000    1.0883   
    35. B(O  33,C   4)                1.2853  0.000059 -0.0001    1.2853   
    36. B(H  34,O  14)                0.9721 -0.000013  0.0000    0.9721   
    37. A(H  16,C   0,C  30)          119.75 -0.000031    0.01    119.76   
    38. A(C   1,C   0,H  16)          119.02  0.000016   -0.01    119.01   
    39. A(C   1,C   0,C  30)          121.23  0.000015   -0.01    121.22   
    40. A(C   0,C   1,C  12)          122.71 -0.000026   -0.00    122.71   
    41. A(C   0,C   1,C   2)          118.39  0.000005    0.00    118.40   
    42. A(C   2,C   1,C  12)          118.89  0.000020   -0.00    118.89   
    43. A(C   1,C   2,C   4)          121.48 -0.000042    0.00    121.48   
    44. A(C   1,C   2,C   3)          118.76 -0.000003    0.00    118.77   
    45. A(C   3,C   2,C   4)          119.76  0.000045   -0.01    119.75   
    46. A(C   2,C   3,H  20)          116.97  0.000041   -0.01    116.96   
    47. A(C   2,C   3,C  31)          121.86  0.000010   -0.00    121.86   
    48. A(H  20,C   3,C  31)          121.17 -0.000052    0.01    121.19   
    49. A(C   2,C   4,C   5)          116.18 -0.000009    0.00    116.18   
    50. A(C   2,C   4,O  33)          120.13  0.000053   -0.00    120.13   
    51. A(C   5,C   4,O  33)          123.69 -0.000044    0.00    123.69   
    52. A(C   4,C   5,C  11)          121.84  0.000048   -0.00    121.84   
    53. A(C   6,C   5,C  11)          121.45  0.000064   -0.00    121.45   
    54. A(C   4,C   5,C   6)          116.70 -0.000111    0.01    116.70   
    55. A(C   5,C   6,C   7)          114.41 -0.000033    0.01    114.42   
    56. A(H  21,C   6,H  22)          107.13  0.000007   -0.00    107.13   
    57. A(C   7,C   6,H  22)          110.04  0.000050   -0.02    110.02   
    58. A(C   5,C   6,H  22)          107.24 -0.000076    0.02    107.27   
    59. A(C   7,C   6,H  21)          107.62  0.000012   -0.00    107.62   
    60. A(C   5,C   6,H  21)          110.17  0.000043   -0.01    110.16   
    61. A(C   8,C   7,H  23)          116.88  0.000051   -0.01    116.87   
    62. A(C   6,C   7,H  23)          114.84  0.000054   -0.00    114.84   
    63. A(C   6,C   7,C   8)          128.28 -0.000105    0.01    128.29   
    64. A(C   9,C   8,C  10)          114.92  0.000065   -0.01    114.91   
    65. A(C   7,C   8,C  10)          124.26 -0.000094    0.01    124.27   
    66. A(C   7,C   8,C   9)          120.83  0.000029   -0.00    120.82   
    67. A(C   8,C   9,H  25)          111.05 -0.000005    0.00    111.05   
    68. A(C   8,C   9,H  24)          112.02  0.000015   -0.00    112.02   
    69. A(H  25,C   9,H  26)          106.15  0.000004   -0.00    106.15   
    70. A(H  24,C   9,H  26)          108.18 -0.000001   -0.00    108.18   
    71. A(C   8,C   9,H  26)          111.23 -0.000002    0.00    111.23   
    72. A(H  24,C   9,H  25)          107.97 -0.000012    0.00    107.97   
    73. A(C   8,C  10,H  19)          111.40  0.000059   -0.02    111.38   
    74. A(H  27,C  10,H  28)          107.89  0.000020   -0.00    107.89   
    75. A(H  19,C  10,H  28)          106.19 -0.000001    0.00    106.19   
    76. A(C   8,C  10,H  28)          110.13 -0.000046    0.01    110.14   
    77. A(H  19,C  10,H  27)          109.15  0.000045   -0.02    109.13   
    78. A(C   8,C  10,H  27)          111.87 -0.000073    0.02    111.89   
    79. A(C  12,C  11,C  29)          118.94 -0.000076    0.02    118.96   
    80. A(C   5,C  11,C  29)          120.43  0.000105   -0.02    120.41   
    81. A(C   5,C  11,C  12)          120.63 -0.000029    0.00    120.63   
    82. A(C  11,C  12,O  14)          119.72 -0.000095    0.03    119.75   
    83. A(C   1,C  12,O  14)          119.33  0.000082   -0.02    119.31   
    84. A(C   1,C  12,C  11)          120.92  0.000012   -0.00    120.92   
    85. A(C  12,O  14,H  34)          108.24  0.000017   -0.00    108.24   
    86. A(H  17,C  29,H  18)          107.82 -0.000016    0.02    107.84   
    87. A(H  15,C  29,H  18)          106.52 -0.000032    0.01    106.53   
    88. A(C  11,C  29,H  18)          111.95  0.000035   -0.00    111.95   
    89. A(H  15,C  29,H  17)          108.23  0.000041   -0.03    108.21   
    90. A(C  11,C  29,H  17)          110.68 -0.000042    0.01    110.69   
    91. A(C  11,C  29,H  15)          111.44  0.000013   -0.01    111.43   
    92. A(C  31,C  30,H  32)          119.89  0.000022   -0.00    119.89   
    93. A(C   0,C  30,H  32)          119.78  0.000005   -0.00    119.78   
    94. A(C   0,C  30,C  31)          120.33 -0.000027    0.00    120.33   
    95. A(H  13,C  31,C  30)          120.04  0.000013   -0.00    120.03   
    96. A(C   3,C  31,C  30)          119.42 -0.000001    0.00    119.42   
    97. A(C   3,C  31,H  13)          120.55 -0.000012    0.00    120.55   
    98. D(C   2,C   1,C   0,C  30)     -1.19 -0.000002    0.01     -1.19   
    99. D(C  12,C   1,C   0,C  30)    178.56  0.000003   -0.00    178.56   
   100. D(C  12,C   1,C   0,H  16)     -2.36 -0.000001    0.00     -2.35   
   101. D(C   2,C   1,C   0,H  16)    177.89 -0.000006    0.01    177.90   
   102. D(C   3,C   2,C   1,C  12)   -178.51 -0.000002    0.00   -178.51   
   103. D(C   3,C   2,C   1,C   0)      1.25  0.000003   -0.01      1.25   
   104. D(C   4,C   2,C   1,C   0)   -178.17  0.000006   -0.01   -178.17   
   105. D(C   4,C   2,C   1,C  12)      2.07  0.000001    0.00      2.07   
   106. D(C  31,C   3,C   2,C   1)     -0.45 -0.000000    0.00     -0.45   
   107. D(C  31,C   3,C   2,C   4)    178.98 -0.000004    0.00    178.99   
   108. D(H  20,C   3,C   2,C   1)    179.78  0.000001    0.00    179.79   
   109. D(H  20,C   3,C   2,C   4)     -0.78 -0.000003    0.00     -0.78   
   110. D(C   5,C   4,C   2,C   3)   -179.85  0.000004   -0.01   -179.86   
   111. D(C   5,C   4,C   2,C   1)     -0.44  0.000001   -0.01     -0.45   
   112. D(O  33,C   4,C   2,C   1)   -179.89 -0.000000    0.00   -179.89   
   113. D(O  33,C   4,C   2,C   3)      0.69  0.000004    0.00      0.69   
   114. D(C  11,C   5,C   4,O  33)    177.73 -0.000003    0.00    177.73   
   115. D(C  11,C   5,C   4,C   2)     -1.71 -0.000004    0.02     -1.69   
   116. D(C   6,C   5,C   4,O  33)     -1.33 -0.000014    0.02     -1.30   
   117. D(C   6,C   5,C   4,C   2)    179.24 -0.000016    0.03    179.27   
   118. D(H  22,C   6,C   5,C  11)   -155.42  0.000005    0.07   -155.35   
   119. D(H  22,C   6,C   5,C   4)     23.64  0.000016    0.05     23.69   
   120. D(H  21,C   6,C   5,C  11)    -39.15 -0.000007    0.07    -39.08   
   121. D(H  21,C   6,C   5,C   4)    139.91  0.000004    0.05    139.96   
   122. D(C   7,C   6,C   5,C  11)     82.24  0.000018    0.07     82.31   
   123. D(C   7,C   6,C   5,C   4)    -98.70  0.000029    0.05    -98.65   
   124. D(H  23,C   7,C   6,C   5)    -72.52 -0.000060    0.11    -72.41   
   125. D(C   8,C   7,C   6,H  22)    -13.28  0.000010    0.11    -13.17   
   126. D(C   8,C   7,C   6,H  21)   -129.69 -0.000032    0.12   -129.57   
   127. D(H  23,C   7,C   6,H  21)     50.26 -0.000018    0.10     50.36   
   128. D(C   8,C   7,C   6,C   5)    107.53 -0.000074    0.13    107.66   
   129. D(H  23,C   7,C   6,H  22)    166.67  0.000024    0.09    166.76   
   130. D(C  10,C   8,C   7,H  23)    178.87 -0.000060    0.04    178.91   
   131. D(C  10,C   8,C   7,C   6)     -1.18 -0.000045    0.02     -1.16   
   132. D(C   9,C   8,C   7,H  23)     -1.51 -0.000043    0.01     -1.50   
   133. D(C   9,C   8,C   7,C   6)    178.44 -0.000029   -0.01    178.43   
   134. D(H  26,C   9,C   8,C  10)    -59.86  0.000022   -0.07    -59.93   
   135. D(H  26,C   9,C   8,C   7)    120.49  0.000007   -0.05    120.45   
   136. D(H  25,C   9,C   8,C  10)     58.12  0.000023   -0.07     58.05   
   137. D(H  25,C   9,C   8,C   7)   -121.53  0.000008   -0.05   -121.57   
   138. D(H  24,C   9,C   8,C  10)    178.93  0.000014   -0.07    178.87   
   139. D(H  24,C   9,C   8,C   7)     -0.72 -0.000000   -0.04     -0.76   
   140. D(H  28,C  10,C   8,C   9)     41.53  0.000004    0.04     41.57   
   141. D(H  28,C  10,C   8,C   7)   -138.83  0.000020    0.02   -138.82   
   142. D(H  27,C  10,C   8,C   9)    161.51 -0.000050    0.06    161.57   
   143. D(H  27,C  10,C   8,C   7)    -18.86 -0.000034    0.04    -18.82   
   144. D(H  19,C  10,C   8,C   9)    -76.02 -0.000002    0.04    -75.98   
   145. D(H  19,C  10,C   8,C   7)    103.62  0.000014    0.02    103.64   
   146. D(C  29,C  11,C   5,C   6)      1.86  0.000015   -0.02      1.84   
   147. D(C  29,C  11,C   5,C   4)   -177.16  0.000004    0.00   -177.15   
   148. D(C  12,C  11,C   5,C   6)   -178.76  0.000014   -0.03   -178.79   
   149. D(C  12,C  11,C   5,C   4)      2.23  0.000004   -0.01      2.22   
   150. D(O  14,C  12,C  11,C  29)     -2.86 -0.000009    0.01     -2.85   
   151. D(C   1,C  12,C  11,C  29)    178.90  0.000000   -0.01    178.89   
   152. D(C   1,C  12,C  11,C   5)     -0.50 -0.000001    0.00     -0.49   
   153. D(O  14,C  12,C   1,C   2)   -179.86  0.000009   -0.02   -179.87   
   154. D(O  14,C  12,C   1,C   0)      0.39  0.000005   -0.01      0.38   
   155. D(O  14,C  12,C  11,C   5)    177.75 -0.000010    0.02    177.77   
   156. D(C  11,C  12,C   1,C   2)     -1.60 -0.000003    0.00     -1.60   
   157. D(C  11,C  12,C   1,C   0)    178.64 -0.000007    0.01    178.66   
   158. D(H  34,O  14,C  12,C  11)    127.72  0.000007   -0.23    127.49   
   159. D(H  34,O  14,C  12,C   1)    -54.01 -0.000003   -0.21    -54.22   
   160. D(H  15,C  29,C  11,C   5)     53.22 -0.000017    0.32     53.54   
   161. D(H  18,C  29,C  11,C  12)    114.64 -0.000010    0.33    114.97   
   162. D(H  18,C  29,C  11,C   5)    -65.97 -0.000010    0.32    -65.65   
   163. D(H  17,C  29,C  11,C  12)     -5.67  0.000016    0.29     -5.38   
   164. D(H  17,C  29,C  11,C   5)    173.72  0.000016    0.28    174.01   
   165. D(H  15,C  29,C  11,C  12)   -126.17 -0.000017    0.33   -125.84   
   166. D(H  32,C  30,C   0,H  16)      0.84  0.000005   -0.01      0.82   
   167. D(H  32,C  30,C   0,C   1)    179.91  0.000001   -0.01    179.90   
   168. D(C  31,C  30,C   0,H  16)   -178.79  0.000002   -0.01   -178.80   
   169. D(C  31,C  30,C   0,C   1)      0.29 -0.000001   -0.00      0.29   
   170. D(H  13,C  31,C  30,H  32)      0.48 -0.000003    0.01      0.49   
   171. D(H  13,C  31,C  30,C   0)   -179.89 -0.000000    0.01   -179.89   
   172. D(C   3,C  31,C  30,H  32)   -179.07  0.000001    0.00   -179.07   
   173. D(C   3,C  31,C  30,C   0)      0.56  0.000004   -0.01      0.55   
   174. D(C  30,C  31,C   3,H  20)    179.29 -0.000004    0.00    179.29   
   175. D(C  30,C  31,C   3,C   2)     -0.47 -0.000003    0.00     -0.47   
   176. D(H  13,C  31,C   3,H  20)     -0.26 -0.000001   -0.01     -0.26   
   177. D(H  13,C  31,C   3,C   2)    179.98  0.000001   -0.01    179.98   
    ----------------------------------------------------------------------------

         *************************************************************
         *                GEOMETRY OPTIMIZATION CYCLE  33            *
         *************************************************************
---------------------------------
CARTESIAN COORDINATES (ANGSTROEM)
---------------------------------
  C     -3.970255   -0.605901    0.533700
  C     -2.656203   -0.265989    0.095241
  C     -1.764048   -1.327258   -0.273081
  C     -2.230877   -2.660622   -0.212212
  C     -0.384792   -1.057139   -0.695768
  C      0.007530    0.317109   -0.726910
  C      1.442366    0.610210   -1.147596
  C      2.397983    0.849873    0.006318
  C      3.371884    0.043163    0.462724
  C      4.255995    0.469869    1.613862
  C      3.684434   -1.322993   -0.108523
  C     -0.899621    1.364318   -0.402318
  C     -2.200611    1.075940    0.004481
  H     -3.853377   -4.000009    0.238399
  O     -3.065906    2.121703    0.365425
  H     -0.059855    3.039769   -1.501908
  H     -4.643071    0.188134    0.848017
  H     -1.311798    3.482238   -0.325995
  H      0.319422    3.061710    0.216208
  H      4.587403   -1.298029   -0.737374
  H     -1.531832   -3.441003   -0.501062
  H      1.473437    1.498685   -1.795714
  H      1.784266   -0.237335   -1.746697
  H      2.265828    1.804198    0.520897
  H      4.002137    1.471901    1.977334
  H      5.315761    0.474588    1.317572
  H      4.177303   -0.231519    2.457738
  H      2.851202   -1.720383   -0.693790
  H      3.895890   -2.033374    0.703272
  C     -0.467736    2.814172   -0.508032
  C     -4.391204   -1.920883    0.582311
  C     -3.516198   -2.966446    0.199967
  H     -5.398492   -2.153705    0.922195
  O      0.391816   -2.027823   -1.022199
  H     -3.888155    2.025880   -0.144232

----------------------------
CARTESIAN COORDINATES (A.U.)
----------------------------
  NO LB      ZA    FRAG     MASS         X           Y           Z
   0 C     6.0000    0    12.011   -7.502694   -1.144986    1.008546
   1 C     6.0000    0    12.011   -5.019495   -0.502646    0.179979
   2 C     6.0000    0    12.011   -3.333569   -2.508153   -0.516048
   3 C     6.0000    0    12.011   -4.215746   -5.027848   -0.401022
   4 C     6.0000    0    12.011   -0.727152   -1.997703   -1.314812
   5 C     6.0000    0    12.011    0.014229    0.599248   -1.373660
   6 C     6.0000    0    12.011    2.725678    1.153131   -2.168643
   7 C     6.0000    0    12.011    4.531531    1.606027    0.011940
   8 C     6.0000    0    12.011    6.371937    0.081566    0.874421
   9 C     6.0000    0    12.011    8.042665    0.887924    3.049757
  10 C     6.0000    0    12.011    6.962570   -2.500094   -0.205079
  11 C     6.0000    0    12.011   -1.700037    2.578188   -0.760271
  12 C     6.0000    0    12.011   -4.158553    2.033232    0.008469
  13 H     1.0000    0     1.008   -7.281827   -7.558922    0.450508
  14 O     8.0000    0    15.999   -5.793722    4.009438    0.690553
  15 H     1.0000    0     1.008   -0.113109    5.744331   -2.838195
  16 H     1.0000    0     1.008   -8.774132    0.355522    1.602520
  17 H     1.0000    0     1.008   -2.478939    6.580476   -0.616042
  18 H     1.0000    0     1.008    0.603619    5.785794    0.408573
  19 H     1.0000    0     1.008    8.668934   -2.452919   -1.393434
  20 H     1.0000    0     1.008   -2.894743   -6.502553   -0.946870
  21 H     1.0000    0     1.008    2.784393    2.832105   -3.393408
  22 H     1.0000    0     1.008    3.371773   -0.448498   -3.300778
  23 H     1.0000    0     1.008    4.281795    3.409441    0.984352
  24 H     1.0000    0     1.008    7.562943    2.781491    3.736621
  25 H     1.0000    0     1.008   10.045332    0.896842    2.489851
  26 H     1.0000    0     1.008    7.893958   -0.437507    4.644452
  27 H     1.0000    0     1.008    5.387992   -3.251052   -1.311072
  28 H     1.0000    0     1.008    7.362165   -3.842519    1.328991
  29 C     6.0000    0    12.011   -0.883893    5.318015   -0.960041
  30 C     6.0000    0    12.011   -8.298173   -3.629943    1.100409
  31 C     6.0000    0    12.011   -6.644651   -5.605771    0.377883
  32 H     1.0000    0     1.008  -10.201671   -4.069912    1.742696
  33 O     8.0000    0    15.999    0.740425   -3.832031   -1.931676
  34 H     1.0000    0     1.008   -7.347548    3.828358   -0.272560

--------------------------------
INTERNAL COORDINATES (ANGSTROEM)
--------------------------------
 C      0   0   0     0.000000000000     0.00000000     0.00000000
 C      1   0   0     1.426365743191     0.00000000     0.00000000
 C      2   1   0     1.434534930269   118.39632691     0.00000000
 C      3   2   1     1.414035029831   118.76542130     1.24720628
 C      3   2   1     1.467643478115   121.48291899   181.82533168
 C      5   3   2     1.429490392120   116.17606748   359.55313730
 C      6   5   3     1.523693630182   116.70438191   179.27172366
 C      7   6   5     1.517287169996   114.42490351   261.35126344
 C      8   7   6     1.344458712463   128.28870270   107.65752581
 C      9   8   7     1.512894493740   120.82251308   178.42916892
 C      9   8   7     1.513404196174   124.27110785   358.83841068
 C      6   5   3     1.423000195841   121.84001848   358.30949375
 C     12   6   5     1.393278351854   120.63366010     2.21545442
 H      4   3   2     2.151630528121   147.66671900   359.57415931
 O     13  12   6     1.404504969838   119.74889415   177.77227039
 H     12   6   5     2.172887548254   101.86685010   205.57999607
 H      1   2   3     1.087183506793   119.00949066   177.90239896
 H     16  12   6     1.773671713838    65.42149783   192.05868048
 H     16  12   6     1.759617537606    66.34695197   258.61236655
 H     11   9   8     1.100649437630   111.38380801   103.63507701
 H      4   3   2     1.086780528754   116.95597424   179.78555831
 H      7   6   5     1.100186415981   110.15667817   139.96459787
 H      7   6   5     1.092771540054   107.26547327    23.69157999
 H      8   7   6     1.092241972492   114.84080013   287.58644952
 H     10   9   8     1.095730605860   112.02039022   359.23870716
 H     10   9   8     1.100415130938   111.04717620   238.42734166
 H     10   9   8     1.100120236989   111.22526452   120.44587007
 H     11   9   8     1.093036726025   111.89263984   341.17935496
 H     11   9   8     1.099256792643   110.14134011   221.18390818
 C     18  16  12     1.091736673123    36.00966464    37.33108649
 C      1   2   3     1.381571485433   121.22051705   358.81481513
 C     14   4   3     1.087850674432    33.63748622   359.96250743
 H     31   1   2     1.088281083698   119.77702890   179.90474107
 O      5   3   2     1.285264500500   120.13213168   180.10832187
 H     15  13  12     0.972124326324   108.23862533   127.48711163

---------------------------
INTERNAL COORDINATES (A.U.)
---------------------------
 C      0   0   0     0.000000000000     0.00000000     0.00000000
 C      1   0   0     2.695440621438     0.00000000     0.00000000
 C      2   1   0     2.710878147752   118.39632691     0.00000000
 C      3   2   1     2.672138950151   118.76542130     1.24720628
 C      3   2   1     2.773444235874   121.48291899   181.82533168
 C      5   3   2     2.701345352178   116.17606748   359.55313730
 C      6   5   3     2.879363673044   116.70438191   179.27172366
 C      7   6   5     2.867257217805   114.42490351   261.35126344
 C      8   7   6     2.540658764920   128.28870270   107.65752581
 C      9   8   7     2.858956262687   120.82251308   178.42916892
 C      9   8   7     2.859919460695   124.27110785   358.83841068
 C      6   5   3     2.689080658656   121.84001848   358.30949375
 C     12   6   5     2.632914513325   120.63366010     2.21545442
 H      4   3   2     4.065992439532   147.66671900   359.57415931
 O     13  12   6     2.654129746725   119.74889415   177.77227039
 H     12   6   5     4.106162386008   101.86685010   205.57999607
 H      1   2   3     2.054479085154   119.00949066   177.90239896
 H     16  12   6     3.351753790637    65.42149783   192.05868048
 H     16  12   6     3.325195246521    66.34695197   258.61236655
 H     11   9   8     2.079926006576   111.38380801   103.63507701
 H      4   3   2     2.053717567023   116.95597424   179.78555831
 H      7   6   5     2.079051022464   110.15667817   139.96459787
 H      7   6   5     2.065038937645   107.26547327    23.69157999
 H      8   7   6     2.064038199984   114.84080013   287.58644952
 H     10   9   8     2.070630761630   112.02039022   359.23870716
 H     10   9   8     2.079483231095   111.04717620   238.42734166
 H     10   9   8     2.078925962294   111.22526452   120.44587007
 H     11   9   8     2.065540066505   111.89263984   341.17935496
 H     11   9   8     2.077294288948   110.14134011   221.18390818
 C     18  16  12     2.063083322560    36.00966464    37.33108649
 C      1   2   3     2.610791741903   121.22051705   358.81481513
 C     14   4   3     2.055739849278    33.63748622   359.96250743
 H     31   1   2     2.056553204916   119.77702890   179.90474107
 O      5   3   2     2.428797915597   120.13213168   180.10832187
 H     15  13  12     1.837048744876   108.23862533   127.48711163


           ************************************************************
           *        Program running with 4 parallel MPI-processes     *
           *              working on a common directory               *
           ************************************************************
------------------------------------------------------------------------------
                   ___                                                        
                  /   \      - P O W E R E D   B Y -                         
                 /     \                                                     
                 |  |  |   _    _      __       _____    __    __             
                 |  |  |  | |  | |    /  \     |  _  \  |  |  /  |          
                  \  \/   | |  | |   /    \    | | | |  |  | /  /          
                 / \  \   | |__| |  /  /\  \   | |_| |  |  |/  /          
                |  |  |   |  __  | /  /__\  \  |    /   |      \           
                |  |  |   | |  | | |   __   |  |    \   |  |\   \          
                \     /   | |  | | |  |  |  |  | |\  \  |  | \   \       
                 \___/    |_|  |_| |__|  |__|  |_| \__\ |__|  \__/        
                                                                              
                      - O R C A' S   B I G   F R I E N D -                    
                                      &                                       
                       - I N T E G R A L  F E E D E R -                       
                                                                              
 v1 FN, 2020, v2 2021                                                         
------------------------------------------------------------------------------


Reading SHARK input file MK1_2e_1H_B3LYP_631Gd_opt.SHARKINP.tmp ... ok
----------------------
SHARK INTEGRAL PACKAGE
----------------------

Number of atoms                             ...     35
Number of basis functions                   ...    286
Number of shells                            ...    142
Maximum angular momentum                    ...      2
Integral batch strategy                     ... SHARK/LIBINT Hybrid
RI-J (if used) integral strategy            ... SPLIT-RIJ (Revised 2003 algorithm where possible)
Printlevel                                  ...      1
Contraction scheme used                     ... SEGMENTED contraction
Coulomb Range Separation                    ... NOT USED
Exchange Range Separation                   ... NOT USED
Finite Nucleus Model                        ... NOT USED
Auxiliary Coulomb fitting basis             ... AVAILABLE
   # of basis functions in Aux-J            ...   1069
   # of shells in Aux-J                     ...    355
   Maximum angular momentum in Aux-J        ...      4
Auxiliary J/K fitting basis                 ... NOT available
Auxiliary Correlation fitting basis         ... NOT available
Auxiliary 'external' fitting basis          ... NOT available
Integral threshold                          ...     2.500000e-11
Primitive cut-off                           ...     2.500000e-12
Primitive pair pre-selection threshold      ...     2.500000e-12

Calculating pre-screening integrals         ... done (  0.1 sec) Dimension = 142
Organizing shell pair data                  ... done (  0.1 sec)
Shell pair information
Total number of shell pairs                 ...     10153
Shell pairs after pre-screening             ...      7868
Total number of primitive shell pairs       ...     57720
Primitive shell pairs kept                  ...     25472
          la=0 lb=0:   2858 shell pairs
          la=1 lb=0:   2644 shell pairs
          la=1 lb=1:    611 shell pairs
          la=2 lb=0:   1095 shell pairs
          la=2 lb=1:    545 shell pairs
          la=2 lb=2:    115 shell pairs

Calculating one electron integrals          ... done (  0.0 sec)
Calculating RI/J V-Matrix + Cholesky decomp.... done (  0.1 sec)
Calculating Nuclear repulsion               ... done (  0.0 sec) ENN=   1253.202031937266 Eh

SHARK setup successfully completed in   0.4 seconds

Maximum memory used throughout the entire GTOINT-calculation: 19.5 MB
[1717798177.926559] [eu-g1-020-2:23878:0]          mpool.c:38   UCX  WARN  object 0x2db9f40 was not returned to mpool ucp_requests
[1717798177.926589] [eu-g1-020-2:23878:0]          mpool.c:38   UCX  WARN  object 0x2dba100 was not returned to mpool ucp_requests
[1717798177.926595] [eu-g1-020-2:23878:0]          mpool.c:38   UCX  WARN  object 0x2dba2c0 was not returned to mpool ucp_requests
[1717798177.926600] [eu-g1-020-2:23878:0]          mpool.c:38   UCX  WARN  object 0x2dba480 was not returned to mpool ucp_requests
[1717798177.926605] [eu-g1-020-2:23878:0]          mpool.c:38   UCX  WARN  object 0x2dba640 was not returned to mpool ucp_requests
[1717798177.926609] [eu-g1-020-2:23878:0]          mpool.c:38   UCX  WARN  object 0x2dba800 was not returned to mpool ucp_requests
[1717798177.926614] [eu-g1-020-2:23878:0]          mpool.c:38   UCX  WARN  object 0x2dba9c0 was not returned to mpool ucp_requests
[1717798177.926618] [eu-g1-020-2:23878:0]          mpool.c:38   UCX  WARN  object 0x2dbab80 was not returned to mpool ucp_requests
[1717798177.926623] [eu-g1-020-2:23878:0]          mpool.c:38   UCX  WARN  object 0x2dbad40 was not returned to mpool ucp_requests
[1717798177.926627] [eu-g1-020-2:23878:0]          mpool.c:38   UCX  WARN  object 0x2dbaf00 was not returned to mpool ucp_requests
[1717798177.926632] [eu-g1-020-2:23878:0]          mpool.c:38   UCX  WARN  object 0x2dbb0c0 was not returned to mpool ucp_requests
[1717798177.926637] [eu-g1-020-2:23878:0]          mpool.c:38   UCX  WARN  object 0x2dbb280 was not returned to mpool ucp_requests
[1717798177.926641] [eu-g1-020-2:23878:0]          mpool.c:38   UCX  WARN  object 0x2dbb440 was not returned to mpool ucp_requests
[1717798177.926646] [eu-g1-020-2:23878:0]          mpool.c:38   UCX  WARN  object 0x2dbb600 was not returned to mpool ucp_requests
[1717798177.926650] [eu-g1-020-2:23878:0]          mpool.c:38   UCX  WARN  object 0x2dbb7c0 was not returned to mpool ucp_requests
[1717798177.926655] [eu-g1-020-2:23878:0]          mpool.c:38   UCX  WARN  object 0x2dbb980 was not returned to mpool ucp_requests
[1717798177.926660] [eu-g1-020-2:23878:0]          mpool.c:38   UCX  WARN  object 0x2dbbb40 was not returned to mpool ucp_requests
[1717798177.926664] [eu-g1-020-2:23878:0]          mpool.c:38   UCX  WARN  object 0x2dbbd00 was not returned to mpool ucp_requests
[1717798177.934213] [eu-g1-020-2:23879:0]          mpool.c:38   UCX  WARN  object 0x3137cc0 was not returned to mpool ucp_requests
[1717798177.934243] [eu-g1-020-2:23879:0]          mpool.c:38   UCX  WARN  object 0x3137e80 was not returned to mpool ucp_requests
[1717798177.934249] [eu-g1-020-2:23879:0]          mpool.c:38   UCX  WARN  object 0x3138040 was not returned to mpool ucp_requests
[1717798177.934254] [eu-g1-020-2:23879:0]          mpool.c:38   UCX  WARN  object 0x3138200 was not returned to mpool ucp_requests
[1717798177.934259] [eu-g1-020-2:23879:0]          mpool.c:38   UCX  WARN  object 0x31383c0 was not returned to mpool ucp_requests
[1717798177.934264] [eu-g1-020-2:23879:0]          mpool.c:38   UCX  WARN  object 0x3138580 was not returned to mpool ucp_requests
[1717798177.934268] [eu-g1-020-2:23879:0]          mpool.c:38   UCX  WARN  object 0x3138740 was not returned to mpool ucp_requests
[1717798177.934273] [eu-g1-020-2:23879:0]          mpool.c:38   UCX  WARN  object 0x3138900 was not returned to mpool ucp_requests
[1717798177.934278] [eu-g1-020-2:23879:0]          mpool.c:38   UCX  WARN  object 0x3138ac0 was not returned to mpool ucp_requests
[1717798177.934283] [eu-g1-020-2:23879:0]          mpool.c:38   UCX  WARN  object 0x3138c80 was not returned to mpool ucp_requests
[1717798177.934287] [eu-g1-020-2:23879:0]          mpool.c:38   UCX  WARN  object 0x3138e40 was not returned to mpool ucp_requests
[1717798177.934292] [eu-g1-020-2:23879:0]          mpool.c:38   UCX  WARN  object 0x3139000 was not returned to mpool ucp_requests
[1717798177.934297] [eu-g1-020-2:23879:0]          mpool.c:38   UCX  WARN  object 0x31391c0 was not returned to mpool ucp_requests
[1717798177.934301] [eu-g1-020-2:23879:0]          mpool.c:38   UCX  WARN  object 0x3139380 was not returned to mpool ucp_requests
[1717798177.934306] [eu-g1-020-2:23879:0]          mpool.c:38   UCX  WARN  object 0x3139540 was not returned to mpool ucp_requests
[1717798177.934310] [eu-g1-020-2:23879:0]          mpool.c:38   UCX  WARN  object 0x3139700 was not returned to mpool ucp_requests
[1717798177.934315] [eu-g1-020-2:23879:0]          mpool.c:38   UCX  WARN  object 0x31398c0 was not returned to mpool ucp_requests
[1717798177.934319] [eu-g1-020-2:23879:0]          mpool.c:38   UCX  WARN  object 0x3139a80 was not returned to mpool ucp_requests
[1717798177.934593] [eu-g1-020-2:23877:0]          mpool.c:38   UCX  WARN  object 0x3c5b140 was not returned to mpool ucp_requests
[1717798177.934619] [eu-g1-020-2:23877:0]          mpool.c:38   UCX  WARN  object 0x3c5b300 was not returned to mpool ucp_requests
[1717798177.934625] [eu-g1-020-2:23877:0]          mpool.c:38   UCX  WARN  object 0x3c5b4c0 was not returned to mpool ucp_requests
[1717798177.934630] [eu-g1-020-2:23877:0]          mpool.c:38   UCX  WARN  object 0x3c5b680 was not returned to mpool ucp_requests
[1717798177.934635] [eu-g1-020-2:23877:0]          mpool.c:38   UCX  WARN  object 0x3c5b840 was not returned to mpool ucp_requests
[1717798177.934639] [eu-g1-020-2:23877:0]          mpool.c:38   UCX  WARN  object 0x3c5ba00 was not returned to mpool ucp_requests
[1717798177.934644] [eu-g1-020-2:23877:0]          mpool.c:38   UCX  WARN  object 0x3c5bbc0 was not returned to mpool ucp_requests
[1717798177.934648] [eu-g1-020-2:23877:0]          mpool.c:38   UCX  WARN  object 0x3c5bd80 was not returned to mpool ucp_requests
[1717798177.934653] [eu-g1-020-2:23877:0]          mpool.c:38   UCX  WARN  object 0x3c5bf40 was not returned to mpool ucp_requests


           ************************************************************
           *        Program running with 4 parallel MPI-processes     *
           *              working on a common directory               *
           ************************************************************

Diagonalization of the overlap matrix:
Smallest eigenvalue                        ... 2.936e-04
Time for diagonalization                   ...    0.014 sec
Threshold for overlap eigenvalues          ... 1.000e-08
Number of eigenvalues below threshold      ... 0
Time for construction of square roots      ...    0.006 sec
Total time needed                          ...    0.021 sec

-------------------
DFT GRID GENERATION
-------------------

General Integration Accuracy     IntAcc      ... 4.959
Radial Grid Type                 RadialGrid  ... OptM3 with GC (2021)
Angular Grid (max. ang.)         AngularGrid ... 6 (Lebedev-590)
Angular grid pruning method      GridPruning ... 4 (adaptive)
Weight generation scheme         WeightScheme... Becke
Basis function cutoff            BFCut       ... 1.0000e-11
Integration weight cutoff        WCut        ... 1.0000e-14
Angular grids for H and He will be reduced by one unit
Partially contracted basis set               ... off
Rotationally invariant grid construction     ... off

Total number of grid points                  ...   401125
Total number of batches                      ...     6284
Average number of points per batch           ...       63
Average number of grid points per atom       ...    11461
Time for grid setup =    7.493 sec

--------------------
COSX GRID GENERATION
--------------------

GRIDX 1
-------
General Integration Accuracy     IntAcc      ... 4.020
Radial Grid Type                 RadialGrid  ... OptM3 with GC (2021)
Angular Grid (max. ang.)         AngularGrid ... 2 (Lebedev-110)
Angular grid pruning method      GridPruning ... 4 (adaptive)
Weight generation scheme         WeightScheme... Becke
Basis function cutoff            BFCut       ... 1.0000e-11
Integration weight cutoff        WCut        ... 1.0000e-14
Angular grids for H and He will be reduced by one unit
Partially contracted basis set               ... on
Rotationally invariant grid construction     ... off

Total number of grid points                  ...    44266
Total number of batches                      ...      708
Average number of points per batch           ...       62
Average number of grid points per atom       ...     1265
UseSFitting                                  ... on

GRIDX 2
-------
General Integration Accuracy     IntAcc      ... 4.338
Radial Grid Type                 RadialGrid  ... OptM3 with GC (2021)
Angular Grid (max. ang.)         AngularGrid ... 3 (Lebedev-194)
Angular grid pruning method      GridPruning ... 4 (adaptive)
Weight generation scheme         WeightScheme... Becke
Basis function cutoff            BFCut       ... 1.0000e-11
Integration weight cutoff        WCut        ... 1.0000e-14
Angular grids for H and He will be reduced by one unit
Partially contracted basis set               ... on
Rotationally invariant grid construction     ... off

Total number of grid points                  ...    96812
Total number of batches                      ...     1530
Average number of points per batch           ...       63
Average number of grid points per atom       ...     2766
UseSFitting                                  ... on

GRIDX 3
-------
General Integration Accuracy     IntAcc      ... 4.871
Radial Grid Type                 RadialGrid  ... OptM3 with GC (2021)
Angular Grid (max. ang.)         AngularGrid ... 4 (Lebedev-302)
Angular grid pruning method      GridPruning ... 4 (adaptive)
Weight generation scheme         WeightScheme... Becke
Basis function cutoff            BFCut       ... 1.0000e-11
Integration weight cutoff        WCut        ... 1.0000e-14
Angular grids for H and He will be reduced by one unit
Partially contracted basis set               ... on
Rotationally invariant grid construction     ... off

Total number of grid points                  ...   183237
Total number of batches                      ...     2880
Average number of points per batch           ...       63
Average number of grid points per atom       ...     5235
UseSFitting                                  ... on

Time for X-Grid setup             =    4.076 sec


--------------------
CPCM SOLVATION MODEL
--------------------
CPCM parameters:
  Epsilon                                         ...      80.4000
  Refrac                                          ...       1.3300
  Rsolv                                           ...       1.3000
  Surface type                                    ... GAUSSIAN VDW
  Epsilon function type                           ...         CPCM
Radii:
 Radius for C  used is    3.8550 Bohr (=   2.0400 Ang.)
 Radius for H  used is    2.4944 Bohr (=   1.3200 Ang.)
 Radius for O  used is    3.4469 Bohr (=   1.8240 Ang.)
Calculating surface                               ...        done! (  0.0s)
GEPOL surface points                              ...         1841
GEPOL Volume                                      ...    2063.1107
GEPOL Surface-area                                ...    1048.6827
Calculating surface distance matrix               ...        done! (  0.0s)
Performing Cholesky decomposition & store         ...        done! (  0.1s)
Overall time for CPCM initialization              ...                 0.2s
--------------
SCF ITERATIONS
--------------
ITER       Energy         Delta-E        Max-DP      RMS-DP      [F,P]     Damp
               ***  Starting incremental Fock matrix formation  ***
                      *** Initiating the SOSCF procedure ***
                      *** Re-Reading the Fockian *** 
                      *** Removing any level shift *** 
ITER      Energy       Delta-E        Grad      Rot      Max-DP    RMS-DP
  0   -770.00906884 -770.0090688420  0.000314  0.000314  0.001015  0.000020
               *** Restarting incremental Fock matrix formation ***
  1   -770.00908250  -0.0000136540  0.000078  0.000201  0.000453  0.000011
  2   -770.00908411  -0.0000016151  0.000023  0.000136  0.000241  0.000004
  3   -770.00908405   0.0000000570  0.000047  0.000084  0.000170  0.000003
  4   -770.00908415  -0.0000000991  0.000004  0.000015  0.000032  0.000001
  5   -770.00908415   0.0000000006  0.000009  0.000010  0.000022  0.000000
                  ***Gradient check signals convergence***
              ***Rediagonalizing the Fockian in SOSCF/NRSCF***

               *****************************************************
               *                     SUCCESS                       *
               *           SCF CONVERGED AFTER   6 CYCLES          *
               *****************************************************

Old exchange energy                            =    -21.160799916 Eh
New exchange energy                            =    -21.160795207 Eh
Exchange energy change after final integration =      0.000004709 Eh
Total energy after final integration           =   -770.009079441 Eh
Final COS-X integration done in                =    24.363 sec
Total Energy       :         -770.00907944 Eh          -20953.01228 eV
  Last Energy change         ...    1.9156e-09  Tolerance :   1.0000e-08
  Last MAX-Density change    ...    6.2172e-15  Tolerance :   1.0000e-07
             **** THE GBW FILE WAS UPDATED (MK1_2e_1H_B3LYP_631Gd_opt.gbw) ****
             **** DENSITY MK1_2e_1H_B3LYP_631Gd_opt.scfp WAS UPDATED ****
             **** ENERGY FILE WAS UPDATED (MK1_2e_1H_B3LYP_631Gd_opt.en.tmp) ****
             **** THE GBW FILE WAS UPDATED (MK1_2e_1H_B3LYP_631Gd_opt.gbw) ****
             **** DENSITY MK1_2e_1H_B3LYP_631Gd_opt.scfp WAS UPDATED ****
Total SCF time: 0 days 0 hours 2 min 5 sec 

Maximum memory used throughout the entire SCF-calculation: 112.3 MB

-------------------------   --------------------
FINAL SINGLE POINT ENERGY      -770.009079441141
-------------------------   --------------------


           ************************************************************
           *        Program running with 4 parallel MPI-processes     *
           *              working on a common directory               *
           ************************************************************
------------------------------------------------------------------------------
                         ORCA SCF GRADIENT CALCULATION
------------------------------------------------------------------------------

 ... reading COSX grid (gridx3)
Gradient of the Kohn-Sham DFT energy:
Kohn-Sham wavefunction type      ... RKS
Hartree-Fock exchange scaling    ...    0.200
Number of operators              ...    1
Number of atoms                  ...   35
Basis set dimensions             ...  286
Integral neglect threshold       ... 2.5e-11
Integral primitive cutoff        ... 2.5e-12
SHARK Integral package           ... ON

Nuc. rep. gradient       (SHARK) ... done (  0.0 sec)
HCore & Overlap gradient (SHARK) ... done (  0.4 sec)
RI-J gradient            (SHARK) ... done (  2.0 sec)
COSX-gradient                    ... done ( 29.8 sec)
Exchange-correlation gradient    ... done

------------------
CARTESIAN GRADIENT
------------------

   1   C   :    0.000042507    0.000049061   -0.000015414
   2   C   :    0.000016787   -0.000038411   -0.000003663
   3   C   :   -0.000033610   -0.000000403    0.000001876
   4   C   :    0.000032798    0.000036783    0.000001260
   5   C   :    0.000024516    0.000010764    0.000038136
   6   C   :   -0.000019875   -0.000028268   -0.000030156
   7   C   :    0.000050546    0.000021737    0.000028397
   8   C   :   -0.000003380    0.000004567   -0.000030612
   9   C   :    0.000002661   -0.000032021    0.000008034
  10   C   :   -0.000014158    0.000014045    0.000005048
  11   C   :   -0.000007689    0.000001785   -0.000053941
  12   C   :    0.000023314    0.000009417   -0.000012891
  13   C   :   -0.000024104    0.000009647    0.000005917
  14   H   :    0.000005146   -0.000000136    0.000009383
  15   O   :    0.000003187   -0.000021529   -0.000012799
  16   H   :    0.000023851   -0.000006776   -0.000008201
  17   H   :   -0.000007658   -0.000003623    0.000009945
  18   H   :    0.000007864   -0.000013369    0.000005456
  19   H   :    0.000011079    0.000015116   -0.000012473
  20   H   :    0.000001345   -0.000016064    0.000018601
  21   H   :   -0.000014389   -0.000016134    0.000017666
  22   H   :   -0.000006576    0.000001457    0.000001609
  23   H   :   -0.000027167   -0.000027414   -0.000001356
  24   H   :   -0.000004114   -0.000003207    0.000001452
  25   H   :    0.000006049    0.000002697   -0.000001483
  26   H   :    0.000006196    0.000018352   -0.000009237
  27   H   :    0.000009135    0.000002136   -0.000005873
  28   H   :   -0.000019265    0.000006427    0.000034736
  29   H   :   -0.000002484    0.000010039    0.000019085
  30   C   :   -0.000026977   -0.000008359   -0.000026536
  31   C   :   -0.000025670   -0.000010520    0.000017256
  32   C   :   -0.000001947   -0.000004450    0.000014788
  33   H   :    0.000000280    0.000012327    0.000009203
  34   O   :    0.000020843    0.000000206   -0.000016520
  35   H   :   -0.000006445    0.000009043   -0.000010892

Difference to translation invariance:
           :    0.0000425942    0.0000049178   -0.0000042019

Difference to rotation invariance:
           :   -0.0010644570    0.0002891138   -0.0002353914

Norm of the cartesian gradient     ...    0.0001921348
RMS gradient                       ...    0.0000187504
MAX gradient                       ...    0.0000539411

-------
TIMINGS
-------

Total SCF gradient time            ...       46.106 sec

One electron gradient       ....       0.413 sec  (  0.9%)
RI-J Coulomb gradient       ....       1.979 sec  (  4.3%)
COSX gradient               ....      29.784 sec  ( 64.6%)
XC gradient                 ....      11.323 sec  ( 24.6%)
CPCM gradient               ....       0.934 sec  (  2.0%)
   A-Matrix (El+Nuc)        ....       0.225 sec  (  0.5%)
   Potential                ....       0.709 sec  (  1.5%)

Maximum memory used throughout the entire SCFGRAD-calculation: 88.5 MB
------------------------------------------------------------------------------
                         ORCA GEOMETRY RELAXATION STEP
------------------------------------------------------------------------------

Reading the OPT-File                    .... done
Getting information on internals        .... done
Copying old internal coords+grads       .... done
Making the new internal coordinates     .... (new redundants).... done
Validating the new internal coordinates .... (new redundants).... done
Calculating the B-matrix                .... done
Calculating the G,G- and P matrices     .... done
Transforming gradient to internals      .... done
Projecting the internal gradient        .... done
Number of atoms                         ....  35
Number of internal coordinates          .... 177
Current Energy                          ....  -770.009079441 Eh
Current gradient norm                   ....     0.000192135 Eh/bohr
Maximum allowed component of the step   ....  0.300
Current trust radius                    ....  0.300
Updating the Hessian (BFGS)             .... done
Forming the augmented Hessian           .... done
Diagonalizing the augmented Hessian     .... done
Last element of RFO vector              ....  0.999899606
Lowest eigenvalues of augmented Hessian:
 -0.000000714  0.000903713  0.001580123  0.003038414  0.005076137
Length of the computed step             ....  0.014171003
The final length of the internal step   ....  0.014171003
Converting the step to cartesian space:
 Initial RMS(Int)=    0.0010651578
Transforming coordinates:
 Iter   0:  RMS(Cart)=    0.0056382260 RMS(Int)=    0.0010652065
 Iter   1:  RMS(Cart)=    0.0000149550 RMS(Int)=    0.0000061207
 Iter   2:  RMS(Cart)=    0.0000000758 RMS(Int)=    0.0000000171
done
Storing new coordinates                 .... done

                                .--------------------.
          ----------------------|Geometry convergence|-------------------------
          Item                value                   Tolerance       Converged
          ---------------------------------------------------------------------
          Energy change      -0.0000007005            0.0000002000      NO
          RMS gradient        0.0000150175            0.0000080000      NO
          MAX gradient        0.0000569229            0.0000300000      NO
          RMS step            0.0010651578            0.0001000000      NO
          MAX step            0.0048944264            0.0002000000      NO
          ........................................................
          Max(Bonds)      0.0001      Max(Angles)    0.04
          Max(Dihed)        0.28      Max(Improp)    0.00
          ---------------------------------------------------------------------

The optimization has not yet converged - more geometry cycles are needed


    ---------------------------------------------------------------------------
                         Redundant Internal Coordinates
                            (Angstroem and degrees)

        Definition                    Value    dE/dq     Step     New-Value
    ----------------------------------------------------------------------------
     1. B(C   1,C   0)                1.4264 -0.000024 -0.0000    1.4264   
     2. B(C   2,C   1)                1.4345 -0.000020  0.0000    1.4346   
     3. B(C   3,C   2)                1.4140 -0.000016  0.0000    1.4140   
     4. B(C   4,C   2)                1.4676  0.000008  0.0000    1.4676   
     5. B(C   5,C   4)                1.4295 -0.000027  0.0000    1.4295   
     6. B(C   6,C   5)                1.5237 -0.000030 -0.0001    1.5236   
     7. B(C   7,C   6)                1.5173 -0.000034 -0.0000    1.5173   
     8. B(C   8,C   7)                1.3445 -0.000015 -0.0000    1.3445   
     9. B(C   9,C   8)                1.5129  0.000005  0.0000    1.5129   
    10. B(C  10,C   8)                1.5134 -0.000015  0.0000    1.5134   
    11. B(C  11,C   5)                1.4230 -0.000012 -0.0000    1.4230   
    12. B(C  12,C  11)                1.3933  0.000014  0.0000    1.3933   
    13. B(C  12,C   1)                1.4201 -0.000007 -0.0000    1.4200   
    14. B(O  14,C  12)                1.4045 -0.000010  0.0001    1.4046   
    15. B(H  16,C   0)                1.0872  0.000003 -0.0000    1.0872   
    16. B(H  19,C  10)                1.1006 -0.000008  0.0000    1.1007   
    17. B(H  20,C   3)                1.0868  0.000000  0.0000    1.0868   
    18. B(H  21,C   6)                1.1002  0.000002 -0.0000    1.1002   
    19. B(H  22,C   6)                1.0928  0.000008 -0.0000    1.0928   
    20. B(H  23,C   7)                1.0922  0.000001  0.0000    1.0923   
    21. B(H  24,C   9)                1.0957 -0.000002 -0.0000    1.0957   
    22. B(H  25,C   9)                1.1004  0.000006 -0.0000    1.1004   
    23. B(H  26,C   9)                1.1001 -0.000002  0.0000    1.1001   
    24. B(H  27,C  10)                1.0930 -0.000004 -0.0000    1.0930   
    25. B(H  28,C  10)                1.0993  0.000003 -0.0000    1.0992   
    26. B(C  29,H  18)                1.0979  0.000009 -0.0000    1.0979   
    27. B(C  29,H  17)                1.0917 -0.000009  0.0000    1.0917   
    28. B(C  29,H  15)                1.0977  0.000005  0.0000    1.0978   
    29. B(C  29,C  11)                1.5165 -0.000005  0.0001    1.5166   
    30. B(C  30,C   0)                1.3816  0.000013  0.0000    1.3816   
    31. B(C  31,C   3)                1.3840  0.000012  0.0000    1.3840   
    32. B(C  31,C  30)                1.4160  0.000011 -0.0000    1.4160   
    33. B(C  31,H  13)                1.0879  0.000001  0.0000    1.0879   
    34. B(H  32,C  30)                1.0883 -0.000001  0.0000    1.0883   
    35. B(O  33,C   4)                1.2853  0.000015 -0.0001    1.2852   
    36. B(H  34,O  14)                0.9721  0.000008 -0.0000    0.9721   
    37. A(H  16,C   0,C  30)          119.76 -0.000015    0.00    119.77   
    38. A(C   1,C   0,H  16)          119.01  0.000014   -0.00    119.01   
    39. A(C   1,C   0,C  30)          121.22  0.000001   -0.00    121.22   
    40. A(C   0,C   1,C  12)          122.71 -0.000033    0.01    122.72   
    41. A(C   0,C   1,C   2)          118.40  0.000016   -0.00    118.39   
    42. A(C   2,C   1,C  12)          118.89  0.000017   -0.01    118.88   
    43. A(C   1,C   2,C   4)          121.48 -0.000012    0.01    121.49   
    44. A(C   1,C   2,C   3)          118.77 -0.000003    0.00    118.77   
    45. A(C   3,C   2,C   4)          119.75  0.000015   -0.01    119.74   
    46. A(C   2,C   3,H  20)          116.96  0.000022   -0.01    116.94   
    47. A(C   2,C   3,C  31)          121.86 -0.000000   -0.00    121.85   
    48. A(H  20,C   3,C  31)          121.19 -0.000022    0.01    121.20   
    49. A(C   2,C   4,C   5)          116.18 -0.000005    0.00    116.18   
    50. A(C   2,C   4,O  33)          120.13  0.000029    0.00    120.14   
    51. A(C   5,C   4,O  33)          123.69 -0.000024   -0.00    123.68   
    52. A(C   4,C   5,C  11)          121.84  0.000026   -0.01    121.83   
    53. A(C   6,C   5,C  11)          121.45  0.000031    0.00    121.45   
    54. A(C   4,C   5,C   6)          116.70 -0.000057    0.01    116.71   
    55. A(C   5,C   6,C   7)          114.42  0.000013   -0.02    114.41   
    56. A(H  21,C   6,H  22)          107.13  0.000011   -0.00    107.13   
    57. A(C   7,C   6,H  22)          110.02  0.000016   -0.02    110.01   
    58. A(C   5,C   6,H  22)          107.27 -0.000047    0.04    107.30   
    59. A(C   7,C   6,H  21)          107.62 -0.000003    0.01    107.62   
    60. A(C   5,C   6,H  21)          110.16  0.000010   -0.00    110.15   
    61. A(C   8,C   7,H  23)          116.87  0.000019   -0.01    116.87   
    62. A(C   6,C   7,H  23)          114.84  0.000022   -0.01    114.83   
    63. A(C   6,C   7,C   8)          128.29 -0.000041    0.02    128.31   
    64. A(C   9,C   8,C  10)          114.91  0.000037   -0.01    114.90   
    65. A(C   7,C   8,C  10)          124.27 -0.000043    0.01    124.28   
    66. A(C   7,C   8,C   9)          120.82  0.000005   -0.00    120.82   
    67. A(C   8,C   9,H  25)          111.05 -0.000004    0.00    111.05   
    68. A(C   8,C   9,H  24)          112.02  0.000009   -0.00    112.02   
    69. A(H  25,C   9,H  26)          106.15  0.000002   -0.00    106.15   
    70. A(H  24,C   9,H  26)          108.18  0.000000   -0.00    108.18   
    71. A(C   8,C   9,H  26)          111.23 -0.000000   -0.00    111.22   
    72. A(H  24,C   9,H  25)          107.97 -0.000008    0.01    107.97   
    73. A(C   8,C  10,H  19)          111.38  0.000030   -0.02    111.37   
    74. A(H  27,C  10,H  28)          107.89  0.000010    0.00    107.89   
    75. A(H  19,C  10,H  28)          106.19 -0.000001    0.01    106.19   
    76. A(C   8,C  10,H  28)          110.14 -0.000027    0.02    110.16   
    77. A(H  19,C  10,H  27)          109.13  0.000022   -0.02    109.11   
    78. A(C   8,C  10,H  27)          111.89 -0.000033    0.02    111.91   
    79. A(C  12,C  11,C  29)          118.96  0.000010   -0.00    118.96   
    80. A(C   5,C  11,C  29)          120.41  0.000010   -0.00    120.40   
    81. A(C   5,C  11,C  12)          120.63 -0.000020    0.01    120.64   
    82. A(C  11,C  12,O  14)          119.75  0.000016   -0.00    119.74   
    83. A(C   1,C  12,O  14)          119.31 -0.000011    0.00    119.31   
    84. A(C   1,C  12,C  11)          120.92 -0.000005    0.00    120.92   
    85. A(C  12,O  14,H  34)          108.24  0.000015   -0.00    108.24   
    86. A(H  17,C  29,H  18)          107.84 -0.000008    0.02    107.85   
    87. A(H  15,C  29,H  18)          106.53 -0.000017    0.02    106.55   
    88. A(C  11,C  29,H  18)          111.95  0.000016   -0.00    111.95   
    89. A(H  15,C  29,H  17)          108.21  0.000017   -0.03    108.18   
    90. A(C  11,C  29,H  17)          110.69 -0.000014    0.01    110.69   
    91. A(C  11,C  29,H  15)          111.43  0.000006   -0.01    111.43   
    92. A(C  31,C  30,H  32)          119.89  0.000015   -0.00    119.88   
    93. A(C   0,C  30,H  32)          119.78  0.000000   -0.00    119.78   
    94. A(C   0,C  30,C  31)          120.33 -0.000015    0.00    120.34   
    95. A(H  13,C  31,C  30)          120.03  0.000007   -0.00    120.03   
    96. A(C   3,C  31,C  30)          119.42  0.000001   -0.00    119.41   
    97. A(C   3,C  31,H  13)          120.55 -0.000008    0.00    120.56   
    98. D(C   2,C   1,C   0,C  30)     -1.19 -0.000000   -0.01     -1.19   
    99. D(C  12,C   1,C   0,C  30)    178.56  0.000001   -0.01    178.55   
   100. D(C  12,C   1,C   0,H  16)     -2.35 -0.000003   -0.01     -2.36   
   101. D(C   2,C   1,C   0,H  16)    177.90 -0.000005   -0.00    177.90   
   102. D(C   3,C   2,C   1,C  12)   -178.51  0.000000    0.01   -178.49   
   103. D(C   3,C   2,C   1,C   0)      1.25  0.000001    0.01      1.25   
   104. D(C   4,C   2,C   1,C   0)   -178.17  0.000004    0.01   -178.17   
   105. D(C   4,C   2,C   1,C  12)      2.07  0.000003    0.01      2.08   
   106. D(C  31,C   3,C   2,C   1)     -0.45 -0.000001   -0.00     -0.45   
   107. D(C  31,C   3,C   2,C   4)    178.99 -0.000004   -0.00    178.99   
   108. D(H  20,C   3,C   2,C   1)    179.79  0.000001   -0.00    179.78   
   109. D(H  20,C   3,C   2,C   4)     -0.78 -0.000002   -0.00     -0.78   
   110. D(C   5,C   4,C   2,C   3)   -179.86  0.000001   -0.02   -179.89   
   111. D(C   5,C   4,C   2,C   1)     -0.45 -0.000002   -0.02     -0.47   
   112. D(O  33,C   4,C   2,C   1)   -179.89  0.000006   -0.02   -179.91   
   113. D(O  33,C   4,C   2,C   3)      0.69  0.000009   -0.02      0.67   
   114. D(C  11,C   5,C   4,O  33)    177.73 -0.000007    0.01    177.74   
   115. D(C  11,C   5,C   4,C   2)     -1.69  0.000001    0.02     -1.67   
   116. D(C   6,C   5,C   4,O  33)     -1.31 -0.000012   -0.01     -1.32   
   117. D(C   6,C   5,C   4,C   2)    179.27 -0.000004   -0.00    179.27   
   118. D(H  22,C   6,C   5,C  11)   -155.35  0.000001    0.12   -155.23   
   119. D(H  22,C   6,C   5,C   4)     23.69  0.000006    0.14     23.83   
   120. D(H  21,C   6,C   5,C  11)    -39.08 -0.000007    0.13    -38.94   
   121. D(H  21,C   6,C   5,C   4)    139.96 -0.000002    0.15    140.12   
   122. D(C   7,C   6,C   5,C  11)     82.31  0.000006    0.12     82.43   
   123. D(C   7,C   6,C   5,C   4)    -98.65  0.000011    0.14    -98.50   
   124. D(H  23,C   7,C   6,C   5)    -72.41 -0.000033    0.28    -72.13   
   125. D(C   8,C   7,C   6,H  22)    -13.17  0.000003    0.25    -12.92   
   126. D(C   8,C   7,C   6,H  21)   -129.57 -0.000017    0.26   -129.31   
   127. D(H  23,C   7,C   6,H  21)     50.36 -0.000013    0.27     50.63   
   128. D(C   8,C   7,C   6,C   5)    107.66 -0.000037    0.27    107.93   
   129. D(H  23,C   7,C   6,H  22)    166.76  0.000007    0.26    167.02   
   130. D(C  10,C   8,C   7,H  23)    178.91 -0.000033    0.03    178.94   
   131. D(C  10,C   8,C   7,C   6)     -1.16 -0.000029    0.04     -1.12   
   132. D(C   9,C   8,C   7,H  23)     -1.50 -0.000026    0.01     -1.49   
   133. D(C   9,C   8,C   7,C   6)    178.43 -0.000023    0.02    178.45   
   134. D(H  26,C   9,C   8,C  10)    -59.93  0.000014   -0.10    -60.03   
   135. D(H  26,C   9,C   8,C   7)    120.45  0.000009   -0.08    120.36   
   136. D(H  25,C   9,C   8,C  10)     58.05  0.000014   -0.10     57.95   
   137. D(H  25,C   9,C   8,C   7)   -121.57  0.000009   -0.08   -121.66   
   138. D(H  24,C   9,C   8,C  10)    178.87  0.000007   -0.10    178.77   
   139. D(H  24,C   9,C   8,C   7)     -0.76  0.000002   -0.08     -0.84   
   140. D(H  28,C  10,C   8,C   9)     41.57  0.000003   -0.08     41.50   
   141. D(H  28,C  10,C   8,C   7)   -138.82  0.000009   -0.09   -138.91   
   142. D(H  27,C  10,C   8,C   9)    161.57 -0.000025   -0.05    161.52   
   143. D(H  27,C  10,C   8,C   7)    -18.82 -0.000019   -0.07    -18.89   
   144. D(H  19,C  10,C   8,C   9)    -75.98  0.000003   -0.08    -76.06   
   145. D(H  19,C  10,C   8,C   7)    103.64  0.000008   -0.10    103.53   
   146. D(C  29,C  11,C   5,C   6)      1.84  0.000001    0.02      1.86   
   147. D(C  29,C  11,C   5,C   4)   -177.16 -0.000003    0.00   -177.16   
   148. D(C  12,C  11,C   5,C   6)   -178.79  0.000002    0.02   -178.77   
   149. D(C  12,C  11,C   5,C   4)      2.22 -0.000002   -0.00      2.21   
   150. D(O  14,C  12,C  11,C  29)     -2.85  0.000004   -0.02     -2.86   
   151. D(C   1,C  12,C  11,C  29)    178.89  0.000004   -0.02    178.87   
   152. D(C   1,C  12,C  11,C   5)     -0.49  0.000004   -0.01     -0.50   
   153. D(O  14,C  12,C   1,C   2)   -179.87 -0.000003    0.00   -179.87   
   154. D(O  14,C  12,C   1,C   0)      0.38 -0.000005    0.01      0.39   
   155. D(O  14,C  12,C  11,C   5)    177.77  0.000003   -0.01    177.76   
   156. D(C  11,C  12,C   1,C   2)     -1.60 -0.000004    0.01     -1.59   
   157. D(C  11,C  12,C   1,C   0)    178.66 -0.000005    0.01    178.67   
   158. D(H  34,O  14,C  12,C  11)    127.49 -0.000003    0.02    127.51   
   159. D(H  34,O  14,C  12,C   1)    -54.22 -0.000004    0.02    -54.20   
   160. D(H  15,C  29,C  11,C   5)     53.54 -0.000007    0.08     53.62   
   161. D(H  18,C  29,C  11,C  12)    114.97 -0.000001    0.07    115.04   
   162. D(H  18,C  29,C  11,C   5)    -65.65 -0.000000    0.07    -65.58   
   163. D(H  17,C  29,C  11,C  12)     -5.38  0.000008    0.05     -5.33   
   164. D(H  17,C  29,C  11,C   5)    174.01  0.000009    0.04    174.05   
   165. D(H  15,C  29,C  11,C  12)   -125.84 -0.000007    0.09   -125.75   
   166. D(H  32,C  30,C   0,H  16)      0.82  0.000003   -0.01      0.82   
   167. D(H  32,C  30,C   0,C   1)    179.90 -0.000001   -0.00    179.90   
   168. D(C  31,C  30,C   0,H  16)   -178.80  0.000003   -0.00   -178.80   
   169. D(C  31,C  30,C   0,C   1)      0.29 -0.000001    0.00      0.29   
   170. D(H  13,C  31,C  30,H  32)      0.49  0.000001    0.01      0.50   
   171. D(H  13,C  31,C  30,C   0)   -179.89  0.000001    0.01   -179.88   
   172. D(C   3,C  31,C  30,H  32)   -179.07  0.000002    0.01   -179.06   
   173. D(C   3,C  31,C  30,C   0)      0.55  0.000001    0.00      0.56   
   174. D(C  30,C  31,C   3,H  20)    179.29 -0.000002   -0.00    179.29   
   175. D(C  30,C  31,C   3,C   2)     -0.47 -0.000000   -0.00     -0.47   
   176. D(H  13,C  31,C   3,H  20)     -0.26 -0.000002   -0.01     -0.27   
   177. D(H  13,C  31,C   3,C   2)    179.98 -0.000000   -0.01    179.97   
    ----------------------------------------------------------------------------

         *************************************************************
         *                GEOMETRY OPTIMIZATION CYCLE  34            *
         *************************************************************
---------------------------------
CARTESIAN COORDINATES (ANGSTROEM)
---------------------------------
  C     -3.971881   -0.604787    0.533131
  C     -2.657526   -0.265262    0.095281
  C     -1.765055   -1.326931   -0.271254
  C     -2.231886   -2.660256   -0.209483
  C     -0.385420   -1.057376   -0.693072
  C      0.006919    0.316840   -0.725816
  C      1.442005    0.609479   -1.145551
  C      2.396870    0.847385    0.009339
  C      3.373264    0.042064    0.462855
  C      4.255452    0.467086    1.616093
  C      3.691093   -1.320574   -0.113897
  C     -0.900534    1.364366   -0.403110
  C     -2.201769    1.076499    0.003279
  H     -3.854844   -3.999185    0.241061
  O     -3.067175    2.122825    0.362529
  H     -0.061585    3.038694   -1.505004
  H     -4.644942    0.189557    0.846129
  H     -1.312566    3.482560   -0.329125
  H      0.318918    3.062369    0.213001
  H      4.593423   -1.289040   -0.743385
  H     -1.532418   -3.440734   -0.497048
  H      1.473843    1.498666   -1.792648
  H      1.784338   -0.237418   -1.745303
  H      2.261529    1.799238    0.527699
  H      3.998943    1.467351    1.982547
  H      5.315452    0.475119    1.320759
  H      4.177621   -0.237174    2.457666
  H      2.859399   -1.719245   -0.700474
  H      3.906210   -2.033412    0.694731
  C     -0.468626    2.814161   -0.510527
  C     -4.392793   -1.919749    0.582652
  C     -3.517536   -2.965688    0.201965
  H     -5.400311   -2.152308    0.922045
  O      0.391473   -2.028381   -1.017570
  H     -3.889259    2.026315   -0.147247

----------------------------
CARTESIAN COORDINATES (A.U.)
----------------------------
  NO LB      ZA    FRAG     MASS         X           Y           Z
   0 C     6.0000    0    12.011   -7.505768   -1.142881    1.007472
   1 C     6.0000    0    12.011   -5.021997   -0.501273    0.180055
   2 C     6.0000    0    12.011   -3.335471   -2.507536   -0.512596
   3 C     6.0000    0    12.011   -4.217653   -5.027155   -0.395866
   4 C     6.0000    0    12.011   -0.728338   -1.998151   -1.309716
   5 C     6.0000    0    12.011    0.013075    0.598741   -1.371594
   6 C     6.0000    0    12.011    2.724995    1.151749   -2.164778
   7 C     6.0000    0    12.011    4.529429    1.601325    0.017648
   8 C     6.0000    0    12.011    6.374545    0.079489    0.874670
   9 C     6.0000    0    12.011    8.041640    0.882664    3.053973
  10 C     6.0000    0    12.011    6.975154   -2.495524   -0.215233
  11 C     6.0000    0    12.011   -1.701762    2.578277   -0.761767
  12 C     6.0000    0    12.011   -4.160740    2.034287    0.006196
  13 H     1.0000    0     1.008   -7.284599   -7.557364    0.455540
  14 O     8.0000    0    15.999   -5.796122    4.011558    0.685081
  15 H     1.0000    0     1.008   -0.116380    5.742300   -2.844044
  16 H     1.0000    0     1.008   -8.777669    0.358211    1.598952
  17 H     1.0000    0     1.008   -2.480390    6.581085   -0.621957
  18 H     1.0000    0     1.008    0.602668    5.787039    0.402514
  19 H     1.0000    0     1.008    8.680312   -2.435933   -1.404794
  20 H     1.0000    0     1.008   -2.895850   -6.502044   -0.939285
  21 H     1.0000    0     1.008    2.785161    2.832069   -3.387613
  22 H     1.0000    0     1.008    3.371910   -0.448656   -3.298145
  23 H     1.0000    0     1.008    4.273670    3.400066    0.997206
  24 H     1.0000    0     1.008    7.556907    2.772892    3.746472
  25 H     1.0000    0     1.008   10.044749    0.897846    2.495872
  26 H     1.0000    0     1.008    7.894560   -0.448193    4.644316
  27 H     1.0000    0     1.008    5.403481   -3.248902   -1.323704
  28 H     1.0000    0     1.008    7.381667   -3.842593    1.312852
  29 C     6.0000    0    12.011   -0.885576    5.317994   -0.964756
  30 C     6.0000    0    12.011   -8.301175   -3.627800    1.101053
  31 C     6.0000    0    12.011   -6.647180   -5.604337    0.381658
  32 H     1.0000    0     1.008  -10.205109   -4.067273    1.742412
  33 O     8.0000    0    15.999    0.739777   -3.833084   -1.922929
  34 H     1.0000    0     1.008   -7.349635    3.829180   -0.278257

--------------------------------
INTERNAL COORDINATES (ANGSTROEM)
--------------------------------
 C      0   0   0     0.000000000000     0.00000000     0.00000000
 C      1   0   0     1.426365414459     0.00000000     0.00000000
 C      2   1   0     1.434570368416   118.39415176     0.00000000
 C      3   2   1     1.414037586175   118.76842637     1.25515933
 C      3   2   1     1.467645545515   121.48812431   181.83314938
 C      5   3   2     1.429500782644   116.17700223   359.52847723
 C      6   5   3     1.523577088441   116.70993930   179.27096087
 C      7   6   5     1.517279733220   114.40587048   261.49554311
 C      8   7   6     1.344456750323   128.30707628   107.92634105
 C      9   8   7     1.512896777286   120.81929671   178.45187743
 C      9   8   7     1.513420086917   124.28289941   358.88100587
 C      6   5   3     1.422996709033   121.83347965   358.32953547
 C     12   6   5     1.393281078536   120.63904118     2.21314464
 H      4   3   2     2.151676649402   147.66306209   359.57645506
 O     13  12   6     1.404560013994   119.74395199   177.76233016
 H     12   6   5     2.172873766576   101.88913028   205.61087517
 H      1   2   3     1.087180202032   119.00784507   177.90075402
 H     16  12   6     1.773318504253    65.43252037   192.11048414
 H     16  12   6     1.759796638077    66.34544006   258.67138293
 H     11   9   8     1.100658953832   111.36596159   103.53409625
 H      4   3   2     1.086781872616   116.94411481   179.78439927
 H      7   6   5     1.100182456648   110.15328507   140.11835037
 H      7   6   5     1.092762078786   107.30277611    23.82932629
 H      8   7   6     1.092262881135   114.82750398   287.86691243
 H     10   9   8     1.095726384321   112.01719619   359.15951548
 H     10   9   8     1.100402848677   111.04918471   238.34241930
 H     10   9   8     1.100129262383   111.22452831   120.36209243
 H     11   9   8     1.093034872126   111.90795854   341.11094033
 H     11   9   8     1.099223651366   110.15960768   221.09006979
 C     18  16  12     1.091740552434    36.02629973    37.33953125
 C      1   2   3     1.381573390404   121.21810690   358.80676685
 C     14   4   3     1.087851545652    33.63506970   359.95317428
 H     31   1   2     1.088285025328   119.77656120   179.90438391
 O      5   3   2     1.285189715596   120.13576672   180.09217152
 H     15  13  12     0.972115503557   108.23790452   127.50690263

---------------------------
INTERNAL COORDINATES (A.U.)
---------------------------
 C      0   0   0     0.000000000000     0.00000000     0.00000000
 C      1   0   0     2.695440000225     0.00000000     0.00000000
 C      2   1   0     2.710945116144   118.39415176     0.00000000
 C      3   2   1     2.672143780942   118.76842637     1.25515933
 C      3   2   1     2.773448142692   121.48812431   181.83314938
 C      5   3   2     2.701364987423   116.17700223   359.52847723
 C      6   5   3     2.879143441071   116.70993930   179.27096087
 C      7   6   5     2.867243164335   114.40587048   261.49554311
 C      8   7   6     2.540655057012   128.30707628   107.92634105
 C      9   8   7     2.858960577962   120.81929671   178.45187743
 C      9   8   7     2.859949489848   124.28289941   358.88100587
 C      6   5   3     2.689074069543   121.83347965   358.32953547
 C     12   6   5     2.632919666008   120.63904118     2.21314464
 H      4   3   2     4.066079596122   147.66306209   359.57645506
 O     13  12   6     2.654233765106   119.74395199   177.76233016
 H     12   6   5     4.106136342410   101.88913028   205.61087517
 H      1   2   3     2.054472840062   119.00784507   177.90075402
 H     16  12   6     3.351086321253    65.43252037   192.11048414
 H     16  12   6     3.325533697362    66.34544006   258.67138293
 H     11   9   8     2.079943989591   111.36596159   103.53409625
 H      4   3   2     2.053720106555   116.94411481   179.78439927
 H      7   6   5     2.079043540409   110.15328507   140.11835037
 H      7   6   5     2.065021058440   107.30277611    23.82932629
 H      8   7   6     2.064077711593   114.82750398   287.86691243
 H     10   9   8     2.070622784079   112.01719619   359.15951548
 H     10   9   8     2.079460020986   111.04918471   238.34241930
 H     10   9   8     2.078943017816   111.22452831   120.36209243
 H     11   9   8     2.065536563143   111.90795854   341.11094033
 H     11   9   8     2.077231661011   110.15960768   221.09006979
 C     18  16  12     2.063090653397    36.02629973    37.33953125
 C      1   2   3     2.610795341776   121.21810690   358.80676685
 C     14   4   3     2.055741495645    33.63506970   359.95317428
 H     31   1   2     2.056560653518   119.77656120   179.90438391
 O      5   3   2     2.428656592609   120.13576672   180.09217152
 H     15  13  12     1.837032072262   108.23790452   127.50690263


           ************************************************************
           *        Program running with 4 parallel MPI-processes     *
           *              working on a common directory               *
           ************************************************************
------------------------------------------------------------------------------
                   ___                                                        
                  /   \      - P O W E R E D   B Y -                         
                 /     \                                                     
                 |  |  |   _    _      __       _____    __    __             
                 |  |  |  | |  | |    /  \     |  _  \  |  |  /  |          
                  \  \/   | |  | |   /    \    | | | |  |  | /  /          
                 / \  \   | |__| |  /  /\  \   | |_| |  |  |/  /          
                |  |  |   |  __  | /  /__\  \  |    /   |      \           
                |  |  |   | |  | | |   __   |  |    \   |  |\   \          
                \     /   | |  | | |  |  |  |  | |\  \  |  | \   \       
                 \___/    |_|  |_| |__|  |__|  |_| \__\ |__|  \__/        
                                                                              
                      - O R C A' S   B I G   F R I E N D -                    
                                      &                                       
                       - I N T E G R A L  F E E D E R -                       
                                                                              
 v1 FN, 2020, v2 2021                                                         
------------------------------------------------------------------------------


Reading SHARK input file MK1_2e_1H_B3LYP_631Gd_opt.SHARKINP.tmp ... ok
----------------------
SHARK INTEGRAL PACKAGE
----------------------

Number of atoms                             ...     35
Number of basis functions                   ...    286
Number of shells                            ...    142
Maximum angular momentum                    ...      2
Integral batch strategy                     ... SHARK/LIBINT Hybrid
RI-J (if used) integral strategy            ... SPLIT-RIJ (Revised 2003 algorithm where possible)
Printlevel                                  ...      1
Contraction scheme used                     ... SEGMENTED contraction
Coulomb Range Separation                    ... NOT USED
Exchange Range Separation                   ... NOT USED
Finite Nucleus Model                        ... NOT USED
Auxiliary Coulomb fitting basis             ... AVAILABLE
   # of basis functions in Aux-J            ...   1069
   # of shells in Aux-J                     ...    355
   Maximum angular momentum in Aux-J        ...      4
Auxiliary J/K fitting basis                 ... NOT available
Auxiliary Correlation fitting basis         ... NOT available
Auxiliary 'external' fitting basis          ... NOT available
Integral threshold                          ...     2.500000e-11
Primitive cut-off                           ...     2.500000e-12
Primitive pair pre-selection threshold      ...     2.500000e-12

Calculating pre-screening integrals         ... done (  0.1 sec) Dimension = 142
Organizing shell pair data                  ... done (  0.1 sec)
Shell pair information
Total number of shell pairs                 ...     10153
Shell pairs after pre-screening             ...      7868
Total number of primitive shell pairs       ...     57720
Primitive shell pairs kept                  ...     25472
          la=0 lb=0:   2858 shell pairs
          la=1 lb=0:   2644 shell pairs
          la=1 lb=1:    611 shell pairs
          la=2 lb=0:   1095 shell pairs
          la=2 lb=1:    545 shell pairs
          la=2 lb=2:    115 shell pairs

Calculating one electron integrals          ... done (  0.0 sec)
Calculating RI/J V-Matrix + Cholesky decomp.... done (  0.1 sec)
Calculating Nuclear repulsion               ... done (  0.0 sec) ENN=   1253.099846219689 Eh

SHARK setup successfully completed in   0.4 seconds

Maximum memory used throughout the entire GTOINT-calculation: 19.5 MB
[1717798352.733652] [eu-g1-020-2:26149:0]          mpool.c:38   UCX  WARN  object 0x3da39c0 was not returned to mpool ucp_requests
[1717798352.733679] [eu-g1-020-2:26149:0]          mpool.c:38   UCX  WARN  object 0x3da3b80 was not returned to mpool ucp_requests
[1717798352.733685] [eu-g1-020-2:26149:0]          mpool.c:38   UCX  WARN  object 0x3da3d40 was not returned to mpool ucp_requests
[1717798352.733691] [eu-g1-020-2:26149:0]          mpool.c:38   UCX  WARN  object 0x3da3f00 was not returned to mpool ucp_requests
[1717798352.733695] [eu-g1-020-2:26149:0]          mpool.c:38   UCX  WARN  object 0x3da40c0 was not returned to mpool ucp_requests
[1717798352.733700] [eu-g1-020-2:26149:0]          mpool.c:38   UCX  WARN  object 0x3da4280 was not returned to mpool ucp_requests
[1717798352.733705] [eu-g1-020-2:26149:0]          mpool.c:38   UCX  WARN  object 0x3da4440 was not returned to mpool ucp_requests
[1717798352.733710] [eu-g1-020-2:26149:0]          mpool.c:38   UCX  WARN  object 0x3da4600 was not returned to mpool ucp_requests
[1717798352.733714] [eu-g1-020-2:26149:0]          mpool.c:38   UCX  WARN  object 0x3da47c0 was not returned to mpool ucp_requests
[1717798352.733719] [eu-g1-020-2:26149:0]          mpool.c:38   UCX  WARN  object 0x3da4980 was not returned to mpool ucp_requests
[1717798352.733724] [eu-g1-020-2:26149:0]          mpool.c:38   UCX  WARN  object 0x3da4d00 was not returned to mpool ucp_requests
[1717798352.740963] [eu-g1-020-2:26150:0]          mpool.c:38   UCX  WARN  object 0x2bb5cc0 was not returned to mpool ucp_requests
[1717798352.740991] [eu-g1-020-2:26150:0]          mpool.c:38   UCX  WARN  object 0x2bb5e80 was not returned to mpool ucp_requests
[1717798352.740997] [eu-g1-020-2:26150:0]          mpool.c:38   UCX  WARN  object 0x2bb6040 was not returned to mpool ucp_requests
[1717798352.741002] [eu-g1-020-2:26150:0]          mpool.c:38   UCX  WARN  object 0x2bb6200 was not returned to mpool ucp_requests
[1717798352.741007] [eu-g1-020-2:26150:0]          mpool.c:38   UCX  WARN  object 0x2bb63c0 was not returned to mpool ucp_requests
[1717798352.741012] [eu-g1-020-2:26150:0]          mpool.c:38   UCX  WARN  object 0x2bb6580 was not returned to mpool ucp_requests
[1717798352.741018] [eu-g1-020-2:26150:0]          mpool.c:38   UCX  WARN  object 0x2bb6740 was not returned to mpool ucp_requests
[1717798352.741024] [eu-g1-020-2:26150:0]          mpool.c:38   UCX  WARN  object 0x2bb6900 was not returned to mpool ucp_requests
[1717798352.741028] [eu-g1-020-2:26150:0]          mpool.c:38   UCX  WARN  object 0x2bb6ac0 was not returned to mpool ucp_requests
[1717798352.741033] [eu-g1-020-2:26150:0]          mpool.c:38   UCX  WARN  object 0x2bb6c80 was not returned to mpool ucp_requests
[1717798352.741039] [eu-g1-020-2:26150:0]          mpool.c:38   UCX  WARN  object 0x2bb6e40 was not returned to mpool ucp_requests
[1717798352.741045] [eu-g1-020-2:26150:0]          mpool.c:38   UCX  WARN  object 0x2bb7000 was not returned to mpool ucp_requests
[1717798352.741049] [eu-g1-020-2:26150:0]          mpool.c:38   UCX  WARN  object 0x2bb71c0 was not returned to mpool ucp_requests
[1717798352.741054] [eu-g1-020-2:26150:0]          mpool.c:38   UCX  WARN  object 0x2bb7380 was not returned to mpool ucp_requests
[1717798352.741059] [eu-g1-020-2:26150:0]          mpool.c:38   UCX  WARN  object 0x2bb7540 was not returned to mpool ucp_requests
[1717798352.741064] [eu-g1-020-2:26150:0]          mpool.c:38   UCX  WARN  object 0x2bb7700 was not returned to mpool ucp_requests
[1717798352.741068] [eu-g1-020-2:26150:0]          mpool.c:38   UCX  WARN  object 0x2bb78c0 was not returned to mpool ucp_requests
[1717798352.741073] [eu-g1-020-2:26150:0]          mpool.c:38   UCX  WARN  object 0x2bb7a80 was not returned to mpool ucp_requests
[1717798352.740872] [eu-g1-020-2:26151:0]          mpool.c:38   UCX  WARN  object 0x2a4d180 was not returned to mpool ucp_requests
[1717798352.740897] [eu-g1-020-2:26151:0]          mpool.c:38   UCX  WARN  object 0x2a4d340 was not returned to mpool ucp_requests
[1717798352.740904] [eu-g1-020-2:26151:0]          mpool.c:38   UCX  WARN  object 0x2a4d500 was not returned to mpool ucp_requests
[1717798352.740908] [eu-g1-020-2:26151:0]          mpool.c:38   UCX  WARN  object 0x2a4d6c0 was not returned to mpool ucp_requests
[1717798352.740913] [eu-g1-020-2:26151:0]          mpool.c:38   UCX  WARN  object 0x2a4d880 was not returned to mpool ucp_requests
[1717798352.740918] [eu-g1-020-2:26151:0]          mpool.c:38   UCX  WARN  object 0x2a4da40 was not returned to mpool ucp_requests
[1717798352.740923] [eu-g1-020-2:26151:0]          mpool.c:38   UCX  WARN  object 0x2a4dc00 was not returned to mpool ucp_requests
[1717798352.740927] [eu-g1-020-2:26151:0]          mpool.c:38   UCX  WARN  object 0x2a4ddc0 was not returned to mpool ucp_requests
[1717798352.740932] [eu-g1-020-2:26151:0]          mpool.c:38   UCX  WARN  object 0x2a4df80 was not returned to mpool ucp_requests
[1717798352.740937] [eu-g1-020-2:26151:0]          mpool.c:38   UCX  WARN  object 0x2a4e140 was not returned to mpool ucp_requests
[1717798352.740941] [eu-g1-020-2:26151:0]          mpool.c:38   UCX  WARN  object 0x2a4e300 was not returned to mpool ucp_requests
[1717798352.740946] [eu-g1-020-2:26151:0]          mpool.c:38   UCX  WARN  object 0x2a4e4c0 was not returned to mpool ucp_requests
[1717798352.740950] [eu-g1-020-2:26151:0]          mpool.c:38   UCX  WARN  object 0x2a4e680 was not returned to mpool ucp_requests
[1717798352.740955] [eu-g1-020-2:26151:0]          mpool.c:38   UCX  WARN  object 0x2a4e840 was not returned to mpool ucp_requests
[1717798352.740960] [eu-g1-020-2:26151:0]          mpool.c:38   UCX  WARN  object 0x2a4ea00 was not returned to mpool ucp_requests
[1717798352.740964] [eu-g1-020-2:26151:0]          mpool.c:38   UCX  WARN  object 0x2a4ebc0 was not returned to mpool ucp_requests
[1717798352.740969] [eu-g1-020-2:26151:0]          mpool.c:38   UCX  WARN  object 0x2a4ed80 was not returned to mpool ucp_requests
[1717798352.740973] [eu-g1-020-2:26151:0]          mpool.c:38   UCX  WARN  object 0x2a4ef40 was not returned to mpool ucp_requests


           ************************************************************
           *        Program running with 4 parallel MPI-processes     *
           *              working on a common directory               *
           ************************************************************

Diagonalization of the overlap matrix:
Smallest eigenvalue                        ... 2.937e-04
Time for diagonalization                   ...    0.013 sec
Threshold for overlap eigenvalues          ... 1.000e-08
Number of eigenvalues below threshold      ... 0
Time for construction of square roots      ...    0.006 sec
Total time needed                          ...    0.021 sec

-------------------
DFT GRID GENERATION
-------------------

General Integration Accuracy     IntAcc      ... 4.959
Radial Grid Type                 RadialGrid  ... OptM3 with GC (2021)
Angular Grid (max. ang.)         AngularGrid ... 6 (Lebedev-590)
Angular grid pruning method      GridPruning ... 4 (adaptive)
Weight generation scheme         WeightScheme... Becke
Basis function cutoff            BFCut       ... 1.0000e-11
Integration weight cutoff        WCut        ... 1.0000e-14
Angular grids for H and He will be reduced by one unit
Partially contracted basis set               ... off
Rotationally invariant grid construction     ... off

Total number of grid points                  ...   401121
Total number of batches                      ...     6285
Average number of points per batch           ...       63
Average number of grid points per atom       ...    11461
Time for grid setup =    7.507 sec

--------------------
COSX GRID GENERATION
--------------------

GRIDX 1
-------
General Integration Accuracy     IntAcc      ... 4.020
Radial Grid Type                 RadialGrid  ... OptM3 with GC (2021)
Angular Grid (max. ang.)         AngularGrid ... 2 (Lebedev-110)
Angular grid pruning method      GridPruning ... 4 (adaptive)
Weight generation scheme         WeightScheme... Becke
Basis function cutoff            BFCut       ... 1.0000e-11
Integration weight cutoff        WCut        ... 1.0000e-14
Angular grids for H and He will be reduced by one unit
Partially contracted basis set               ... on
Rotationally invariant grid construction     ... off

Total number of grid points                  ...    44262
Total number of batches                      ...      708
Average number of points per batch           ...       62
Average number of grid points per atom       ...     1265
UseSFitting                                  ... on

GRIDX 2
-------
General Integration Accuracy     IntAcc      ... 4.338
Radial Grid Type                 RadialGrid  ... OptM3 with GC (2021)
Angular Grid (max. ang.)         AngularGrid ... 3 (Lebedev-194)
Angular grid pruning method      GridPruning ... 4 (adaptive)
Weight generation scheme         WeightScheme... Becke
Basis function cutoff            BFCut       ... 1.0000e-11
Integration weight cutoff        WCut        ... 1.0000e-14
Angular grids for H and He will be reduced by one unit
Partially contracted basis set               ... on
Rotationally invariant grid construction     ... off

Total number of grid points                  ...    96813
Total number of batches                      ...     1531
Average number of points per batch           ...       63
Average number of grid points per atom       ...     2766
UseSFitting                                  ... on

GRIDX 3
-------
General Integration Accuracy     IntAcc      ... 4.871
Radial Grid Type                 RadialGrid  ... OptM3 with GC (2021)
Angular Grid (max. ang.)         AngularGrid ... 4 (Lebedev-302)
Angular grid pruning method      GridPruning ... 4 (adaptive)
Weight generation scheme         WeightScheme... Becke
Basis function cutoff            BFCut       ... 1.0000e-11
Integration weight cutoff        WCut        ... 1.0000e-14
Angular grids for H and He will be reduced by one unit
Partially contracted basis set               ... on
Rotationally invariant grid construction     ... off

Total number of grid points                  ...   183234
Total number of batches                      ...     2879
Average number of points per batch           ...       63
Average number of grid points per atom       ...     5235
UseSFitting                                  ... on

Time for X-Grid setup             =    4.061 sec


--------------------
CPCM SOLVATION MODEL
--------------------
CPCM parameters:
  Epsilon                                         ...      80.4000
  Refrac                                          ...       1.3300
  Rsolv                                           ...       1.3000
  Surface type                                    ... GAUSSIAN VDW
  Epsilon function type                           ...         CPCM
Radii:
 Radius for C  used is    3.8550 Bohr (=   2.0400 Ang.)
 Radius for H  used is    2.4944 Bohr (=   1.3200 Ang.)
 Radius for O  used is    3.4469 Bohr (=   1.8240 Ang.)
Calculating surface                               ...        done! (  0.0s)
GEPOL surface points                              ...         1843
GEPOL Volume                                      ...    2063.1280
GEPOL Surface-area                                ...    1048.8080
Calculating surface distance matrix               ...        done! (  0.0s)
Performing Cholesky decomposition & store         ...        done! (  0.1s)
Overall time for CPCM initialization              ...                 0.2s
--------------
SCF ITERATIONS
--------------
ITER       Energy         Delta-E        Max-DP      RMS-DP      [F,P]     Damp
               ***  Starting incremental Fock matrix formation  ***
                      *** Initiating the SOSCF procedure ***
                      *** Re-Reading the Fockian *** 
                      *** Removing any level shift *** 
ITER      Energy       Delta-E        Grad      Rot      Max-DP    RMS-DP
  0   -770.00905120 -770.0090511969  0.000354  0.000354  0.001154  0.000027
               *** Restarting incremental Fock matrix formation ***
  1   -770.00908038  -0.0000291868  0.000152  0.000436  0.000552  0.000015
  2   -770.00908397  -0.0000035859  0.000036  0.000264  0.000416  0.000007
  3   -770.00908380   0.0000001698  0.000084  0.000168  0.000284  0.000004
  4   -770.00908408  -0.0000002843  0.000004  0.000018  0.000027  0.000001
  5   -770.00908408   0.0000000000  0.000008  0.000012  0.000015  0.000000
                  ***Gradient check signals convergence***
              ***Rediagonalizing the Fockian in SOSCF/NRSCF***

               *****************************************************
               *                     SUCCESS                       *
               *           SCF CONVERGED AFTER   6 CYCLES          *
               *****************************************************

Old exchange energy                            =    -21.160805375 Eh
New exchange energy                            =    -21.160800726 Eh
Exchange energy change after final integration =      0.000004649 Eh
Total energy after final integration           =   -770.009079436 Eh
Final COS-X integration done in                =    24.387 sec
Total Energy       :         -770.00907944 Eh          -20953.01228 eV
  Last Energy change         ...   -1.4644e-09  Tolerance :   1.0000e-08
  Last MAX-Density change    ...    5.7732e-15  Tolerance :   1.0000e-07
             **** THE GBW FILE WAS UPDATED (MK1_2e_1H_B3LYP_631Gd_opt.gbw) ****
             **** DENSITY MK1_2e_1H_B3LYP_631Gd_opt.scfp WAS UPDATED ****
             **** ENERGY FILE WAS UPDATED (MK1_2e_1H_B3LYP_631Gd_opt.en.tmp) ****
             **** THE GBW FILE WAS UPDATED (MK1_2e_1H_B3LYP_631Gd_opt.gbw) ****
             **** DENSITY MK1_2e_1H_B3LYP_631Gd_opt.scfp WAS UPDATED ****
Total SCF time: 0 days 0 hours 2 min 12 sec 

Maximum memory used throughout the entire SCF-calculation: 112.4 MB

-------------------------   --------------------
FINAL SINGLE POINT ENERGY      -770.009079436193
-------------------------   --------------------


           ************************************************************
           *        Program running with 4 parallel MPI-processes     *
           *              working on a common directory               *
           ************************************************************
------------------------------------------------------------------------------
                         ORCA SCF GRADIENT CALCULATION
------------------------------------------------------------------------------

 ... reading COSX grid (gridx3)
Gradient of the Kohn-Sham DFT energy:
Kohn-Sham wavefunction type      ... RKS
Hartree-Fock exchange scaling    ...    0.200
Number of operators              ...    1
Number of atoms                  ...   35
Basis set dimensions             ...  286
Integral neglect threshold       ... 2.5e-11
Integral primitive cutoff        ... 2.5e-12
SHARK Integral package           ... ON

Nuc. rep. gradient       (SHARK) ... done (  0.0 sec)
HCore & Overlap gradient (SHARK) ... done (  0.4 sec)
RI-J gradient            (SHARK) ... done (  2.0 sec)
COSX-gradient                    ... done ( 29.7 sec)
Exchange-correlation gradient    ... done

------------------
CARTESIAN GRADIENT
------------------

   1   C   :    0.000027926    0.000040935   -0.000005907
   2   C   :   -0.000021799   -0.000003287    0.000008663
   3   C   :   -0.000006357    0.000009879   -0.000003375
   4   C   :    0.000024802    0.000007595   -0.000001821
   5   C   :    0.000011857   -0.000018344    0.000046828
   6   C   :    0.000034146   -0.000007935   -0.000056755
   7   C   :   -0.000028545    0.000011474    0.000031618
   8   C   :    0.000027352   -0.000020471   -0.000042658
   9   C   :    0.000014626   -0.000014004    0.000011144
  10   C   :   -0.000010798    0.000017812    0.000000479
  11   C   :   -0.000020525   -0.000010746    0.000011706
  12   C   :    0.000004778   -0.000029939   -0.000009074
  13   C   :   -0.000002682   -0.000032731   -0.000001312
  14   H   :    0.000000186    0.000001085    0.000007926
  15   O   :   -0.000008457    0.000006103   -0.000010483
  16   H   :   -0.000016478    0.000005839   -0.000022352
  17   H   :   -0.000000912   -0.000000754    0.000005465
  18   H   :    0.000009282    0.000004140   -0.000041016
  19   H   :   -0.000005179   -0.000007189   -0.000010891
  20   H   :    0.000001423    0.000000539    0.000005784
  21   H   :    0.000001137   -0.000000650    0.000014790
  22   H   :   -0.000014915    0.000001196    0.000002699
  23   H   :    0.000006617   -0.000015821    0.000011937
  24   H   :   -0.000002421   -0.000000859    0.000000098
  25   H   :    0.000002521    0.000003112   -0.000005730
  26   H   :    0.000003957    0.000009470   -0.000005502
  27   H   :    0.000008112    0.000004460   -0.000002522
  28   H   :    0.000005276   -0.000000939   -0.000000716
  29   H   :    0.000005356    0.000005482    0.000007221
  30   C   :    0.000022825    0.000008707    0.000027232
  31   C   :   -0.000006704   -0.000011950    0.000004132
  32   C   :   -0.000008551    0.000002677    0.000021058
  33   H   :    0.000001302    0.000007986    0.000011851
  34   O   :   -0.000015022    0.000022354   -0.000008413
  35   H   :   -0.000001582    0.000008901   -0.000005766

Difference to translation invariance:
           :    0.0000425558    0.0000041263   -0.0000036621

Difference to rotation invariance:
           :   -0.0010838937    0.0002976913   -0.0001775290

Norm of the cartesian gradient     ...    0.0001651879
RMS gradient                       ...    0.0000161207
MAX gradient                       ...    0.0000567545

-------
TIMINGS
-------

Total SCF gradient time            ...       46.077 sec

One electron gradient       ....       0.410 sec  (  0.9%)
RI-J Coulomb gradient       ....       1.984 sec  (  4.3%)
COSX gradient               ....      29.704 sec  ( 64.5%)
XC gradient                 ....      11.350 sec  ( 24.6%)
CPCM gradient               ....       0.937 sec  (  2.0%)
   A-Matrix (El+Nuc)        ....       0.226 sec  (  0.5%)
   Potential                ....       0.711 sec  (  1.5%)

Maximum memory used throughout the entire SCFGRAD-calculation: 89.6 MB
------------------------------------------------------------------------------
                         ORCA GEOMETRY RELAXATION STEP
------------------------------------------------------------------------------

Reading the OPT-File                    .... done
Getting information on internals        .... done
Copying old internal coords+grads       .... done
Making the new internal coordinates     .... (new redundants).... done
Validating the new internal coordinates .... (new redundants).... done
Calculating the B-matrix                .... done
Calculating the G,G- and P matrices     .... done
Transforming gradient to internals      .... done
Projecting the internal gradient        .... done
Number of atoms                         ....  35
Number of internal coordinates          .... 177
Current Energy                          ....  -770.009079436 Eh
Current gradient norm                   ....     0.000165188 Eh/bohr
Maximum allowed component of the step   ....  0.300
Current trust radius                    ....  0.300
Updating the Hessian (BFGS)             .... done
Forming the augmented Hessian           .... done
Diagonalizing the augmented Hessian     .... done
Last element of RFO vector              ....  0.999990423
Lowest eigenvalues of augmented Hessian:
 -0.000000096  0.000845718  0.001642964  0.003155840  0.005607716
Length of the computed step             ....  0.004376645
The final length of the internal step   ....  0.004376645
Converting the step to cartesian space:
 Initial RMS(Int)=    0.0003289688
Transforming coordinates:
 Iter   0:  RMS(Cart)=    0.0006203209 RMS(Int)=    0.0003289671
 Iter   1:  RMS(Cart)=    0.0000004283 RMS(Int)=    0.0000003178
 Iter   2:  RMS(Cart)=    0.0000000007 RMS(Int)=    0.0000000004
done
Storing new coordinates                 .... done

                                .--------------------.
          ----------------------|Geometry convergence|-------------------------
          Item                value                   Tolerance       Converged
          ---------------------------------------------------------------------
          Energy change       0.0000000049            0.0000002000      YES
          RMS gradient        0.0000094699            0.0000080000      NO
          MAX gradient        0.0000428038            0.0000300000      NO
          RMS step            0.0003289688            0.0001000000      NO
          MAX step            0.0016706513            0.0002000000      NO
          ........................................................
          Max(Bonds)      0.0000      Max(Angles)    0.01
          Max(Dihed)        0.10      Max(Improp)    0.00
          ---------------------------------------------------------------------

The optimization has not yet converged - more geometry cycles are needed


    ---------------------------------------------------------------------------
                         Redundant Internal Coordinates
                            (Angstroem and degrees)

        Definition                    Value    dE/dq     Step     New-Value
    ----------------------------------------------------------------------------
     1. B(C   1,C   0)                1.4264 -0.000025  0.0000    1.4264   
     2. B(C   2,C   1)                1.4346 -0.000002  0.0000    1.4346   
     3. B(C   3,C   2)                1.4140 -0.000014  0.0000    1.4141   
     4. B(C   4,C   2)                1.4676 -0.000002  0.0000    1.4676   
     5. B(C   5,C   4)                1.4295 -0.000018  0.0000    1.4295   
     6. B(C   6,C   5)                1.5236 -0.000030  0.0000    1.5236   
     7. B(C   7,C   6)                1.5173 -0.000003  0.0000    1.5173   
     8. B(C   8,C   7)                1.3445  0.000004 -0.0000    1.3445   
     9. B(C   9,C   8)                1.5129  0.000001 -0.0000    1.5129   
    10. B(C  10,C   8)                1.5134 -0.000006  0.0000    1.5134   
    11. B(C  11,C   5)                1.4230 -0.000003  0.0000    1.4230   
    12. B(C  12,C  11)                1.3933  0.000011 -0.0000    1.3933   
    13. B(C  12,C   1)                1.4200 -0.000024  0.0000    1.4201   
    14. B(O  14,C  12)                1.4046  0.000017 -0.0000    1.4045   
    15. B(H  16,C   0)                1.0872 -0.000001 -0.0000    1.0872   
    16. B(H  19,C  10)                1.1007 -0.000001  0.0000    1.1007   
    17. B(H  20,C   3)                1.0868 -0.000001  0.0000    1.0868   
    18. B(H  21,C   6)                1.1002  0.000001 -0.0000    1.1002   
    19. B(H  22,C   6)                1.0928  0.000002 -0.0000    1.0928   
    20. B(H  23,C   7)                1.0923  0.000002 -0.0000    1.0923   
    21. B(H  24,C   9)                1.0957 -0.000003  0.0000    1.0957   
    22. B(H  25,C   9)                1.1004  0.000003 -0.0000    1.1004   
    23. B(H  26,C   9)                1.1001 -0.000000  0.0000    1.1001   
    24. B(H  27,C  10)                1.0930 -0.000001  0.0000    1.0930   
    25. B(H  28,C  10)                1.0992 -0.000001  0.0000    1.0992   
    26. B(C  29,H  18)                1.0979 -0.000007  0.0000    1.0979   
    27. B(C  29,H  17)                1.0917 -0.000007  0.0000    1.0917   
    28. B(C  29,H  15)                1.0978  0.000006  0.0000    1.0978   
    29. B(C  29,C  11)                1.5166  0.000018 -0.0000    1.5165   
    30. B(C  30,C   0)                1.3816  0.000015 -0.0000    1.3816   
    31. B(C  31,C   3)                1.3840  0.000013 -0.0000    1.3840   
    32. B(C  31,C  30)                1.4160  0.000005 -0.0000    1.4160   
    33. B(C  31,H  13)                1.0879  0.000001 -0.0000    1.0879   
    34. B(H  32,C  30)                1.0883  0.000000  0.0000    1.0883   
    35. B(O  33,C   4)                1.2852 -0.000025  0.0000    1.2852   
    36. B(H  34,O  14)                0.9721  0.000001  0.0000    0.9721   
    37. A(H  16,C   0,C  30)          119.77 -0.000003    0.00    119.77   
    38. A(C   1,C   0,H  16)          119.01  0.000010   -0.00    119.01   
    39. A(C   1,C   0,C  30)          121.22 -0.000008    0.00    121.22   
    40. A(C   0,C   1,C  12)          122.72 -0.000002   -0.00    122.72   
    41. A(C   0,C   1,C   2)          118.39  0.000014   -0.00    118.39   
    42. A(C   2,C   1,C  12)          118.88 -0.000011    0.00    118.89   
    43. A(C   1,C   2,C   4)          121.49  0.000011   -0.00    121.49   
    44. A(C   1,C   2,C   3)          118.77  0.000002    0.00    118.77   
    45. A(C   3,C   2,C   4)          119.74 -0.000012    0.00    119.74   
    46. A(C   2,C   3,H  20)          116.94  0.000003   -0.00    116.94   
    47. A(C   2,C   3,C  31)          121.85 -0.000006    0.00    121.85   
    48. A(H  20,C   3,C  31)          121.20  0.000004    0.00    121.20   
    49. A(C   2,C   4,C   5)          116.18  0.000004   -0.00    116.18   
    50. A(C   2,C   4,O  33)          120.14  0.000008   -0.00    120.13   
    51. A(C   5,C   4,O  33)          123.68 -0.000012    0.00    123.69   
    52. A(C   4,C   5,C  11)          121.83 -0.000014    0.00    121.84   
    53. A(C   6,C   5,C  11)          121.45 -0.000005   -0.00    121.45   
    54. A(C   4,C   5,C   6)          116.71  0.000019   -0.00    116.71   
    55. A(C   5,C   6,C   7)          114.41  0.000043   -0.01    114.40   
    56. A(H  21,C   6,H  22)          107.13  0.000015   -0.00    107.12   
    57. A(C   7,C   6,H  22)          110.01 -0.000023    0.00    110.01   
    58. A(C   5,C   6,H  22)          107.30 -0.000005    0.00    107.30   
    59. A(C   7,C   6,H  21)          107.62 -0.000004    0.00    107.62   
    60. A(C   5,C   6,H  21)          110.15 -0.000028    0.01    110.16   
    61. A(C   8,C   7,H  23)          116.87 -0.000020    0.00    116.87   
    62. A(C   6,C   7,H  23)          114.83 -0.000017    0.00    114.83   
    63. A(C   6,C   7,C   8)          128.31  0.000037   -0.01    128.30   
    64. A(C   9,C   8,C  10)          114.90  0.000013   -0.00    114.89   
    65. A(C   7,C   8,C  10)          124.28  0.000009   -0.00    124.28   
    66. A(C   7,C   8,C   9)          120.82 -0.000022    0.00    120.82   
    67. A(C   8,C   9,H  25)          111.05 -0.000002    0.00    111.05   
    68. A(C   8,C   9,H  24)          112.02  0.000001   -0.00    112.02   
    69. A(H  25,C   9,H  26)          106.15 -0.000001    0.00    106.15   
    70. A(H  24,C   9,H  26)          108.18  0.000001   -0.00    108.18   
    71. A(C   8,C   9,H  26)          111.22  0.000003   -0.00    111.22   
    72. A(H  24,C   9,H  25)          107.97 -0.000002    0.00    107.98   
    73. A(C   8,C  10,H  19)          111.37 -0.000010    0.00    111.37   
    74. A(H  27,C  10,H  28)          107.89  0.000005   -0.00    107.89   
    75. A(H  19,C  10,H  28)          106.19  0.000001    0.00    106.19   
    76. A(C   8,C  10,H  28)          110.16 -0.000002    0.00    110.16   
    77. A(H  19,C  10,H  27)          109.11 -0.000001    0.00    109.11   
    78. A(C   8,C  10,H  27)          111.91  0.000006   -0.00    111.91   
    79. A(C  12,C  11,C  29)          118.96 -0.000004    0.00    118.96   
    80. A(C   5,C  11,C  29)          120.40 -0.000007   -0.00    120.40   
    81. A(C   5,C  11,C  12)          120.64  0.000011   -0.00    120.64   
    82. A(C  11,C  12,O  14)          119.74 -0.000003    0.00    119.75   
    83. A(C   1,C  12,O  14)          119.31  0.000003   -0.00    119.31   
    84. A(C   1,C  12,C  11)          120.92  0.000000   -0.00    120.92   
    85. A(C  12,O  14,H  34)          108.24  0.000016   -0.00    108.24   
    86. A(H  17,C  29,H  18)          107.85  0.000006    0.00    107.85   
    87. A(H  15,C  29,H  18)          106.55  0.000011   -0.01    106.54   
    88. A(C  11,C  29,H  18)          111.95 -0.000007    0.00    111.95   
    89. A(H  15,C  29,H  17)          108.18 -0.000025    0.01    108.18   
    90. A(C  11,C  29,H  17)          110.69  0.000014   -0.00    110.69   
    91. A(C  11,C  29,H  15)          111.43  0.000002   -0.00    111.42   
    92. A(C  31,C  30,H  32)          119.88  0.000004   -0.00    119.88   
    93. A(C   0,C  30,H  32)          119.78 -0.000002    0.00    119.78   
    94. A(C   0,C  30,C  31)          120.34 -0.000002    0.00    120.34   
    95. A(H  13,C  31,C  30)          120.03  0.000002   -0.00    120.03   
    96. A(C   3,C  31,C  30)          119.41  0.000001   -0.00    119.41   
    97. A(C   3,C  31,H  13)          120.56 -0.000003    0.00    120.56   
    98. D(C   2,C   1,C   0,C  30)     -1.19 -0.000002    0.00     -1.19   
    99. D(C  12,C   1,C   0,C  30)    178.55 -0.000003    0.00    178.55   
   100. D(C  12,C   1,C   0,H  16)     -2.36 -0.000004    0.01     -2.35   
   101. D(C   2,C   1,C   0,H  16)    177.90 -0.000004    0.01    177.91   
   102. D(C   3,C   2,C   1,C  12)   -178.49  0.000003   -0.01   -178.50   
   103. D(C   3,C   2,C   1,C   0)      1.26  0.000003   -0.01      1.25   
   104. D(C   4,C   2,C   1,C   0)   -178.17  0.000004   -0.01   -178.17   
   105. D(C   4,C   2,C   1,C  12)      2.08  0.000005   -0.01      2.08   
   106. D(C  31,C   3,C   2,C   1)     -0.45 -0.000001    0.00     -0.44   
   107. D(C  31,C   3,C   2,C   4)    178.98 -0.000002    0.00    178.99   
   108. D(H  20,C   3,C   2,C   1)    179.78  0.000000    0.00    179.78   
   109. D(H  20,C   3,C   2,C   4)     -0.78 -0.000001    0.00     -0.78   
   110. D(C   5,C   4,C   2,C   3)   -179.89 -0.000004    0.00   -179.88   
   111. D(C   5,C   4,C   2,C   1)     -0.47 -0.000005    0.01     -0.47   
   112. D(O  33,C   4,C   2,C   1)   -179.91  0.000009   -0.01   -179.91   
   113. D(O  33,C   4,C   2,C   3)      0.68  0.000010   -0.01      0.67   
   114. D(C  11,C   5,C   4,O  33)    177.74 -0.000011    0.01    177.75   
   115. D(C  11,C   5,C   4,C   2)     -1.67  0.000002   -0.00     -1.67   
   116. D(C   6,C   5,C   4,O  33)     -1.31 -0.000013    0.02     -1.30   
   117. D(C   6,C   5,C   4,C   2)    179.27  0.000001    0.01    179.28   
   118. D(H  22,C   6,C   5,C  11)   -155.23 -0.000001    0.00   -155.23   
   119. D(H  22,C   6,C   5,C   4)     23.83  0.000001   -0.01     23.82   
   120. D(H  21,C   6,C   5,C  11)    -38.94 -0.000001    0.00    -38.94   
   121. D(H  21,C   6,C   5,C   4)    140.12  0.000001   -0.01    140.11   
   122. D(C   7,C   6,C   5,C  11)     82.43  0.000004    0.00     82.43   
   123. D(C   7,C   6,C   5,C   4)    -98.50  0.000006   -0.01    -98.51   
   124. D(H  23,C   7,C   6,C   5)    -72.13  0.000008   -0.02    -72.15   
   125. D(C   8,C   7,C   6,H  22)    -12.92 -0.000000   -0.01    -12.93   
   126. D(C   8,C   7,C   6,H  21)   -129.31 -0.000004   -0.01   -129.32   
   127. D(H  23,C   7,C   6,H  21)     50.63 -0.000002   -0.01     50.61   
   128. D(C   8,C   7,C   6,C   5)    107.93  0.000006   -0.01    107.92   
   129. D(H  23,C   7,C   6,H  22)    167.02  0.000002   -0.02    167.00   
   130. D(C  10,C   8,C   7,H  23)    178.94 -0.000002    0.01    178.95   
   131. D(C  10,C   8,C   7,C   6)     -1.12 -0.000000    0.00     -1.12   
   132. D(C   9,C   8,C   7,H  23)     -1.49 -0.000005    0.01     -1.47   
   133. D(C   9,C   8,C   7,C   6)    178.45 -0.000003    0.01    178.46   
   134. D(H  26,C   9,C   8,C  10)    -60.03  0.000005   -0.02    -60.05   
   135. D(H  26,C   9,C   8,C   7)    120.36  0.000008   -0.03    120.33   
   136. D(H  25,C   9,C   8,C  10)     57.95  0.000005   -0.02     57.93   
   137. D(H  25,C   9,C   8,C   7)   -121.66  0.000007   -0.03   -121.69   
   138. D(H  24,C   9,C   8,C  10)    178.77  0.000001   -0.02    178.75   
   139. D(H  24,C   9,C   8,C   7)     -0.84  0.000003   -0.03     -0.87   
   140. D(H  28,C  10,C   8,C   9)     41.50 -0.000003   -0.03     41.47   
   141. D(H  28,C  10,C   8,C   7)   -138.91 -0.000005   -0.02   -138.93   
   142. D(H  27,C  10,C   8,C   9)    161.52  0.000006   -0.03    161.49   
   143. D(H  27,C  10,C   8,C   7)    -18.89  0.000004   -0.02    -18.91   
   144. D(H  19,C  10,C   8,C   9)    -76.06  0.000003   -0.03    -76.09   
   145. D(H  19,C  10,C   8,C   7)    103.53  0.000001   -0.02    103.51   
   146. D(C  29,C  11,C   5,C   6)      1.86  0.000003   -0.00      1.86   
   147. D(C  29,C  11,C   5,C   4)   -177.15  0.000001    0.01   -177.15   
   148. D(C  12,C  11,C   5,C   6)   -178.77  0.000002   -0.01   -178.78   
   149. D(C  12,C  11,C   5,C   4)      2.21  0.000000    0.00      2.22   
   150. D(O  14,C  12,C  11,C  29)     -2.86 -0.000000   -0.00     -2.87   
   151. D(C   1,C  12,C  11,C  29)    178.87 -0.000001   -0.01    178.86   
   152. D(C   1,C  12,C  11,C   5)     -0.50 -0.000000   -0.00     -0.51   
   153. D(O  14,C  12,C   1,C   2)   -179.87 -0.000002    0.00   -179.86   
   154. D(O  14,C  12,C   1,C   0)      0.39 -0.000002    0.00      0.40   
   155. D(O  14,C  12,C  11,C   5)    177.76  0.000000   -0.00    177.76   
   156. D(C  11,C  12,C   1,C   2)     -1.59 -0.000002    0.01     -1.59   
   157. D(C  11,C  12,C   1,C   0)    178.67 -0.000002    0.01    178.67   
   158. D(H  34,O  14,C  12,C  11)    127.51 -0.000002   -0.02    127.48   
   159. D(H  34,O  14,C  12,C   1)    -54.20 -0.000002   -0.02    -54.22   
   160. D(H  15,C  29,C  11,C   5)     53.62  0.000008    0.09     53.71   
   161. D(H  18,C  29,C  11,C  12)    115.04 -0.000001    0.10    115.13   
   162. D(H  18,C  29,C  11,C   5)    -65.58 -0.000002    0.09    -65.49   
   163. D(H  17,C  29,C  11,C  12)     -5.33 -0.000013    0.10     -5.23   
   164. D(H  17,C  29,C  11,C   5)    174.05 -0.000013    0.09    174.14   
   165. D(H  15,C  29,C  11,C  12)   -125.75  0.000009    0.09   -125.67   
   166. D(H  32,C  30,C   0,H  16)      0.82  0.000000   -0.00      0.82   
   167. D(H  32,C  30,C   0,C   1)    179.90 -0.000001    0.00    179.91   
   168. D(C  31,C  30,C   0,H  16)   -178.80  0.000001   -0.00   -178.80   
   169. D(C  31,C  30,C   0,C   1)      0.29 -0.000000   -0.00      0.29   
   170. D(H  13,C  31,C  30,H  32)      0.50  0.000003   -0.01      0.49   
   171. D(H  13,C  31,C  30,C   0)   -179.88  0.000002   -0.01   -179.89   
   172. D(C   3,C  31,C  30,H  32)   -179.06  0.000003   -0.01   -179.06   
   173. D(C   3,C  31,C  30,C   0)      0.56  0.000002   -0.00      0.55   
   174. D(C  30,C  31,C   3,H  20)    179.29 -0.000002    0.00    179.29   
   175. D(C  30,C  31,C   3,C   2)     -0.47 -0.000001    0.00     -0.47   
   176. D(H  13,C  31,C   3,H  20)     -0.27 -0.000003    0.01     -0.26   
   177. D(H  13,C  31,C   3,C   2)    179.97 -0.000002    0.00    179.98   
    ----------------------------------------------------------------------------

         *************************************************************
         *                GEOMETRY OPTIMIZATION CYCLE  35            *
         *************************************************************
---------------------------------
CARTESIAN COORDINATES (ANGSTROEM)
---------------------------------
  C     -3.971846   -0.604872    0.533002
  C     -2.657440   -0.265293    0.095281
  C     -1.764935   -1.326953   -0.271199
  C     -2.231736   -2.660301   -0.209394
  C     -0.385315   -1.057334   -0.693036
  C      0.006965    0.316914   -0.725720
  C      1.442043    0.609610   -1.145620
  C      2.396888    0.847601    0.009292
  C      3.373160    0.042166    0.462860
  C      4.255361    0.466998    1.616154
  C      3.690769   -1.320559   -0.113840
  C     -0.900510    1.364429   -0.403023
  C     -2.201719    1.076513    0.003365
  H     -3.854653   -3.999268    0.241176
  O     -3.067215    2.122732    0.362665
  H     -0.062992    3.039007   -1.505539
  H     -4.644979    0.189481    0.845820
  H     -1.312179    3.482598   -0.327513
  H      0.320135    3.062018    0.211837
  H      4.592862   -1.289164   -0.743678
  H     -1.532224   -3.440755   -0.496918
  H      1.473873    1.498749   -1.792783
  H      1.784381   -0.237282   -1.745365
  H      2.261728    1.799561    0.527484
  H      3.999286    1.467476    1.982342
  H      5.315416    0.474414    1.321018
  H      4.177002   -0.237029    2.457873
  H      2.858823   -1.719263   -0.700049
  H      3.906130   -2.033316    0.694794
  C     -0.468594    2.814189   -0.510533
  C     -4.392715   -1.919835    0.582526
  C     -3.517391   -2.965761    0.201980
  H     -5.400277   -2.152419    0.921774
  O      0.391659   -2.028348   -1.017379
  H     -3.889131    2.026350   -0.147408

----------------------------
CARTESIAN COORDINATES (A.U.)
----------------------------
  NO LB      ZA    FRAG     MASS         X           Y           Z
   0 C     6.0000    0    12.011   -7.505701   -1.143043    1.007227
   1 C     6.0000    0    12.011   -5.021834   -0.501331    0.180054
   2 C     6.0000    0    12.011   -3.335244   -2.507577   -0.512491
   3 C     6.0000    0    12.011   -4.217371   -5.027241   -0.395697
   4 C     6.0000    0    12.011   -0.728140   -1.998072   -1.309648
   5 C     6.0000    0    12.011    0.013161    0.598881   -1.371412
   6 C     6.0000    0    12.011    2.725067    1.151996   -2.164908
   7 C     6.0000    0    12.011    4.529461    1.601733    0.017559
   8 C     6.0000    0    12.011    6.374349    0.079682    0.874679
   9 C     6.0000    0    12.011    8.041466    0.882498    3.054088
  10 C     6.0000    0    12.011    6.974542   -2.495494   -0.215126
  11 C     6.0000    0    12.011   -1.701718    2.578398   -0.761604
  12 C     6.0000    0    12.011   -4.160646    2.034315    0.006359
  13 H     1.0000    0     1.008   -7.284239   -7.557521    0.455757
  14 O     8.0000    0    15.999   -5.796197    4.011381    0.685338
  15 H     1.0000    0     1.008   -0.119038    5.742892   -2.845057
  16 H     1.0000    0     1.008   -8.777737    0.358067    1.598369
  17 H     1.0000    0     1.008   -2.479659    6.581156   -0.618909
  18 H     1.0000    0     1.008    0.604967    5.786376    0.400314
  19 H     1.0000    0     1.008    8.679251   -2.436167   -1.405348
  20 H     1.0000    0     1.008   -2.895483   -6.502085   -0.939039
  21 H     1.0000    0     1.008    2.785216    2.832225   -3.387869
  22 H     1.0000    0     1.008    3.371992   -0.448398   -3.298262
  23 H     1.0000    0     1.008    4.274047    3.400678    0.996801
  24 H     1.0000    0     1.008    7.557555    2.773128    3.746084
  25 H     1.0000    0     1.008   10.044680    0.896513    2.496362
  26 H     1.0000    0     1.008    7.893389   -0.447921    4.644707
  27 H     1.0000    0     1.008    5.402392   -3.248936   -1.322900
  28 H     1.0000    0     1.008    7.381516   -3.842411    1.312970
  29 C     6.0000    0    12.011   -0.885515    5.318047   -0.964767
  30 C     6.0000    0    12.011   -8.301029   -3.627963    1.100816
  31 C     6.0000    0    12.011   -6.646906   -5.604475    0.381686
  32 H     1.0000    0     1.008  -10.205045   -4.067482    1.741901
  33 O     8.0000    0    15.999    0.740127   -3.833022   -1.922567
  34 H     1.0000    0     1.008   -7.349392    3.829246   -0.278560

--------------------------------
INTERNAL COORDINATES (ANGSTROEM)
--------------------------------
 C      0   0   0     0.000000000000     0.00000000     0.00000000
 C      1   0   0     1.426385818561     0.00000000     0.00000000
 C      2   1   0     1.434570790624   118.39251993     0.00000000
 C      3   2   1     1.414051657740   118.76856758     1.24967667
 C      3   2   1     1.467648342873   121.48651350   181.82551620
 C      5   3   2     1.429514198869   116.17617058   359.53423258
 C      6   5   3     1.523626552527   116.70812280   179.27669217
 C      7   6   5     1.517296204348   114.39934610   261.48819768
 C      8   7   6     1.344454462987   128.30087271   107.91626951
 C      9   8   7     1.512893315839   120.82257282   178.45846549
 C      9   8   7     1.513431793670   124.28145031   358.88183478
 C      6   5   3     1.423001143581   121.83584561   358.32593973
 C     12   6   5     1.393266340438   120.63768706     2.21621843
 H      4   3   2     2.151674649208   147.66339163   359.57539807
 O     13  12   6     1.404547535414   119.74774635   177.76040420
 H     12   6   5     2.172829828109   101.91458529   205.64617278
 H      1   2   3     1.087179817238   119.00583241   177.90946244
 H     16  12   6     1.773410788520    65.43074415   192.18484892
 H     16  12   6     1.759743637411    66.34697695   258.74526659
 H     11   9   8     1.100660716430   111.36882040   103.51080115
 H      4   3   2     1.086782466270   116.94292073   179.78461161
 H      7   6   5     1.100182451288   110.15837137   140.11036361
 H      7   6   5     1.092755550318   107.30426890    23.82233778
 H      8   7   6     1.092254877030   114.83128915   287.85042643
 H     10   9   8     1.095730634093   112.01694478   359.13290601
 H     10   9   8     1.100398478130   111.04967379   238.31448893
 H     10   9   8     1.100129443460   111.22390902   120.33392881
 H     11   9   8     1.093041392400   111.90540319   341.08743251
 H     11   9   8     1.099223672267   110.16020353   221.06979528
 C     18  16  12     1.091741996467    36.02251734    37.34015856
 C      1   2   3     1.381560946891   121.21908161   358.81100000
 C     14   4   3     1.087850806603    33.63443366   359.96041528
 H     31   1   2     1.088285308434   119.77696737   179.90706020
 O      5   3   2     1.285205792988   120.13443956   180.08622760
 H     15  13  12     0.972115716851   108.23546556   127.48327110

---------------------------
INTERNAL COORDINATES (A.U.)
---------------------------
 C      0   0   0     0.000000000000     0.00000000     0.00000000
 C      1   0   0     2.695478558390     0.00000000     0.00000000
 C      2   1   0     2.710945914003   118.39251993     0.00000000
 C      3   2   1     2.672170372346   118.76856758     1.24967667
 C      3   2   1     2.773453428932   121.48651350   181.82551620
 C      5   3   2     2.701390340414   116.17617058   359.53423258
 C      6   5   3     2.879236914647   116.70812280   179.27669217
 C      7   6   5     2.867274290255   114.39934610   261.48819768
 C      8   7   6     2.540650734573   128.30087271   107.91626951
 C      9   8   7     2.858954036775   120.82257282   178.45846549
 C      9   8   7     2.859971612405   124.28145031   358.88183478
 C      6   5   3     2.689082449624   121.83584561   358.32593973
 C     12   6   5     2.632891815038   120.63768706     2.21621843
 H      4   3   2     4.066075816305   147.66339163   359.57539807
 O     13  12   6     2.654210184007   119.74774635   177.76040420
 H     12   6   5     4.106053310741   101.91458529   205.64617278
 H      1   2   3     2.054472112907   119.00583241   177.90946244
 H     16  12   6     3.351260713244    65.43074415   192.18484892
 H     16  12   6     3.325433540617    66.34697695   258.74526659
 H     11   9   8     2.079947320418   111.36882040   103.51080115
 H      4   3   2     2.053721228397   116.94292073   179.78461161
 H      7   6   5     2.079043530280   110.15837137   140.11036361
 H      7   6   5     2.065008721423   107.30426890    23.82233778
 H      8   7   6     2.064062586026   114.83128915   287.85042643
 H     10   9   8     2.070630814984   112.01694478   359.13290601
 H     10   9   8     2.079451761850   111.04967379   238.31448893
 H     10   9   8     2.078943360002   111.22390902   120.33392881
 H     11   9   8     2.065548884676   111.90540319   341.08743251
 H     11   9   8     2.077231700508   110.16020353   221.06979528
 C     18  16  12     2.063093382224    36.02251734    37.34015856
 C      1   2   3     2.610771826944   121.21908161   358.81100000
 C     14   4   3     2.055740099044    33.63443366   359.96041528
 H     31   1   2     2.056561188511   119.77696737   179.90706020
 O      5   3   2     2.428686974477   120.13443956   180.08622760
 H     15  13  12     1.837032475330   108.23546556   127.48327110


           ************************************************************
           *        Program running with 4 parallel MPI-processes     *
           *              working on a common directory               *
           ************************************************************
------------------------------------------------------------------------------
                   ___                                                        
                  /   \      - P O W E R E D   B Y -                         
                 /     \                                                     
                 |  |  |   _    _      __       _____    __    __             
                 |  |  |  | |  | |    /  \     |  _  \  |  |  /  |          
                  \  \/   | |  | |   /    \    | | | |  |  | /  /          
                 / \  \   | |__| |  /  /\  \   | |_| |  |  |/  /          
                |  |  |   |  __  | /  /__\  \  |    /   |      \           
                |  |  |   | |  | | |   __   |  |    \   |  |\   \          
                \     /   | |  | | |  |  |  |  | |\  \  |  | \   \       
                 \___/    |_|  |_| |__|  |__|  |_| \__\ |__|  \__/        
                                                                              
                      - O R C A' S   B I G   F R I E N D -                    
                                      &                                       
                       - I N T E G R A L  F E E D E R -                       
                                                                              
 v1 FN, 2020, v2 2021                                                         
------------------------------------------------------------------------------


Reading SHARK input file MK1_2e_1H_B3LYP_631Gd_opt.SHARKINP.tmp ... ok
----------------------
SHARK INTEGRAL PACKAGE
----------------------

Number of atoms                             ...     35
Number of basis functions                   ...    286
Number of shells                            ...    142
Maximum angular momentum                    ...      2
Integral batch strategy                     ... SHARK/LIBINT Hybrid
RI-J (if used) integral strategy            ... SPLIT-RIJ (Revised 2003 algorithm where possible)
Printlevel                                  ...      1
Contraction scheme used                     ... SEGMENTED contraction
Coulomb Range Separation                    ... NOT USED
Exchange Range Separation                   ... NOT USED
Finite Nucleus Model                        ... NOT USED
Auxiliary Coulomb fitting basis             ... AVAILABLE
   # of basis functions in Aux-J            ...   1069
   # of shells in Aux-J                     ...    355
   Maximum angular momentum in Aux-J        ...      4
Auxiliary J/K fitting basis                 ... NOT available
Auxiliary Correlation fitting basis         ... NOT available
Auxiliary 'external' fitting basis          ... NOT available
Integral threshold                          ...     2.500000e-11
Primitive cut-off                           ...     2.500000e-12
Primitive pair pre-selection threshold      ...     2.500000e-12

Calculating pre-screening integrals         ... done (  0.1 sec) Dimension = 142
Organizing shell pair data                  ... done (  0.1 sec)
Shell pair information
Total number of shell pairs                 ...     10153
Shell pairs after pre-screening             ...      7868
Total number of primitive shell pairs       ...     57720
Primitive shell pairs kept                  ...     25472
          la=0 lb=0:   2858 shell pairs
          la=1 lb=0:   2644 shell pairs
          la=1 lb=1:    611 shell pairs
          la=2 lb=0:   1095 shell pairs
          la=2 lb=1:    545 shell pairs
          la=2 lb=2:    115 shell pairs

Calculating one electron integrals          ... done (  0.0 sec)
Calculating RI/J V-Matrix + Cholesky decomp.... done (  0.1 sec)
Calculating Nuclear repulsion               ... done (  0.0 sec) ENN=   1253.107137955309 Eh

SHARK setup successfully completed in   0.4 seconds

Maximum memory used throughout the entire GTOINT-calculation: 19.5 MB
[1717798534.077764] [eu-g1-020-2:28548:0]          mpool.c:38   UCX  WARN  object 0x3887140 was not returned to mpool ucp_requests
[1717798534.077793] [eu-g1-020-2:28548:0]          mpool.c:38   UCX  WARN  object 0x3887300 was not returned to mpool ucp_requests
[1717798534.077800] [eu-g1-020-2:28548:0]          mpool.c:38   UCX  WARN  object 0x38874c0 was not returned to mpool ucp_requests
[1717798534.077805] [eu-g1-020-2:28548:0]          mpool.c:38   UCX  WARN  object 0x3887680 was not returned to mpool ucp_requests
[1717798534.077810] [eu-g1-020-2:28548:0]          mpool.c:38   UCX  WARN  object 0x3887840 was not returned to mpool ucp_requests
[1717798534.077814] [eu-g1-020-2:28548:0]          mpool.c:38   UCX  WARN  object 0x3887a00 was not returned to mpool ucp_requests
[1717798534.077819] [eu-g1-020-2:28548:0]          mpool.c:38   UCX  WARN  object 0x3887bc0 was not returned to mpool ucp_requests
[1717798534.077824] [eu-g1-020-2:28548:0]          mpool.c:38   UCX  WARN  object 0x3887d80 was not returned to mpool ucp_requests
[1717798534.077828] [eu-g1-020-2:28548:0]          mpool.c:38   UCX  WARN  object 0x3887f40 was not returned to mpool ucp_requests
[1717798534.078083] [eu-g1-020-2:28550:0]          mpool.c:38   UCX  WARN  object 0x3418380 was not returned to mpool ucp_requests
[1717798534.078108] [eu-g1-020-2:28550:0]          mpool.c:38   UCX  WARN  object 0x3418540 was not returned to mpool ucp_requests
[1717798534.078115] [eu-g1-020-2:28550:0]          mpool.c:38   UCX  WARN  object 0x3418700 was not returned to mpool ucp_requests
[1717798534.078120] [eu-g1-020-2:28550:0]          mpool.c:38   UCX  WARN  object 0x34188c0 was not returned to mpool ucp_requests
[1717798534.078125] [eu-g1-020-2:28550:0]          mpool.c:38   UCX  WARN  object 0x3418a80 was not returned to mpool ucp_requests
[1717798534.078130] [eu-g1-020-2:28550:0]          mpool.c:38   UCX  WARN  object 0x3418c40 was not returned to mpool ucp_requests
[1717798534.078134] [eu-g1-020-2:28550:0]          mpool.c:38   UCX  WARN  object 0x3418e00 was not returned to mpool ucp_requests
[1717798534.078139] [eu-g1-020-2:28550:0]          mpool.c:38   UCX  WARN  object 0x3418fc0 was not returned to mpool ucp_requests
[1717798534.078145] [eu-g1-020-2:28550:0]          mpool.c:38   UCX  WARN  object 0x3419180 was not returned to mpool ucp_requests
[1717798534.078149] [eu-g1-020-2:28550:0]          mpool.c:38   UCX  WARN  object 0x3419340 was not returned to mpool ucp_requests
[1717798534.078154] [eu-g1-020-2:28550:0]          mpool.c:38   UCX  WARN  object 0x3419500 was not returned to mpool ucp_requests
[1717798534.078159] [eu-g1-020-2:28550:0]          mpool.c:38   UCX  WARN  object 0x34196c0 was not returned to mpool ucp_requests
[1717798534.078163] [eu-g1-020-2:28550:0]          mpool.c:38   UCX  WARN  object 0x3419880 was not returned to mpool ucp_requests
[1717798534.078189] [eu-g1-020-2:28550:0]          mpool.c:38   UCX  WARN  object 0x3419a40 was not returned to mpool ucp_requests
[1717798534.078194] [eu-g1-020-2:28550:0]          mpool.c:38   UCX  WARN  object 0x3419c00 was not returned to mpool ucp_requests
[1717798534.078199] [eu-g1-020-2:28550:0]          mpool.c:38   UCX  WARN  object 0x3419dc0 was not returned to mpool ucp_requests
[1717798534.078203] [eu-g1-020-2:28550:0]          mpool.c:38   UCX  WARN  object 0x3419f80 was not returned to mpool ucp_requests
[1717798534.078208] [eu-g1-020-2:28550:0]          mpool.c:38   UCX  WARN  object 0x341a140 was not returned to mpool ucp_requests
[1717798534.078375] [eu-g1-020-2:28549:0]          mpool.c:38   UCX  WARN  object 0x26eb180 was not returned to mpool ucp_requests
[1717798534.078412] [eu-g1-020-2:28549:0]          mpool.c:38   UCX  WARN  object 0x26eb340 was not returned to mpool ucp_requests
[1717798534.078420] [eu-g1-020-2:28549:0]          mpool.c:38   UCX  WARN  object 0x26eb500 was not returned to mpool ucp_requests
[1717798534.078426] [eu-g1-020-2:28549:0]          mpool.c:38   UCX  WARN  object 0x26eb6c0 was not returned to mpool ucp_requests
[1717798534.078431] [eu-g1-020-2:28549:0]          mpool.c:38   UCX  WARN  object 0x26eb880 was not returned to mpool ucp_requests
[1717798534.078437] [eu-g1-020-2:28549:0]          mpool.c:38   UCX  WARN  object 0x26eba40 was not returned to mpool ucp_requests
[1717798534.078443] [eu-g1-020-2:28549:0]          mpool.c:38   UCX  WARN  object 0x26ebc00 was not returned to mpool ucp_requests
[1717798534.078448] [eu-g1-020-2:28549:0]          mpool.c:38   UCX  WARN  object 0x26ebdc0 was not returned to mpool ucp_requests
[1717798534.078454] [eu-g1-020-2:28549:0]          mpool.c:38   UCX  WARN  object 0x26ebf80 was not returned to mpool ucp_requests
[1717798534.078460] [eu-g1-020-2:28549:0]          mpool.c:38   UCX  WARN  object 0x26ec140 was not returned to mpool ucp_requests
[1717798534.078465] [eu-g1-020-2:28549:0]          mpool.c:38   UCX  WARN  object 0x26ec300 was not returned to mpool ucp_requests
[1717798534.078471] [eu-g1-020-2:28549:0]          mpool.c:38   UCX  WARN  object 0x26ec4c0 was not returned to mpool ucp_requests
[1717798534.078476] [eu-g1-020-2:28549:0]          mpool.c:38   UCX  WARN  object 0x26ec680 was not returned to mpool ucp_requests
[1717798534.078482] [eu-g1-020-2:28549:0]          mpool.c:38   UCX  WARN  object 0x26ec840 was not returned to mpool ucp_requests
[1717798534.078487] [eu-g1-020-2:28549:0]          mpool.c:38   UCX  WARN  object 0x26eca00 was not returned to mpool ucp_requests
[1717798534.078493] [eu-g1-020-2:28549:0]          mpool.c:38   UCX  WARN  object 0x26ecbc0 was not returned to mpool ucp_requests
[1717798534.078499] [eu-g1-020-2:28549:0]          mpool.c:38   UCX  WARN  object 0x26ecd80 was not returned to mpool ucp_requests
[1717798534.078504] [eu-g1-020-2:28549:0]          mpool.c:38   UCX  WARN  object 0x26ecf40 was not returned to mpool ucp_requests


           ************************************************************
           *        Program running with 4 parallel MPI-processes     *
           *              working on a common directory               *
           ************************************************************

Diagonalization of the overlap matrix:
Smallest eigenvalue                        ... 2.937e-04
Time for diagonalization                   ...    0.015 sec
Threshold for overlap eigenvalues          ... 1.000e-08
Number of eigenvalues below threshold      ... 0
Time for construction of square roots      ...    0.006 sec
Total time needed                          ...    0.022 sec

-------------------
DFT GRID GENERATION
-------------------

General Integration Accuracy     IntAcc      ... 4.959
Radial Grid Type                 RadialGrid  ... OptM3 with GC (2021)
Angular Grid (max. ang.)         AngularGrid ... 6 (Lebedev-590)
Angular grid pruning method      GridPruning ... 4 (adaptive)
Weight generation scheme         WeightScheme... Becke
Basis function cutoff            BFCut       ... 1.0000e-11
Integration weight cutoff        WCut        ... 1.0000e-14
Angular grids for H and He will be reduced by one unit
Partially contracted basis set               ... off
Rotationally invariant grid construction     ... off

Total number of grid points                  ...   401121
Total number of batches                      ...     6286
Average number of points per batch           ...       63
Average number of grid points per atom       ...    11461
Time for grid setup =    7.497 sec

--------------------
COSX GRID GENERATION
--------------------

GRIDX 1
-------
General Integration Accuracy     IntAcc      ... 4.020
Radial Grid Type                 RadialGrid  ... OptM3 with GC (2021)
Angular Grid (max. ang.)         AngularGrid ... 2 (Lebedev-110)
Angular grid pruning method      GridPruning ... 4 (adaptive)
Weight generation scheme         WeightScheme... Becke
Basis function cutoff            BFCut       ... 1.0000e-11
Integration weight cutoff        WCut        ... 1.0000e-14
Angular grids for H and He will be reduced by one unit
Partially contracted basis set               ... on
Rotationally invariant grid construction     ... off

Total number of grid points                  ...    44263
Total number of batches                      ...      708
Average number of points per batch           ...       62
Average number of grid points per atom       ...     1265
UseSFitting                                  ... on

GRIDX 2
-------
General Integration Accuracy     IntAcc      ... 4.338
Radial Grid Type                 RadialGrid  ... OptM3 with GC (2021)
Angular Grid (max. ang.)         AngularGrid ... 3 (Lebedev-194)
Angular grid pruning method      GridPruning ... 4 (adaptive)
Weight generation scheme         WeightScheme... Becke
Basis function cutoff            BFCut       ... 1.0000e-11
Integration weight cutoff        WCut        ... 1.0000e-14
Angular grids for H and He will be reduced by one unit
Partially contracted basis set               ... on
Rotationally invariant grid construction     ... off

Total number of grid points                  ...    96813
Total number of batches                      ...     1531
Average number of points per batch           ...       63
Average number of grid points per atom       ...     2766
UseSFitting                                  ... on

GRIDX 3
-------
General Integration Accuracy     IntAcc      ... 4.871
Radial Grid Type                 RadialGrid  ... OptM3 with GC (2021)
Angular Grid (max. ang.)         AngularGrid ... 4 (Lebedev-302)
Angular grid pruning method      GridPruning ... 4 (adaptive)
Weight generation scheme         WeightScheme... Becke
Basis function cutoff            BFCut       ... 1.0000e-11
Integration weight cutoff        WCut        ... 1.0000e-14
Angular grids for H and He will be reduced by one unit
Partially contracted basis set               ... on
Rotationally invariant grid construction     ... off

Total number of grid points                  ...   183241
Total number of batches                      ...     2880
Average number of points per batch           ...       63
Average number of grid points per atom       ...     5235
UseSFitting                                  ... on

Time for X-Grid setup             =    4.083 sec


--------------------
CPCM SOLVATION MODEL
--------------------
CPCM parameters:
  Epsilon                                         ...      80.4000
  Refrac                                          ...       1.3300
  Rsolv                                           ...       1.3000
  Surface type                                    ... GAUSSIAN VDW
  Epsilon function type                           ...         CPCM
Radii:
 Radius for C  used is    3.8550 Bohr (=   2.0400 Ang.)
 Radius for H  used is    2.4944 Bohr (=   1.3200 Ang.)
 Radius for O  used is    3.4469 Bohr (=   1.8240 Ang.)
Calculating surface                               ...        done! (  0.0s)
GEPOL surface points                              ...         1842
GEPOL Volume                                      ...    2063.1605
GEPOL Surface-area                                ...    1048.8125
Calculating surface distance matrix               ...        done! (  0.0s)
Performing Cholesky decomposition & store         ...        done! (  0.1s)
Overall time for CPCM initialization              ...                 0.2s
--------------
SCF ITERATIONS
--------------
ITER       Energy         Delta-E        Max-DP      RMS-DP      [F,P]     Damp
               ***  Starting incremental Fock matrix formation  ***
                      *** Initiating the SOSCF procedure ***
                      *** Re-Reading the Fockian *** 
                      *** Removing any level shift *** 
ITER      Energy       Delta-E        Grad      Rot      Max-DP    RMS-DP
  0   -770.00908344 -770.0090834417  0.000092  0.000092  0.000279  0.000004
               *** Restarting incremental Fock matrix formation ***
  1   -770.00908410  -0.0000006536  0.000030  0.000051  0.000156  0.000002
  2   -770.00908417  -0.0000000740  0.000004  0.000024  0.000041  0.000001
  3   -770.00908416   0.0000000134  0.000009  0.000017  0.000031  0.000001
                  ***Gradient check signals convergence***
              ***Rediagonalizing the Fockian in SOSCF/NRSCF***

               *****************************************************
               *                     SUCCESS                       *
               *           SCF CONVERGED AFTER   4 CYCLES          *
               *****************************************************

Old exchange energy                            =    -21.160797648 Eh
New exchange energy                            =    -21.160793001 Eh
Exchange energy change after final integration =      0.000004647 Eh
Total energy after final integration           =   -770.009079525 Eh
Final COS-X integration done in                =    24.268 sec
Total Energy       :         -770.00907953 Eh          -20953.01228 eV
  Last Energy change         ...   -1.6473e-08  Tolerance :   1.0000e-08
  Last MAX-Density change    ...    3.9968e-15  Tolerance :   1.0000e-07
             **** THE GBW FILE WAS UPDATED (MK1_2e_1H_B3LYP_631Gd_opt.gbw) ****
             **** DENSITY MK1_2e_1H_B3LYP_631Gd_opt.scfp WAS UPDATED ****
             **** ENERGY FILE WAS UPDATED (MK1_2e_1H_B3LYP_631Gd_opt.en.tmp) ****
             **** THE GBW FILE WAS UPDATED (MK1_2e_1H_B3LYP_631Gd_opt.gbw) ****
             **** DENSITY MK1_2e_1H_B3LYP_631Gd_opt.scfp WAS UPDATED ****
Total SCF time: 0 days 0 hours 1 min 40 sec 

Maximum memory used throughout the entire SCF-calculation: 112.3 MB

-------------------------   --------------------
FINAL SINGLE POINT ENERGY      -770.009079525325
-------------------------   --------------------


           ************************************************************
           *        Program running with 4 parallel MPI-processes     *
           *              working on a common directory               *
           ************************************************************
------------------------------------------------------------------------------
                         ORCA SCF GRADIENT CALCULATION
------------------------------------------------------------------------------

 ... reading COSX grid (gridx3)
Gradient of the Kohn-Sham DFT energy:
Kohn-Sham wavefunction type      ... RKS
Hartree-Fock exchange scaling    ...    0.200
Number of operators              ...    1
Number of atoms                  ...   35
Basis set dimensions             ...  286
Integral neglect threshold       ... 2.5e-11
Integral primitive cutoff        ... 2.5e-12
SHARK Integral package           ... ON

Nuc. rep. gradient       (SHARK) ... done (  0.0 sec)
HCore & Overlap gradient (SHARK) ... done (  0.4 sec)
RI-J gradient            (SHARK) ... done (  2.0 sec)
COSX-gradient                    ... done ( 29.7 sec)
Exchange-correlation gradient    ... done

------------------
CARTESIAN GRADIENT
------------------

   1   C   :    0.000013608    0.000021302    0.000000294
   2   C   :   -0.000013022   -0.000000354    0.000004004
   3   C   :   -0.000001516    0.000003885    0.000001575
   4   C   :    0.000009932   -0.000000248    0.000005511
   5   C   :    0.000001505   -0.000015468    0.000018204
   6   C   :    0.000019991    0.000003715   -0.000020134
   7   C   :   -0.000011461   -0.000000697    0.000006138
   8   C   :    0.000011754   -0.000007754   -0.000019637
   9   C   :    0.000007804   -0.000004646    0.000005825
  10   C   :   -0.000007096    0.000007208    0.000000737
  11   C   :   -0.000009706   -0.000004641    0.000011938
  12   C   :   -0.000007354   -0.000009337   -0.000009110
  13   C   :    0.000006008   -0.000006389   -0.000002604
  14   H   :    0.000000190    0.000001991    0.000011838
  15   O   :   -0.000005454   -0.000002315   -0.000006818
  16   H   :   -0.000006922   -0.000000392   -0.000016102
  17   H   :   -0.000000502    0.000001050    0.000001864
  18   H   :    0.000005603    0.000000281   -0.000024551
  19   H   :    0.000002771   -0.000002475   -0.000010343
  20   H   :    0.000001209   -0.000003004    0.000003564
  21   H   :    0.000001594    0.000000210    0.000012708
  22   H   :   -0.000003444   -0.000004339   -0.000001735
  23   H   :    0.000005233   -0.000009773    0.000006427
  24   H   :    0.000002067    0.000000178   -0.000004880
  25   H   :    0.000001362    0.000004717   -0.000006490
  26   H   :    0.000002504    0.000007909   -0.000004923
  27   H   :    0.000007387    0.000005804   -0.000002156
  28   H   :    0.000001282   -0.000002500    0.000000570
  29   H   :    0.000003005    0.000003686    0.000006504
  30   C   :    0.000012754    0.000001157    0.000006236
  31   C   :    0.000000628   -0.000007170    0.000003559
  32   C   :   -0.000006851    0.000005608    0.000015969
  33   H   :    0.000001103    0.000007004    0.000009826
  34   O   :   -0.000003264    0.000006590    0.000000613
  35   H   :    0.000000244    0.000003489   -0.000007863

Difference to translation invariance:
           :    0.0000429458    0.0000042801   -0.0000034404

Difference to rotation invariance:
           :   -0.0010783234    0.0002926808   -0.0001795736

Norm of the cartesian gradient     ...    0.0000825345
RMS gradient                       ...    0.0000080545
MAX gradient                       ...    0.0000245509

-------
TIMINGS
-------

Total SCF gradient time            ...       45.951 sec

One electron gradient       ....       0.414 sec  (  0.9%)
RI-J Coulomb gradient       ....       2.011 sec  (  4.4%)
COSX gradient               ....      29.667 sec  ( 64.6%)
XC gradient                 ....      11.284 sec  ( 24.6%)
CPCM gradient               ....       0.935 sec  (  2.0%)
   A-Matrix (El+Nuc)        ....       0.225 sec  (  0.5%)
   Potential                ....       0.710 sec  (  1.5%)

Maximum memory used throughout the entire SCFGRAD-calculation: 89.6 MB
------------------------------------------------------------------------------
                         ORCA GEOMETRY RELAXATION STEP
------------------------------------------------------------------------------

Reading the OPT-File                    .... done
Getting information on internals        .... done
Copying old internal coords+grads       .... done
Making the new internal coordinates     .... (new redundants).... done
Validating the new internal coordinates .... (new redundants).... done
Calculating the B-matrix                .... done
Calculating the G,G- and P matrices     .... done
Transforming gradient to internals      .... done
Projecting the internal gradient        .... done
Number of atoms                         ....  35
Number of internal coordinates          .... 177
Current Energy                          ....  -770.009079525 Eh
Current gradient norm                   ....     0.000082534 Eh/bohr
Maximum allowed component of the step   ....  0.300
Current trust radius                    ....  0.300
Updating the Hessian (BFGS)             .... done
Forming the augmented Hessian           .... done
Diagonalizing the augmented Hessian     .... done
Last element of RFO vector              ....  0.999995358
Lowest eigenvalues of augmented Hessian:
 -0.000000039  0.000822914  0.001785928  0.003287771  0.005521143
Length of the computed step             ....  0.003047073
The final length of the internal step   ....  0.003047073
Converting the step to cartesian space:
 Initial RMS(Int)=    0.0002290320
Transforming coordinates:
 Iter   0:  RMS(Cart)=    0.0006412196 RMS(Int)=    0.0002290326
 Iter   1:  RMS(Cart)=    0.0000002170 RMS(Int)=    0.0000001112
 Iter   2:  RMS(Cart)=    0.0000000002 RMS(Int)=    0.0000000001
done
Storing new coordinates                 .... done

                                .--------------------.
          ----------------------|Geometry convergence|-------------------------
          Item                value                   Tolerance       Converged
          ---------------------------------------------------------------------
          Energy change      -0.0000000891            0.0000002000      YES
          RMS gradient        0.0000039080            0.0000080000      YES
          MAX gradient        0.0000154911            0.0000300000      YES
          RMS step            0.0002290320            0.0001000000      NO
          MAX step            0.0008904874            0.0002000000      NO
          ........................................................
          Max(Bonds)      0.0000      Max(Angles)    0.01
          Max(Dihed)        0.05      Max(Improp)    0.00
          ---------------------------------------------------------------------

       The energies and gradients are converged
       and the convergence on bond distances, angles, dihedrals and impropers
       is acceptable.
       Convergence will therefore be signaled now


                    ***********************HURRAY********************
                    ***        THE OPTIMIZATION HAS CONVERGED     ***
                    *************************************************


    ---------------------------------------------------------------------------
                         Redundant Internal Coordinates

                          --- Optimized Parameters ---  
                            (Angstroem and degrees)

        Definition                    OldVal   dE/dq     Step     FinalVal
    ----------------------------------------------------------------------------
     1. B(C   1,C   0)                1.4264 -0.000011  0.0000    1.4264   
     2. B(C   2,C   1)                1.4346  0.000000  0.0000    1.4346   
     3. B(C   3,C   2)                1.4141 -0.000005  0.0000    1.4141   
     4. B(C   4,C   2)                1.4676 -0.000001 -0.0000    1.4676   
     5. B(C   5,C   4)                1.4295 -0.000001  0.0000    1.4295   
     6. B(C   6,C   5)                1.5236 -0.000010  0.0000    1.5236   
     7. B(C   7,C   6)                1.5173 -0.000001  0.0000    1.5173   
     8. B(C   8,C   7)                1.3445  0.000001 -0.0000    1.3445   
     9. B(C   9,C   8)                1.5129 -0.000001  0.0000    1.5129   
    10. B(C  10,C   8)                1.5134 -0.000003  0.0000    1.5134   
    11. B(C  11,C   5)                1.4230  0.000003 -0.0000    1.4230   
    12. B(C  12,C  11)                1.3933  0.000006 -0.0000    1.3933   
    13. B(C  12,C   1)                1.4201 -0.000008  0.0000    1.4201   
    14. B(O  14,C  12)                1.4045  0.000004 -0.0000    1.4045   
    15. B(H  16,C   0)                1.0872 -0.000001  0.0000    1.0872   
    16. B(H  19,C  10)                1.1007  0.000000  0.0000    1.1007   
    17. B(H  20,C   3)                1.0868 -0.000000  0.0000    1.0868   
    18. B(H  21,C   6)                1.1002 -0.000001  0.0000    1.1002   
    19. B(H  22,C   6)                1.0928  0.000000 -0.0000    1.0928   
    20. B(H  23,C   7)                1.0923  0.000000 -0.0000    1.0923   
    21. B(H  24,C   9)                1.0957 -0.000001  0.0000    1.0957   
    22. B(H  25,C   9)                1.1004  0.000002 -0.0000    1.1004   
    23. B(H  26,C   9)                1.1001 -0.000001  0.0000    1.1001   
    24. B(H  27,C  10)                1.0930  0.000002  0.0000    1.0930   
    25. B(H  28,C  10)                1.0992 -0.000001 -0.0000    1.0992   
    26. B(C  29,H  18)                1.0979  0.000000  0.0000    1.0979   
    27. B(C  29,H  17)                1.0917 -0.000004  0.0000    1.0917   
    28. B(C  29,H  15)                1.0978  0.000002 -0.0000    1.0978   
    29. B(C  29,C  11)                1.5165  0.000007 -0.0000    1.5165   
    30. B(C  30,C   0)                1.3816  0.000007 -0.0000    1.3815   
    31. B(C  31,C   3)                1.3840  0.000006 -0.0000    1.3840   
    32. B(C  31,C  30)                1.4160 -0.000002  0.0000    1.4160   
    33. B(C  31,H  13)                1.0879 -0.000000  0.0000    1.0879   
    34. B(H  32,C  30)                1.0883 -0.000000  0.0000    1.0883   
    35. B(O  33,C   4)                1.2852 -0.000008  0.0000    1.2852   
    36. B(H  34,O  14)                0.9721  0.000001 -0.0000    0.9721   
    37. A(H  16,C   0,C  30)          119.77 -0.000003    0.00    119.77   
    38. A(C   1,C   0,H  16)          119.01  0.000006   -0.00    119.00   
    39. A(C   1,C   0,C  30)          121.22 -0.000003    0.00    121.22   
    40. A(C   0,C   1,C  12)          122.72 -0.000001    0.00    122.72   
    41. A(C   0,C   1,C   2)          118.39  0.000005   -0.00    118.39   
    42. A(C   2,C   1,C  12)          118.89 -0.000003    0.00    118.89   
    43. A(C   1,C   2,C   4)          121.49  0.000004   -0.00    121.49   
    44. A(C   1,C   2,C   3)          118.77  0.000001   -0.00    118.77   
    45. A(C   3,C   2,C   4)          119.74 -0.000005    0.00    119.74   
    46. A(C   2,C   3,H  20)          116.94 -0.000000   -0.00    116.94   
    47. A(C   2,C   3,C  31)          121.85 -0.000003    0.00    121.86   
    48. A(H  20,C   3,C  31)          121.20  0.000004    0.00    121.20   
    49. A(C   2,C   4,C   5)          116.18  0.000002   -0.00    116.18   
    50. A(C   2,C   4,O  33)          120.13  0.000005   -0.00    120.13   
    51. A(C   5,C   4,O  33)          123.69 -0.000007    0.00    123.69   
    52. A(C   4,C   5,C  11)          121.84 -0.000006    0.00    121.84   
    53. A(C   6,C   5,C  11)          121.45  0.000005   -0.00    121.45   
    54. A(C   4,C   5,C   6)          116.71  0.000001   -0.00    116.71   
    55. A(C   5,C   6,C   7)          114.40  0.000015   -0.01    114.39   
    56. A(H  21,C   6,H  22)          107.12  0.000006   -0.00    107.12   
    57. A(C   7,C   6,H  22)          110.01 -0.000010    0.00    110.01   
    58. A(C   5,C   6,H  22)          107.30 -0.000001    0.00    107.31   
    59. A(C   7,C   6,H  21)          107.62 -0.000003    0.00    107.63   
    60. A(C   5,C   6,H  21)          110.16 -0.000008    0.00    110.16   
    61. A(C   8,C   7,H  23)          116.87 -0.000009    0.00    116.87   
    62. A(C   6,C   7,H  23)          114.83 -0.000005    0.00    114.83   
    63. A(C   6,C   7,C   8)          128.30  0.000014   -0.00    128.30   
    64. A(C   9,C   8,C  10)          114.89  0.000007   -0.00    114.89   
    65. A(C   7,C   8,C  10)          124.28  0.000002   -0.00    124.28   
    66. A(C   7,C   8,C   9)          120.82 -0.000009    0.00    120.83   
    67. A(C   8,C   9,H  25)          111.05 -0.000002    0.00    111.05   
    68. A(C   8,C   9,H  24)          112.02 -0.000001    0.00    112.02   
    69. A(H  25,C   9,H  26)          106.15 -0.000001    0.00    106.15   
    70. A(H  24,C   9,H  26)          108.18  0.000001   -0.00    108.18   
    71. A(C   8,C   9,H  26)          111.22  0.000004   -0.00    111.22   
    72. A(H  24,C   9,H  25)          107.98 -0.000001    0.00    107.98   
    73. A(C   8,C  10,H  19)          111.37 -0.000003    0.00    111.37   
    74. A(H  27,C  10,H  28)          107.89  0.000003   -0.00    107.89   
    75. A(H  19,C  10,H  28)          106.19  0.000000    0.00    106.19   
    76. A(C   8,C  10,H  28)          110.16 -0.000001    0.00    110.16   
    77. A(H  19,C  10,H  27)          109.11 -0.000001   -0.00    109.11   
    78. A(C   8,C  10,H  27)          111.91  0.000002   -0.00    111.90   
    79. A(C  12,C  11,C  29)          118.96  0.000006    0.00    118.96   
    80. A(C   5,C  11,C  29)          120.40 -0.000008    0.00    120.40   
    81. A(C   5,C  11,C  12)          120.64  0.000003   -0.00    120.64   
    82. A(C  11,C  12,O  14)          119.75  0.000008   -0.00    119.75   
    83. A(C   1,C  12,O  14)          119.31 -0.000009    0.00    119.31   
    84. A(C   1,C  12,C  11)          120.92  0.000001   -0.00    120.92   
    85. A(C  12,O  14,H  34)          108.24  0.000005   -0.00    108.23   
    86. A(H  17,C  29,H  18)          107.85  0.000003   -0.00    107.85   
    87. A(H  15,C  29,H  18)          106.54  0.000004   -0.00    106.54   
    88. A(C  11,C  29,H  18)          111.95 -0.000003    0.00    111.95   
    89. A(H  15,C  29,H  17)          108.18 -0.000011    0.01    108.19   
    90. A(C  11,C  29,H  17)          110.69  0.000005   -0.00    110.69   
    91. A(C  11,C  29,H  15)          111.42  0.000000   -0.00    111.42   
    92. A(C  31,C  30,H  32)          119.88  0.000002   -0.00    119.88   
    93. A(C   0,C  30,H  32)          119.78 -0.000003    0.00    119.78   
    94. A(C   0,C  30,C  31)          120.34  0.000001    0.00    120.34   
    95. A(H  13,C  31,C  30)          120.03  0.000001   -0.00    120.03   
    96. A(C   3,C  31,C  30)          119.41  0.000000   -0.00    119.41   
    97. A(C   3,C  31,H  13)          120.56 -0.000001    0.00    120.56   
    98. D(C   2,C   1,C   0,C  30)     -1.19 -0.000001    0.00     -1.19   
    99. D(C  12,C   1,C   0,C  30)    178.55 -0.000001    0.00    178.55   
   100. D(C  12,C   1,C   0,H  16)     -2.35 -0.000001    0.00     -2.35   
   101. D(C   2,C   1,C   0,H  16)    177.91 -0.000002    0.01    177.92   
   102. D(C   3,C   2,C   1,C  12)   -178.50  0.000001   -0.00   -178.50   
   103. D(C   3,C   2,C   1,C   0)      1.25  0.000001   -0.00      1.25   
   104. D(C   4,C   2,C   1,C   0)   -178.17  0.000002   -0.01   -178.18   
   105. D(C   4,C   2,C   1,C  12)      2.08  0.000002   -0.00      2.07   
   106. D(C  31,C   3,C   2,C   1)     -0.44 -0.000000    0.00     -0.44   
   107. D(C  31,C   3,C   2,C   4)    178.99 -0.000001    0.00    178.99   
   108. D(H  20,C   3,C   2,C   1)    179.78  0.000000    0.00    179.78   
   109. D(H  20,C   3,C   2,C   4)     -0.78 -0.000001    0.00     -0.78   
   110. D(C   5,C   4,C   2,C   3)   -179.88 -0.000001   -0.00   -179.89   
   111. D(C   5,C   4,C   2,C   1)     -0.47 -0.000001   -0.00     -0.47   
   112. D(O  33,C   4,C   2,C   1)   -179.91  0.000003   -0.01   -179.92   
   113. D(O  33,C   4,C   2,C   3)      0.67  0.000004   -0.01      0.66   
   114. D(C  11,C   5,C   4,O  33)    177.75 -0.000004    0.01    177.76   
   115. D(C  11,C   5,C   4,C   2)     -1.67  0.000000    0.00     -1.67   
   116. D(C   6,C   5,C   4,O  33)     -1.30 -0.000005    0.01     -1.29   
   117. D(C   6,C   5,C   4,C   2)    179.28 -0.000001    0.00    179.28   
   118. D(H  22,C   6,C   5,C  11)   -155.23 -0.000003    0.01   -155.22   
   119. D(H  22,C   6,C   5,C   4)     23.82 -0.000002    0.01     23.83   
   120. D(H  21,C   6,C   5,C  11)    -38.94 -0.000001    0.01    -38.93   
   121. D(H  21,C   6,C   5,C   4)    140.11  0.000000    0.01    140.12   
   122. D(C   7,C   6,C   5,C  11)     82.44  0.000001    0.01     82.45   
   123. D(C   7,C   6,C   5,C   4)    -98.51  0.000002    0.01    -98.50   
   124. D(H  23,C   7,C   6,C   5)    -72.15  0.000001    0.02    -72.12   
   125. D(C   8,C   7,C   6,H  22)    -12.93 -0.000001    0.02    -12.91   
   126. D(C   8,C   7,C   6,H  21)   -129.32 -0.000001    0.03   -129.30   
   127. D(H  23,C   7,C   6,H  21)     50.61 -0.000001    0.03     50.64   
   128. D(C   8,C   7,C   6,C   5)    107.92  0.000001    0.03    107.94   
   129. D(H  23,C   7,C   6,H  22)    167.00 -0.000001    0.02    167.03   
   130. D(C  10,C   8,C   7,H  23)    178.95 -0.000001    0.00    178.95   
   131. D(C  10,C   8,C   7,C   6)     -1.12 -0.000001    0.00     -1.11   
   132. D(C   9,C   8,C   7,H  23)     -1.47 -0.000003    0.01     -1.47   
   133. D(C   9,C   8,C   7,C   6)    178.46 -0.000002    0.01    178.47   
   134. D(H  26,C   9,C   8,C  10)    -60.05  0.000005   -0.04    -60.09   
   135. D(H  26,C   9,C   8,C   7)    120.33  0.000006   -0.04    120.29   
   136. D(H  25,C   9,C   8,C  10)     57.93  0.000004   -0.04     57.89   
   137. D(H  25,C   9,C   8,C   7)   -121.69  0.000006   -0.04   -121.73   
   138. D(H  24,C   9,C   8,C  10)    178.75  0.000001   -0.04    178.71   
   139. D(H  24,C   9,C   8,C   7)     -0.87  0.000002   -0.04     -0.91   
   140. D(H  28,C  10,C   8,C   9)     41.47 -0.000001   -0.05     41.42   
   141. D(H  28,C  10,C   8,C   7)   -138.93 -0.000002   -0.04   -138.97   
   142. D(H  27,C  10,C   8,C   9)    161.49  0.000003   -0.05    161.44   
   143. D(H  27,C  10,C   8,C   7)    -18.91  0.000002   -0.04    -18.96   
   144. D(H  19,C  10,C   8,C   9)    -76.09  0.000001   -0.05    -76.14   
   145. D(H  19,C  10,C   8,C   7)    103.51 -0.000000   -0.05    103.46   
   146. D(C  29,C  11,C   5,C   6)      1.86  0.000001   -0.00      1.86   
   147. D(C  29,C  11,C   5,C   4)   -177.15 -0.000000    0.00   -177.15   
   148. D(C  12,C  11,C   5,C   6)   -178.78  0.000002   -0.00   -178.78   
   149. D(C  12,C  11,C   5,C   4)      2.22  0.000001   -0.00      2.21   
   150. D(O  14,C  12,C  11,C  29)     -2.87  0.000001   -0.00     -2.87   
   151. D(C   1,C  12,C  11,C  29)    178.86  0.000000   -0.01    178.86   
   152. D(C   1,C  12,C  11,C   5)     -0.51 -0.000001   -0.00     -0.51   
   153. D(O  14,C  12,C   1,C   2)   -179.86 -0.000001    0.00   -179.86   
   154. D(O  14,C  12,C   1,C   0)      0.40 -0.000002    0.01      0.40   
   155. D(O  14,C  12,C  11,C   5)    177.76 -0.000000   -0.00    177.76   
   156. D(C  11,C  12,C   1,C   2)     -1.59 -0.000001    0.00     -1.58   
   157. D(C  11,C  12,C   1,C   0)    178.67 -0.000001    0.01    178.68   
   158. D(H  34,O  14,C  12,C  11)    127.48 -0.000002    0.00    127.49   
   159. D(H  34,O  14,C  12,C   1)    -54.22 -0.000001    0.00    -54.22   
   160. D(H  15,C  29,C  11,C   5)     53.71  0.000005    0.01     53.72   
   161. D(H  18,C  29,C  11,C  12)    115.13  0.000000    0.02    115.15   
   162. D(H  18,C  29,C  11,C   5)    -65.49  0.000002    0.02    -65.47   
   163. D(H  17,C  29,C  11,C  12)     -5.23 -0.000006    0.02     -5.21   
   164. D(H  17,C  29,C  11,C   5)    174.14 -0.000005    0.02    174.16   
   165. D(H  15,C  29,C  11,C  12)   -125.67  0.000004    0.02   -125.65   
   166. D(H  32,C  30,C   0,H  16)      0.82 -0.000000   -0.00      0.82   
   167. D(H  32,C  30,C   0,C   1)    179.91 -0.000000    0.00    179.91   
   168. D(C  31,C  30,C   0,H  16)   -178.80  0.000001   -0.00   -178.81   
   169. D(C  31,C  30,C   0,C   1)      0.29  0.000000   -0.00      0.29   
   170. D(H  13,C  31,C  30,H  32)      0.49  0.000001   -0.01      0.49   
   171. D(H  13,C  31,C  30,C   0)   -179.89  0.000001   -0.00   -179.89   
   172. D(C   3,C  31,C  30,H  32)   -179.06  0.000001   -0.00   -179.07   
   173. D(C   3,C  31,C  30,C   0)      0.55  0.000001   -0.00      0.55   
   174. D(C  30,C  31,C   3,H  20)    179.29 -0.000001    0.00    179.30   
   175. D(C  30,C  31,C   3,C   2)     -0.47 -0.000000    0.00     -0.47   
   176. D(H  13,C  31,C   3,H  20)     -0.26 -0.000001    0.00     -0.26   
   177. D(H  13,C  31,C   3,C   2)    179.98 -0.000001    0.00    179.98   
    ----------------------------------------------------------------------------
                 *******************************************************
                 *** FINAL ENERGY EVALUATION AT THE STATIONARY POINT ***
                 ***               (AFTER   35 CYCLES)               ***
                 *******************************************************
---------------------------------
CARTESIAN COORDINATES (ANGSTROEM)
---------------------------------
  C     -3.971961   -0.604796    0.532841
  C     -2.657474   -0.265228    0.095290
  C     -1.764913   -1.326932   -0.270943
  C     -2.231708   -2.660287   -0.208998
  C     -0.385266   -1.057331   -0.692701
  C      0.006954    0.316931   -0.725560
  C      1.442049    0.609611   -1.145497
  C      2.396753    0.847487    0.009561
  C      3.373223    0.042130    0.462833
  C      4.255178    0.466582    1.616455
  C      3.691253   -1.320249   -0.114496
  C     -0.900546    1.364479   -0.403057
  C     -2.201768    1.076586    0.003279
  H     -3.854638   -3.999226    0.241605
  O     -3.067288    2.122834    0.362405
  H     -0.063281    3.038948   -1.505900
  H     -4.645167    0.189606    0.845384
  H     -1.312241    3.482620   -0.327568
  H      0.320214    3.062144    0.211361
  H      4.592906   -1.288172   -0.744929
  H     -1.532141   -3.440761   -0.496337
  H      1.473961    1.498782   -1.792614
  H      1.784405   -0.237223   -1.745303
  H      2.261283    1.799216    0.528095
  H      3.999231    1.467071    1.982715
  H      5.315329    0.473750    1.321676
  H      4.176341   -0.237541    2.458052
  H      2.859136   -1.719213   -0.700287
  H      3.907504   -2.033160    0.693761
  C     -0.468685    2.814225   -0.510796
  C     -4.392806   -1.919749    0.582495
  C     -3.517400   -2.965717    0.202246
  H     -5.400431   -2.152313    0.921571
  O      0.391798   -2.028398   -1.016705
  H     -3.889178    2.026347   -0.147687

----------------------------
CARTESIAN COORDINATES (A.U.)
----------------------------
  NO LB      ZA    FRAG     MASS         X           Y           Z
   0 C     6.0000    0    12.011   -7.505919   -1.142899    1.006924
   1 C     6.0000    0    12.011   -5.021899   -0.501209    0.180073
   2 C     6.0000    0    12.011   -3.335203   -2.507538   -0.512008
   3 C     6.0000    0    12.011   -4.217317   -5.027214   -0.394948
   4 C     6.0000    0    12.011   -0.728048   -1.998067   -1.309015
   5 C     6.0000    0    12.011    0.013140    0.598913   -1.371110
   6 C     6.0000    0    12.011    2.725078    1.151999   -2.164675
   7 C     6.0000    0    12.011    4.529206    1.601518    0.018067
   8 C     6.0000    0    12.011    6.374468    0.079614    0.874627
   9 C     6.0000    0    12.011    8.041121    0.881712    3.054657
  10 C     6.0000    0    12.011    6.975456   -2.494908   -0.216366
  11 C     6.0000    0    12.011   -1.701785    2.578491   -0.761668
  12 C     6.0000    0    12.011   -4.160739    2.034453    0.006196
  13 H     1.0000    0     1.008   -7.284211   -7.557442    0.456568
  14 O     8.0000    0    15.999   -5.796335    4.011574    0.684847
  15 H     1.0000    0     1.008   -0.119583    5.742779   -2.845739
  16 H     1.0000    0     1.008   -8.778094    0.358304    1.597545
  17 H     1.0000    0     1.008   -2.479776    6.581197   -0.619014
  18 H     1.0000    0     1.008    0.605117    5.786614    0.399414
  19 H     1.0000    0     1.008    8.679335   -2.434292   -1.407712
  20 H     1.0000    0     1.008   -2.895326   -6.502096   -0.937941
  21 H     1.0000    0     1.008    2.785384    2.832287   -3.387549
  22 H     1.0000    0     1.008    3.372037   -0.448287   -3.298145
  23 H     1.0000    0     1.008    4.273206    3.400026    0.997956
  24 H     1.0000    0     1.008    7.557452    2.772363    3.746788
  25 H     1.0000    0     1.008   10.044517    0.895258    2.497606
  26 H     1.0000    0     1.008    7.892141   -0.448888    4.645045
  27 H     1.0000    0     1.008    5.402984   -3.248842   -1.323350
  28 H     1.0000    0     1.008    7.384113   -3.842116    1.311018
  29 C     6.0000    0    12.011   -0.885686    5.318115   -0.965264
  30 C     6.0000    0    12.011   -8.301200   -3.627800    1.100755
  31 C     6.0000    0    12.011   -6.646923   -5.604392    0.382190
  32 H     1.0000    0     1.008  -10.205335   -4.067283    1.741518
  33 O     8.0000    0    15.999    0.740391   -3.833116   -1.921294
  34 H     1.0000    0     1.008   -7.349482    3.829241   -0.279087

--------------------------------
INTERNAL COORDINATES (ANGSTROEM)
--------------------------------
 C      0   0   0     0.000000000000     0.00000000     0.00000000
 C      1   0   0     1.426405672982     0.00000000     0.00000000
 C      2   1   0     1.434575273524   118.39114943     0.00000000
 C      3   2   1     1.414061727911   118.76854891     1.24585602
 C      3   2   1     1.467647811603   121.48562986   181.82008258
 C      5   3   2     1.429515113355   116.17551246   359.53418303
 C      6   5   3     1.523649458056   116.70703450   179.28152203
 C      7   6   5     1.517300598763   114.38999125   261.49930689
 C      8   7   6     1.344451675480   128.29678404   107.94128755
 C      9   8   7     1.512893747755   120.82526717   178.46774563
 C      9   8   7     1.513448586666   124.28025820   358.88628385
 C      6   5   3     1.422996897302   121.83772103   358.32865767
 C     12   6   5     1.393258947134   120.63676696     2.21434735
 H      4   3   2     2.151674287131   147.66388640   359.57429938
 O     13  12   6     1.404539208885   119.74708950   177.75955928
 H     12   6   5     2.172814393040   101.91958301   205.65245331
 H      1   2   3     1.087181949839   119.00406303   177.91521779
 H     16  12   6     1.773475074309    65.42939160   192.19757514
 H     16  12   6     1.759713643294    66.34776555   258.75643167
 H     11   9   8     1.100660725855   111.37079239   103.46437031
 H      4   3   2     1.086783304442   116.94195040   179.78473182
 H      7   6   5     1.100183116814   110.16238922   140.12222597
 H      7   6   5     1.092750750289   107.30801729    23.83378595
 H      8   7   6     1.092254074929   114.83232898   287.87536138
 H     10   9   8     1.095734170092   112.01699100   359.09324971
 H     10   9   8     1.100394146319   111.05092473   238.27211227
 H     10   9   8     1.100132295094   111.22237442   120.29152466
 H     11   9   8     1.093042134069   111.90287530   341.04248030
 H     11   9   8     1.099221102877   110.16170771   221.02724217
 C     18  16  12     1.091746703533    36.01950478    37.33960860
 C      1   2   3     1.381548885851   121.21994687   358.81438560
 C     14   4   3     1.087851015608    33.63382070   359.96553856
 H     31   1   2     1.088286243412   119.77761492   179.90916924
 O      5   3   2     1.285214973990   120.13353280   180.07981712
 H     15  13  12     0.972114649556   108.23411004   127.48586814

---------------------------
INTERNAL COORDINATES (A.U.)
---------------------------
 C      0   0   0     0.000000000000     0.00000000     0.00000000
 C      1   0   0     2.695516077808     0.00000000     0.00000000
 C      2   1   0     2.710954385455   118.39114943     0.00000000
 C      3   2   1     2.672189402212   118.76854891     1.24585602
 C      3   2   1     2.773452424979   121.48562986   181.82008258
 C      5   3   2     2.701392068542   116.17551246   359.53418303
 C      6   5   3     2.879280199823   116.70703450   179.28152203
 C      7   6   5     2.867282594497   114.38999125   261.49930689
 C      8   7   6     2.540645466949   128.29678404   107.94128755
 C      9   8   7     2.858954852978   120.82526717   178.46774563
 C      9   8   7     2.860003346568   124.28025820   358.88628385
 C      6   5   3     2.689074425320   121.83772103   358.32865767
 C     12   6   5     2.632877843718   120.63676696     2.21434735
 H      4   3   2     4.066075132077   147.66388640   359.57429938
 O     13  12   6     2.654194449146   119.74708950   177.75955928
 H     12   6   5     4.106024142689   101.91958301   205.65245331
 H      1   2   3     2.054476142939   119.00406303   177.91521779
 H     16  12   6     3.351382195780    65.42939160   192.19757514
 H     16  12   6     3.325376859951    66.34776555   258.75643167
 H     11   9   8     2.079947338229   111.37079239   103.46437031
 H      4   3   2     2.053722812313   116.94195040   179.78473182
 H      7   6   5     2.079044787943   110.16238922   140.12222597
 H      7   6   5     2.064999650682   107.30801729    23.83378595
 H      8   7   6     2.064061070275   114.83232898   287.87536138
 H     10   9   8     2.070637497053   112.01699100   359.09324971
 H     10   9   8     2.079443575913   111.05092473   238.27211227
 H     10   9   8     2.078948748810   111.22237442   120.29152466
 H     11   9   8     2.065550286227   111.90287530   341.04248030
 H     11   9   8     2.077226845065   110.16170771   221.02724217
 C     18  16  12     2.063102277289    36.01950478    37.33960860
 C      1   2   3     2.610749034882   121.21994687   358.81438560
 C     14   4   3     2.055740494007    33.63382070   359.96553856
 H     31   1   2     2.056562955363   119.77761492   179.90916924
 O      5   3   2     2.428704324057   120.13353280   180.07981712
 H     15  13  12     1.837030458434   108.23411004   127.48586814

---------------------
BASIS SET INFORMATION
---------------------
There are 3 groups of distinct atoms

 Group   1 Type C   : 10s4p1d contracted to 3s2p1d pattern {631/31/1}
 Group   2 Type H   : 4s contracted to 2s pattern {31}
 Group   3 Type O   : 10s4p1d contracted to 3s2p1d pattern {631/31/1}

Atom   0C    basis set group =>   1
Atom   1C    basis set group =>   1
Atom   2C    basis set group =>   1
Atom   3C    basis set group =>   1
Atom   4C    basis set group =>   1
Atom   5C    basis set group =>   1
Atom   6C    basis set group =>   1
Atom   7C    basis set group =>   1
Atom   8C    basis set group =>   1
Atom   9C    basis set group =>   1
Atom  10C    basis set group =>   1
Atom  11C    basis set group =>   1
Atom  12C    basis set group =>   1
Atom  13H    basis set group =>   2
Atom  14O    basis set group =>   3
Atom  15H    basis set group =>   2
Atom  16H    basis set group =>   2
Atom  17H    basis set group =>   2
Atom  18H    basis set group =>   2
Atom  19H    basis set group =>   2
Atom  20H    basis set group =>   2
Atom  21H    basis set group =>   2
Atom  22H    basis set group =>   2
Atom  23H    basis set group =>   2
Atom  24H    basis set group =>   2
Atom  25H    basis set group =>   2
Atom  26H    basis set group =>   2
Atom  27H    basis set group =>   2
Atom  28H    basis set group =>   2
Atom  29C    basis set group =>   1
Atom  30C    basis set group =>   1
Atom  31C    basis set group =>   1
Atom  32H    basis set group =>   2
Atom  33O    basis set group =>   3
Atom  34H    basis set group =>   2
---------------------------------
AUXILIARY/J BASIS SET INFORMATION
---------------------------------
There are 3 groups of distinct atoms

 Group   1 Type C   : 12s5p4d2f1g contracted to 6s4p3d1f1g pattern {711111/2111/211/2/1}
 Group   2 Type H   : 5s2p1d contracted to 3s1p1d pattern {311/2/1}
 Group   3 Type O   : 12s5p4d2f1g contracted to 6s4p3d1f1g pattern {711111/2111/211/2/1}

Atom   0C    basis set group =>   1
Atom   1C    basis set group =>   1
Atom   2C    basis set group =>   1
Atom   3C    basis set group =>   1
Atom   4C    basis set group =>   1
Atom   5C    basis set group =>   1
Atom   6C    basis set group =>   1
Atom   7C    basis set group =>   1
Atom   8C    basis set group =>   1
Atom   9C    basis set group =>   1
Atom  10C    basis set group =>   1
Atom  11C    basis set group =>   1
Atom  12C    basis set group =>   1
Atom  13H    basis set group =>   2
Atom  14O    basis set group =>   3
Atom  15H    basis set group =>   2
Atom  16H    basis set group =>   2
Atom  17H    basis set group =>   2
Atom  18H    basis set group =>   2
Atom  19H    basis set group =>   2
Atom  20H    basis set group =>   2
Atom  21H    basis set group =>   2
Atom  22H    basis set group =>   2
Atom  23H    basis set group =>   2
Atom  24H    basis set group =>   2
Atom  25H    basis set group =>   2
Atom  26H    basis set group =>   2
Atom  27H    basis set group =>   2
Atom  28H    basis set group =>   2
Atom  29C    basis set group =>   1
Atom  30C    basis set group =>   1
Atom  31C    basis set group =>   1
Atom  32H    basis set group =>   2
Atom  33O    basis set group =>   3
Atom  34H    basis set group =>   2


           ************************************************************
           *        Program running with 4 parallel MPI-processes     *
           *              working on a common directory               *
           ************************************************************
------------------------------------------------------------------------------
                           ORCA GTO INTEGRAL CALCULATION
                           -- RI-GTO INTEGRALS CHOSEN --
------------------------------------------------------------------------------
------------------------------------------------------------------------------
                   ___                                                        
                  /   \      - P O W E R E D   B Y -                         
                 /     \                                                     
                 |  |  |   _    _      __       _____    __    __             
                 |  |  |  | |  | |    /  \     |  _  \  |  |  /  |          
                  \  \/   | |  | |   /    \    | | | |  |  | /  /          
                 / \  \   | |__| |  /  /\  \   | |_| |  |  |/  /          
                |  |  |   |  __  | /  /__\  \  |    /   |      \           
                |  |  |   | |  | | |   __   |  |    \   |  |\   \          
                \     /   | |  | | |  |  |  |  | |\  \  |  | \   \       
                 \___/    |_|  |_| |__|  |__|  |_| \__\ |__|  \__/        
                                                                              
                      - O R C A' S   B I G   F R I E N D -                    
                                      &                                       
                       - I N T E G R A L  F E E D E R -                       
                                                                              
 v1 FN, 2020, v2 2021                                                         
------------------------------------------------------------------------------


Reading SHARK input file MK1_2e_1H_B3LYP_631Gd_opt.SHARKINP.tmp ... ok
----------------------
SHARK INTEGRAL PACKAGE
----------------------

Number of atoms                             ...     35
Number of basis functions                   ...    286
Number of shells                            ...    142
Maximum angular momentum                    ...      2
Integral batch strategy                     ... SHARK/LIBINT Hybrid
RI-J (if used) integral strategy            ... SPLIT-RIJ (Revised 2003 algorithm where possible)
Printlevel                                  ...      1
Contraction scheme used                     ... SEGMENTED contraction
Coulomb Range Separation                    ... NOT USED
Exchange Range Separation                   ... NOT USED
Finite Nucleus Model                        ... NOT USED
Auxiliary Coulomb fitting basis             ... AVAILABLE
   # of basis functions in Aux-J            ...   1069
   # of shells in Aux-J                     ...    355
   Maximum angular momentum in Aux-J        ...      4
Auxiliary J/K fitting basis                 ... NOT available
Auxiliary Correlation fitting basis         ... NOT available
Auxiliary 'external' fitting basis          ... NOT available
Integral threshold                          ...     2.500000e-11
Primitive cut-off                           ...     2.500000e-12
Primitive pair pre-selection threshold      ...     2.500000e-12

Calculating pre-screening integrals         ... done (  0.1 sec) Dimension = 142
Organizing shell pair data                  ... done (  0.1 sec)
Shell pair information
Total number of shell pairs                 ...     10153
Shell pairs after pre-screening             ...      7868
Total number of primitive shell pairs       ...     57720
Primitive shell pairs kept                  ...     25472
          la=0 lb=0:   2858 shell pairs
          la=1 lb=0:   2644 shell pairs
          la=1 lb=1:    611 shell pairs
          la=2 lb=0:   1095 shell pairs
          la=2 lb=1:    545 shell pairs
          la=2 lb=2:    115 shell pairs

Calculating one electron integrals          ... done (  0.0 sec)
Calculating RI/J V-Matrix + Cholesky decomp.... done (  0.1 sec)
Calculating Nuclear repulsion               ... done (  0.0 sec) ENN=   1253.105347347535 Eh

SHARK setup successfully completed in   0.3 seconds

Maximum memory used throughout the entire GTOINT-calculation: 19.5 MB
[1717798682.805689] [eu-g1-020-2:30453:0]          mpool.c:38   UCX  WARN  object 0x3893f40 was not returned to mpool ucp_requests
[1717798682.805729] [eu-g1-020-2:30453:0]          mpool.c:38   UCX  WARN  object 0x3894100 was not returned to mpool ucp_requests
[1717798682.805735] [eu-g1-020-2:30453:0]          mpool.c:38   UCX  WARN  object 0x38942c0 was not returned to mpool ucp_requests
[1717798682.805741] [eu-g1-020-2:30453:0]          mpool.c:38   UCX  WARN  object 0x3894480 was not returned to mpool ucp_requests
[1717798682.805747] [eu-g1-020-2:30453:0]          mpool.c:38   UCX  WARN  object 0x3894640 was not returned to mpool ucp_requests
[1717798682.805752] [eu-g1-020-2:30453:0]          mpool.c:38   UCX  WARN  object 0x3894800 was not returned to mpool ucp_requests
[1717798682.805756] [eu-g1-020-2:30453:0]          mpool.c:38   UCX  WARN  object 0x38949c0 was not returned to mpool ucp_requests
[1717798682.805761] [eu-g1-020-2:30453:0]          mpool.c:38   UCX  WARN  object 0x3894b80 was not returned to mpool ucp_requests
[1717798682.805766] [eu-g1-020-2:30453:0]          mpool.c:38   UCX  WARN  object 0x3894d40 was not returned to mpool ucp_requests
[1717798682.805770] [eu-g1-020-2:30453:0]          mpool.c:38   UCX  WARN  object 0x3894f00 was not returned to mpool ucp_requests
[1717798682.805775] [eu-g1-020-2:30453:0]          mpool.c:38   UCX  WARN  object 0x38950c0 was not returned to mpool ucp_requests
[1717798682.805780] [eu-g1-020-2:30453:0]          mpool.c:38   UCX  WARN  object 0x3895280 was not returned to mpool ucp_requests
[1717798682.805784] [eu-g1-020-2:30453:0]          mpool.c:38   UCX  WARN  object 0x3895440 was not returned to mpool ucp_requests
[1717798682.805789] [eu-g1-020-2:30453:0]          mpool.c:38   UCX  WARN  object 0x3895600 was not returned to mpool ucp_requests
[1717798682.805793] [eu-g1-020-2:30453:0]          mpool.c:38   UCX  WARN  object 0x38957c0 was not returned to mpool ucp_requests
[1717798682.805798] [eu-g1-020-2:30453:0]          mpool.c:38   UCX  WARN  object 0x3895980 was not returned to mpool ucp_requests
[1717798682.805802] [eu-g1-020-2:30453:0]          mpool.c:38   UCX  WARN  object 0x3895b40 was not returned to mpool ucp_requests
[1717798682.805807] [eu-g1-020-2:30453:0]          mpool.c:38   UCX  WARN  object 0x3895d00 was not returned to mpool ucp_requests
[1717798682.806475] [eu-g1-020-2:30454:0]          mpool.c:38   UCX  WARN  object 0x3e02cc0 was not returned to mpool ucp_requests
[1717798682.806513] [eu-g1-020-2:30454:0]          mpool.c:38   UCX  WARN  object 0x3e02e80 was not returned to mpool ucp_requests
[1717798682.806520] [eu-g1-020-2:30454:0]          mpool.c:38   UCX  WARN  object 0x3e03040 was not returned to mpool ucp_requests
[1717798682.806525] [eu-g1-020-2:30454:0]          mpool.c:38   UCX  WARN  object 0x3e03200 was not returned to mpool ucp_requests
[1717798682.806531] [eu-g1-020-2:30454:0]          mpool.c:38   UCX  WARN  object 0x3e033c0 was not returned to mpool ucp_requests
[1717798682.806536] [eu-g1-020-2:30454:0]          mpool.c:38   UCX  WARN  object 0x3e03580 was not returned to mpool ucp_requests
[1717798682.806541] [eu-g1-020-2:30454:0]          mpool.c:38   UCX  WARN  object 0x3e03740 was not returned to mpool ucp_requests
[1717798682.806548] [eu-g1-020-2:30454:0]          mpool.c:38   UCX  WARN  object 0x3e03900 was not returned to mpool ucp_requests
[1717798682.806553] [eu-g1-020-2:30454:0]          mpool.c:38   UCX  WARN  object 0x3e03ac0 was not returned to mpool ucp_requests
[1717798682.806558] [eu-g1-020-2:30454:0]          mpool.c:38   UCX  WARN  object 0x3e03c80 was not returned to mpool ucp_requests
[1717798682.806562] [eu-g1-020-2:30454:0]          mpool.c:38   UCX  WARN  object 0x3e03e40 was not returned to mpool ucp_requests
[1717798682.806568] [eu-g1-020-2:30454:0]          mpool.c:38   UCX  WARN  object 0x3e04000 was not returned to mpool ucp_requests
[1717798682.806573] [eu-g1-020-2:30454:0]          mpool.c:38   UCX  WARN  object 0x3e041c0 was not returned to mpool ucp_requests
[1717798682.806578] [eu-g1-020-2:30454:0]          mpool.c:38   UCX  WARN  object 0x3e04380 was not returned to mpool ucp_requests
[1717798682.806583] [eu-g1-020-2:30454:0]          mpool.c:38   UCX  WARN  object 0x3e04540 was not returned to mpool ucp_requests
[1717798682.806588] [eu-g1-020-2:30454:0]          mpool.c:38   UCX  WARN  object 0x3e04700 was not returned to mpool ucp_requests
[1717798682.806593] [eu-g1-020-2:30454:0]          mpool.c:38   UCX  WARN  object 0x3e048c0 was not returned to mpool ucp_requests
[1717798682.806598] [eu-g1-020-2:30454:0]          mpool.c:38   UCX  WARN  object 0x3e04a80 was not returned to mpool ucp_requests
[1717798682.806868] [eu-g1-020-2:30452:0]          mpool.c:38   UCX  WARN  object 0x39a6f00 was not returned to mpool ucp_requests
[1717798682.806898] [eu-g1-020-2:30452:0]          mpool.c:38   UCX  WARN  object 0x39a70c0 was not returned to mpool ucp_requests
[1717798682.806904] [eu-g1-020-2:30452:0]          mpool.c:38   UCX  WARN  object 0x39a7280 was not returned to mpool ucp_requests
[1717798682.806909] [eu-g1-020-2:30452:0]          mpool.c:38   UCX  WARN  object 0x39a7440 was not returned to mpool ucp_requests
[1717798682.806914] [eu-g1-020-2:30452:0]          mpool.c:38   UCX  WARN  object 0x39a7600 was not returned to mpool ucp_requests
[1717798682.806920] [eu-g1-020-2:30452:0]          mpool.c:38   UCX  WARN  object 0x39a77c0 was not returned to mpool ucp_requests
[1717798682.806925] [eu-g1-020-2:30452:0]          mpool.c:38   UCX  WARN  object 0x39a7980 was not returned to mpool ucp_requests
[1717798682.806929] [eu-g1-020-2:30452:0]          mpool.c:38   UCX  WARN  object 0x39a7b40 was not returned to mpool ucp_requests
[1717798682.806934] [eu-g1-020-2:30452:0]          mpool.c:38   UCX  WARN  object 0x39a7d00 was not returned to mpool ucp_requests
[1717798682.806939] [eu-g1-020-2:30452:0]          mpool.c:38   UCX  WARN  object 0x39a7ec0 was not returned to mpool ucp_requests


           ************************************************************
           *        Program running with 4 parallel MPI-processes     *
           *              working on a common directory               *
           ************************************************************
-------------------------------------------------------------------------------
                                 ORCA SCF
-------------------------------------------------------------------------------

------------
SCF SETTINGS
------------
Hamiltonian:
 Density Functional     Method          .... DFT(GTOs)
 Exchange Functional    Exchange        .... B88
   X-Alpha parameter    XAlpha          ....  0.666667
   Becke's b parameter  XBeta           ....  0.004200
 Correlation Functional Correlation     .... LYP
 LDA part of GGA corr.  LDAOpt          .... VWN-5
 Gradients option       PostSCFGGA      .... off
 Hybrid DFT is turned on
   Fraction HF Exchange ScalHFX         ....  0.200000
   Scaling of DF-GGA-X  ScalDFX         ....  0.720000
   Scaling of DF-GGA-C  ScalDFC         ....  0.810000
   Scaling of DF-LDA-C  ScalLDAC        ....  1.000000
   Perturbative correction              ....  0.000000
   Density functional embedding theory  .... OFF
   NL short-range parameter             ....  4.800000
 RI-approximation to the Coulomb term is turned on
   Number of AuxJ basis functions       .... 1069
   RIJ-COSX (HFX calculated with COS-X)).... on


General Settings:
 Integral files         IntName         .... MK1_2e_1H_B3LYP_631Gd_opt
 Hartree-Fock type      HFTyp           .... RHF
 Total Charge           Charge          ....   -1
 Multiplicity           Mult            ....    1
 Number of Electrons    NEL             ....  130
 Basis Dimension        Dim             ....  286
 Nuclear Repulsion      ENuc            ....   1253.1053473475 Eh

Convergence Acceleration:
 DIIS                   CNVDIIS         .... on
   Start iteration      DIISMaxIt       ....    12
   Startup error        DIISStart       ....  0.200000
   # of expansion vecs  DIISMaxEq       ....     5
   Bias factor          DIISBfac        ....   1.050
   Max. coefficient     DIISMaxC        ....  10.000
 Trust-Rad. Augm. Hess. CNVTRAH         .... auto
   Auto Start mean grad. ratio tolernc. ....  1.125000
   Auto Start start iteration           ....     1
   Auto Start num. interpolation iter.  ....    10
   Max. Number of Micro iterations      ....    16
   Max. Number of Macro iterations      .... Maxiter - #DIIS iter
   Number of Davidson start vectors     ....     2
   Converg. threshold I  (grad. norm)   ....   1.000e-05
   Converg. threshold II (energy diff.) ....   1.000e-08
   Grad. Scal. Fac. for Micro threshold ....   0.100
   Minimum threshold for Micro iter.    ....   0.010
   NR start threshold (gradient norm)   ....   0.001
   Initial trust radius                 ....   0.400
   Minimum AH scaling param. (alpha)    ....   1.000
   Maximum AH scaling param. (alpha)    .... 1000.000
   Orbital update algorithm             .... Taylor
   White noise on init. David. guess    .... on
   Maximum white noise                  ....   0.010
   Quad. conv. algorithm                .... NR
 SOSCF                  CNVSOSCF        .... on
   Start iteration      SOSCFMaxIt      ....   150
   Startup grad/error   SOSCFStart      ....  0.003300
 Level Shifting         CNVShift        .... on
   Level shift para.    LevelShift      ....    0.2500
   Turn off err/grad.   ShiftErr        ....    0.0010
 Zerner damping         CNVZerner       .... off
 Static damping         CNVDamp         .... on
   Fraction old density DampFac         ....    0.7000
   Max. Damping (<1)    DampMax         ....    0.9800
   Min. Damping (>=0)   DampMin         ....    0.0000
   Turn off err/grad.   DampErr         ....    0.1000
 Fernandez-Rico         CNVRico         .... off

SCF Procedure:
 Maximum # iterations   MaxIter         ....   125
 SCF integral mode      SCFMode         .... Direct
   Integral package                     .... SHARK and LIBINT hybrid scheme
 Reset frequency        DirectResetFreq ....    20
 Integral Threshold     Thresh          ....  2.500e-11 Eh
 Primitive CutOff       TCut            ....  2.500e-12 Eh

Convergence Tolerance:
 Convergence Check Mode ConvCheckMode   .... Total+1el-Energy
 Convergence forced     ConvForced      .... 0
 Energy Change          TolE            ....  1.000e-08 Eh
 1-El. energy change                    ....  1.000e-05 Eh
 Orbital Gradient       TolG            ....  1.000e-05
 Orbital Rotation angle TolX            ....  1.000e-05
 DIIS Error             TolErr          ....  5.000e-07


Diagonalization of the overlap matrix:
Smallest eigenvalue                        ... 2.937e-04
Time for diagonalization                   ...    0.013 sec
Threshold for overlap eigenvalues          ... 1.000e-08
Number of eigenvalues below threshold      ... 0
Time for construction of square roots      ...    0.006 sec
Total time needed                          ...    0.020 sec

---------------------
INITIAL GUESS: MOREAD
---------------------
Guess MOs are being read from file: MK1_2e_1H_B3LYP_631Gd_opt.gbw
Input Geometry matches current geometry (good)
Input basis set matches current basis set (good)
MOs were renormalized
MOs were reorthogonalized (Cholesky)
                      ------------------
                      INITIAL GUESS DONE (   0.0 sec)
                      ------------------
-------------------
DFT GRID GENERATION
-------------------

General Integration Accuracy     IntAcc      ... 4.959
Radial Grid Type                 RadialGrid  ... OptM3 with GC (2021)
Angular Grid (max. ang.)         AngularGrid ... 6 (Lebedev-590)
Angular grid pruning method      GridPruning ... 4 (adaptive)
Weight generation scheme         WeightScheme... Becke
Basis function cutoff            BFCut       ... 1.0000e-11
Integration weight cutoff        WCut        ... 1.0000e-14
Angular grids for H and He will be reduced by one unit
Partially contracted basis set               ... off
Rotationally invariant grid construction     ... off

Total number of grid points                  ...   401121
Total number of batches                      ...     6286
Average number of points per batch           ...       63
Average number of grid points per atom       ...    11461
Time for grid setup =    7.500 sec

--------------------
COSX GRID GENERATION
--------------------

GRIDX 1
-------
General Integration Accuracy     IntAcc      ... 4.020
Radial Grid Type                 RadialGrid  ... OptM3 with GC (2021)
Angular Grid (max. ang.)         AngularGrid ... 2 (Lebedev-110)
Angular grid pruning method      GridPruning ... 4 (adaptive)
Weight generation scheme         WeightScheme... Becke
Basis function cutoff            BFCut       ... 1.0000e-11
Integration weight cutoff        WCut        ... 1.0000e-14
Angular grids for H and He will be reduced by one unit
Partially contracted basis set               ... on
Rotationally invariant grid construction     ... off

Total number of grid points                  ...    44264
Total number of batches                      ...      708
Average number of points per batch           ...       62
Average number of grid points per atom       ...     1265
UseSFitting                                  ... on

GRIDX 2
-------
General Integration Accuracy     IntAcc      ... 4.338
Radial Grid Type                 RadialGrid  ... OptM3 with GC (2021)
Angular Grid (max. ang.)         AngularGrid ... 3 (Lebedev-194)
Angular grid pruning method      GridPruning ... 4 (adaptive)
Weight generation scheme         WeightScheme... Becke
Basis function cutoff            BFCut       ... 1.0000e-11
Integration weight cutoff        WCut        ... 1.0000e-14
Angular grids for H and He will be reduced by one unit
Partially contracted basis set               ... on
Rotationally invariant grid construction     ... off

Total number of grid points                  ...    96815
Total number of batches                      ...     1531
Average number of points per batch           ...       63
Average number of grid points per atom       ...     2766
UseSFitting                                  ... on

GRIDX 3
-------
General Integration Accuracy     IntAcc      ... 4.871
Radial Grid Type                 RadialGrid  ... OptM3 with GC (2021)
Angular Grid (max. ang.)         AngularGrid ... 4 (Lebedev-302)
Angular grid pruning method      GridPruning ... 4 (adaptive)
Weight generation scheme         WeightScheme... Becke
Basis function cutoff            BFCut       ... 1.0000e-11
Integration weight cutoff        WCut        ... 1.0000e-14
Angular grids for H and He will be reduced by one unit
Partially contracted basis set               ... on
Rotationally invariant grid construction     ... off

Total number of grid points                  ...   183236
Total number of batches                      ...     2879
Average number of points per batch           ...       63
Average number of grid points per atom       ...     5235
UseSFitting                                  ... on

Time for X-Grid setup             =    4.097 sec


--------------------
CPCM SOLVATION MODEL
--------------------
CPCM parameters:
  Epsilon                                         ...      80.4000
  Refrac                                          ...       1.3300
  Rsolv                                           ...       1.3000
  Surface type                                    ... GAUSSIAN VDW
  Epsilon function type                           ...         CPCM
Radii:
 Radius for C  used is    3.8550 Bohr (=   2.0400 Ang.)
 Radius for H  used is    2.4944 Bohr (=   1.3200 Ang.)
 Radius for O  used is    3.4469 Bohr (=   1.8240 Ang.)
Calculating surface                               ...        done! (  0.0s)
GEPOL surface points                              ...         1842
GEPOL Volume                                      ...    2063.1592
GEPOL Surface-area                                ...    1048.8209
Calculating surface distance matrix               ...        done! (  0.0s)
Performing Cholesky decomposition & store         ...        done! (  0.1s)
Overall time for CPCM initialization              ...                 0.2s
--------------
SCF ITERATIONS
--------------
ITER       Energy         Delta-E        Max-DP      RMS-DP      [F,P]     Damp
               ***  Starting incremental Fock matrix formation  ***
                      *** Initiating the SOSCF procedure ***
                      *** Re-Reading the Fockian *** 
                      *** Removing any level shift *** 
ITER      Energy       Delta-E        Grad      Rot      Max-DP    RMS-DP
  0   -770.00908364 -770.0090836362  0.000079  0.000079  0.000160  0.000003
               *** Restarting incremental Fock matrix formation ***
  1   -770.00908410  -0.0000004621  0.000019  0.000053  0.000088  0.000002
  2   -770.00908416  -0.0000000605  0.000003  0.000011  0.000014  0.000000
  3   -770.00908415   0.0000000065  0.000003  0.000005  0.000011  0.000000
                  ***Gradient check signals convergence***
              ***Rediagonalizing the Fockian in SOSCF/NRSCF***

               *****************************************************
               *                     SUCCESS                       *
               *           SCF CONVERGED AFTER   4 CYCLES          *
               *****************************************************

Old exchange energy                            =    -21.160792949 Eh
New exchange energy                            =    -21.160788305 Eh
Exchange energy change after final integration =      0.000004644 Eh
Total energy after final integration           =   -770.009079522 Eh
Final COS-X integration done in                =    24.285 sec

----------------
TOTAL SCF ENERGY
----------------

Total Energy       :         -770.00907952 Eh          -20953.01228 eV

Components:
Nuclear Repulsion  :         1253.10534735 Eh           34098.73005 eV
Electronic Energy  :        -2023.11442687 Eh          -55051.74233 eV
One Electron Energy:        -3554.09258744 Eh          -96711.77604 eV
Two Electron Energy:         1530.97816057 Eh           41660.03370 eV
Max COSX asymmetry :            0.00000058 Eh               0.00002 eV
CPCM Dielectric    :           -0.09467762 Eh              -2.57631 eV

Virial components:
Potential Energy   :        -1535.45952284 Eh          -41781.97777 eV
Kinetic Energy     :          765.45044332 Eh           20828.96549 eV
Virial Ratio       :            2.00595549


DFT components:
N(Alpha)           :       64.999990611904 electrons
N(Beta)            :       64.999990611904 electrons
N(Total)           :      129.999981223807 electrons
E(X)               :      -84.000684967271 Eh       
E(C)               :       -5.151461425440 Eh       
E(XC)              :      -89.152146392711 Eh       
DFET-embed. en.    :        0.000000000000 Eh       
CPCM Solvation Model Properties:
Surface-charge          :            0.97268148
Charge-correction       :           -0.00321853 Eh              -0.08758 eV
Free-energy (cav+disp)  :  This term is not implemented in the current solvation scheme

---------------
SCF CONVERGENCE
---------------

  Last Energy change         ...   -1.3643e-08  Tolerance :   1.0000e-08
  Last MAX-Density change    ...    4.4409e-15  Tolerance :   1.0000e-07
  Last RMS-Density change    ...    4.5992e-17  Tolerance :   5.0000e-09
  Last Orbital Gradient      ...    1.3500e-06  Tolerance :   1.0000e-05
  Last Orbital Rotation      ...    2.9805e-06  Tolerance :   1.0000e-05

             **** THE GBW FILE WAS UPDATED (MK1_2e_1H_B3LYP_631Gd_opt.gbw) ****
             **** DENSITY MK1_2e_1H_B3LYP_631Gd_opt.scfp WAS UPDATED ****
             **** ENERGY FILE WAS UPDATED (MK1_2e_1H_B3LYP_631Gd_opt.en.tmp) ****
             **** THE GBW FILE WAS UPDATED (MK1_2e_1H_B3LYP_631Gd_opt.gbw) ****
             **** DENSITY MK1_2e_1H_B3LYP_631Gd_opt.scfp WAS UPDATED ****
----------------
ORBITAL ENERGIES
----------------

  NO   OCC          E(Eh)            E(eV) 
   0   2.0000     -19.134486      -520.6758 
   1   2.0000     -19.039396      -518.0883 
   2   2.0000     -10.189990      -277.2837 
   3   2.0000     -10.189352      -277.2664 
   4   2.0000     -10.166870      -276.6546 
   5   2.0000     -10.163218      -276.5552 
   6   2.0000     -10.162318      -276.5307 
   7   2.0000     -10.160757      -276.4883 
   8   2.0000     -10.160384      -276.4781 
   9   2.0000     -10.157662      -276.4040 
  10   2.0000     -10.156522      -276.3730 
  11   2.0000     -10.156173      -276.3635 
  12   2.0000     -10.152362      -276.2598 
  13   2.0000     -10.150803      -276.2174 
  14   2.0000     -10.150069      -276.1974 
  15   2.0000     -10.149817      -276.1906 
  16   2.0000     -10.149757      -276.1889 
  17   2.0000     -10.135242      -275.7940 
  18   2.0000      -1.010834       -27.5062 
  19   2.0000      -0.930082       -25.3088 
  20   2.0000      -0.829178       -22.5631 
  21   2.0000      -0.797355       -21.6971 
  22   2.0000      -0.782687       -21.2980 
  23   2.0000      -0.734310       -19.9816 
  24   2.0000      -0.723324       -19.6826 
  25   2.0000      -0.714726       -19.4487 
  26   2.0000      -0.672122       -18.2894 
  27   2.0000      -0.665250       -18.1024 
  28   2.0000      -0.649781       -17.6815 
  29   2.0000      -0.615495       -16.7485 
  30   2.0000      -0.573851       -15.6153 
  31   2.0000      -0.567116       -15.4320 
  32   2.0000      -0.536492       -14.5987 
  33   2.0000      -0.507837       -13.8189 
  34   2.0000      -0.491870       -13.3845 
  35   2.0000      -0.472528       -12.8582 
  36   2.0000      -0.461771       -12.5654 
  37   2.0000      -0.436242       -11.8707 
  38   2.0000      -0.428503       -11.6601 
  39   2.0000      -0.419008       -11.4018 
  40   2.0000      -0.416940       -11.3455 
  41   2.0000      -0.410265       -11.1639 
  42   2.0000      -0.403048       -10.9675 
  43   2.0000      -0.396547       -10.7906 
  44   2.0000      -0.382668       -10.4129 
  45   2.0000      -0.373628       -10.1669 
  46   2.0000      -0.368424       -10.0253 
  47   2.0000      -0.366828        -9.9819 
  48   2.0000      -0.358806        -9.7636 
  49   2.0000      -0.355922        -9.6851 
  50   2.0000      -0.353197        -9.6110 
  51   2.0000      -0.348715        -9.4890 
  52   2.0000      -0.341681        -9.2976 
  53   2.0000      -0.326136        -8.8746 
  54   2.0000      -0.321731        -8.7547 
  55   2.0000      -0.312565        -8.5053 
  56   2.0000      -0.303563        -8.2604 
  57   2.0000      -0.298901        -8.1335 
  58   2.0000      -0.287192        -7.8149 
  59   2.0000      -0.253547        -6.8994 
  60   2.0000      -0.224068        -6.0972 
  61   2.0000      -0.216587        -5.8936 
  62   2.0000      -0.205817        -5.6006 
  63   2.0000      -0.185989        -5.0610 
  64   2.0000      -0.132398        -3.6027 
  65   0.0000       0.000283         0.0077 
  66   0.0000       0.016815         0.4575 
  67   0.0000       0.048679         1.3246 
  68   0.0000       0.087217         2.3733 
  69   0.0000       0.098369         2.6768 
  70   0.0000       0.111865         3.0440 
  71   0.0000       0.123652         3.3647 
  72   0.0000       0.127509         3.4697 
  73   0.0000       0.133988         3.6460 
  74   0.0000       0.151127         4.1124 
  75   0.0000       0.162144         4.4122 
  76   0.0000       0.169592         4.6148 
  77   0.0000       0.170472         4.6388 
  78   0.0000       0.181283         4.9329 
  79   0.0000       0.188919         5.1407 
  80   0.0000       0.192228         5.2308 
  81   0.0000       0.196061         5.3351 
  82   0.0000       0.203124         5.5273 
  83   0.0000       0.213690         5.8148 
  84   0.0000       0.217302         5.9131 
  85   0.0000       0.226020         6.1503 
  86   0.0000       0.239342         6.5128 
  87   0.0000       0.244721         6.6592 
  88   0.0000       0.246182         6.6990 
  89   0.0000       0.268299         7.3008 
  90   0.0000       0.282309         7.6820 
  91   0.0000       0.286081         7.7847 
  92   0.0000       0.295094         8.0299 
  93   0.0000       0.301079         8.1928 
  94   0.0000       0.310225         8.4417 
  95   0.0000       0.330554         8.9948 
  96   0.0000       0.365789         9.9536 
  97   0.0000       0.372677        10.1411 
  98   0.0000       0.384076        10.4512 
  99   0.0000       0.392382        10.6773 
 100   0.0000       0.409569        11.1449 
 101   0.0000       0.411585        11.1998 
 102   0.0000       0.455616        12.3979 
 103   0.0000       0.482754        13.1364 
 104   0.0000       0.516588        14.0571 
 105   0.0000       0.521683        14.1957 
 106   0.0000       0.530490        14.4354 
 107   0.0000       0.536757        14.6059 
 108   0.0000       0.547182        14.8896 
 109   0.0000       0.552235        15.0271 
 110   0.0000       0.554532        15.0896 
 111   0.0000       0.560672        15.2567 
 112   0.0000       0.572694        15.5838 
 113   0.0000       0.578952        15.7541 
 114   0.0000       0.587093        15.9756 
 115   0.0000       0.593418        16.1477 
 116   0.0000       0.598124        16.2758 
 117   0.0000       0.605520        16.4770 
 118   0.0000       0.608507        16.5583 
 119   0.0000       0.617953        16.8154 
 120   0.0000       0.627424        17.0731 
 121   0.0000       0.635278        17.2868 
 122   0.0000       0.636957        17.3325 
 123   0.0000       0.647975        17.6323 
 124   0.0000       0.654702        17.8153 
 125   0.0000       0.657080        17.8801 
 126   0.0000       0.661756        18.0073 
 127   0.0000       0.673373        18.3234 
 128   0.0000       0.685775        18.6609 
 129   0.0000       0.704877        19.1807 
 130   0.0000       0.717319        19.5192 
 131   0.0000       0.732564        19.9341 
 132   0.0000       0.745220        20.2785 
 133   0.0000       0.751818        20.4580 
 134   0.0000       0.755263        20.5518 
 135   0.0000       0.756337        20.5810 
 136   0.0000       0.768242        20.9049 
 137   0.0000       0.780170        21.2295 
 138   0.0000       0.788145        21.4465 
 139   0.0000       0.811409        22.0796 
 140   0.0000       0.821667        22.3587 
 141   0.0000       0.830327        22.5943 
 142   0.0000       0.845533        23.0081 
 143   0.0000       0.850202        23.1352 
 144   0.0000       0.851145        23.1608 
 145   0.0000       0.863141        23.4873 
 146   0.0000       0.868628        23.6366 
 147   0.0000       0.871886        23.7252 
 148   0.0000       0.879336        23.9280 
 149   0.0000       0.894462        24.3396 
 150   0.0000       0.904595        24.6153 
 151   0.0000       0.910311        24.7708 
 152   0.0000       0.911910        24.8143 
 153   0.0000       0.918669        24.9983 
 154   0.0000       0.929129        25.2829 
 155   0.0000       0.941584        25.6218 
 156   0.0000       0.954938        25.9852 
 157   0.0000       0.956388        26.0246 
 158   0.0000       0.966139        26.2900 
 159   0.0000       0.969078        26.3700 
 160   0.0000       0.980514        26.6811 
 161   0.0000       0.982404        26.7326 
 162   0.0000       0.991637        26.9838 
 163   0.0000       1.009236        27.4627 
 164   0.0000       1.031065        28.0567 
 165   0.0000       1.045955        28.4619 
 166   0.0000       1.060278        28.8516 
 167   0.0000       1.065766        29.0010 
 168   0.0000       1.083493        29.4833 
 169   0.0000       1.093693        29.7609 
 170   0.0000       1.108483        30.1634 
 171   0.0000       1.124351        30.5951 
 172   0.0000       1.143959        31.1287 
 173   0.0000       1.168685        31.8015 
 174   0.0000       1.176029        32.0014 
 175   0.0000       1.210580        32.9416 
 176   0.0000       1.222865        33.2758 
 177   0.0000       1.230409        33.4811 
 178   0.0000       1.242254        33.8034 
 179   0.0000       1.262275        34.3482 
 180   0.0000       1.271986        34.6125 
 181   0.0000       1.284790        34.9609 
 182   0.0000       1.300362        35.3846 
 183   0.0000       1.322274        35.9809 
 184   0.0000       1.347881        36.6777 
 185   0.0000       1.376572        37.4584 
 186   0.0000       1.386691        37.7338 
 187   0.0000       1.406743        38.2794 
 188   0.0000       1.414309        38.4853 
 189   0.0000       1.440542        39.1991 
 190   0.0000       1.449352        39.4389 
 191   0.0000       1.454920        39.5904 
 192   0.0000       1.468192        39.9515 
 193   0.0000       1.478678        40.2369 
 194   0.0000       1.480354        40.2825 
 195   0.0000       1.495444        40.6931 
 196   0.0000       1.513983        41.1976 
 197   0.0000       1.514609        41.2146 
 198   0.0000       1.525379        41.5077 
 199   0.0000       1.525637        41.5147 
 200   0.0000       1.544210        42.0201 
 201   0.0000       1.575048        42.8592 
 202   0.0000       1.673190        45.5298 
 203   0.0000       1.711722        46.5783 
 204   0.0000       1.725469        46.9524 
 205   0.0000       1.763436        47.9855 
 206   0.0000       1.775878        48.3241 
 207   0.0000       1.787832        48.6494 
 208   0.0000       1.792752        48.7832 
 209   0.0000       1.814936        49.3869 
 210   0.0000       1.836095        49.9627 
 211   0.0000       1.844339        50.1870 
 212   0.0000       1.848314        50.2952 
 213   0.0000       1.863305        50.7031 
 214   0.0000       1.870887        50.9094 
 215   0.0000       1.880549        51.1723 
 216   0.0000       1.891811        51.4788 
 217   0.0000       1.903171        51.7879 
 218   0.0000       1.911575        52.0166 
 219   0.0000       1.915138        52.1135 
 220   0.0000       1.931619        52.5620 
 221   0.0000       1.937928        52.7337 
 222   0.0000       1.949882        53.0590 
 223   0.0000       1.961875        53.3853 
 224   0.0000       1.971662        53.6516 
 225   0.0000       2.002302        54.4854 
 226   0.0000       2.012679        54.7678 
 227   0.0000       2.036360        55.4122 
 228   0.0000       2.045277        55.6548 
 229   0.0000       2.063086        56.1394 
 230   0.0000       2.072631        56.3992 
 231   0.0000       2.089074        56.8466 
 232   0.0000       2.105982        57.3067 
 233   0.0000       2.124322        57.8057 
 234   0.0000       2.126903        57.8760 
 235   0.0000       2.135563        58.1116 
 236   0.0000       2.155151        58.6446 
 237   0.0000       2.163411        58.8694 
 238   0.0000       2.193217        59.6805 
 239   0.0000       2.197324        59.7922 
 240   0.0000       2.209341        60.1192 
 241   0.0000       2.251326        61.2617 
 242   0.0000       2.258733        61.4632 
 243   0.0000       2.277280        61.9679 
 244   0.0000       2.282522        62.1106 
 245   0.0000       2.296768        62.4982 
 246   0.0000       2.302265        62.6478 
 247   0.0000       2.322945        63.2105 
 248   0.0000       2.332074        63.4590 
 249   0.0000       2.354277        64.0631 
 250   0.0000       2.376037        64.6553 
 251   0.0000       2.399578        65.2958 
 252   0.0000       2.405474        65.4563 
 253   0.0000       2.415830        65.7381 
 254   0.0000       2.424826        65.9829 
 255   0.0000       2.438439        66.3533 
 256   0.0000       2.452754        66.7428 
 257   0.0000       2.491849        67.8067 
 258   0.0000       2.504479        68.1503 
 259   0.0000       2.509288        68.2812 
 260   0.0000       2.519359        68.5553 
 261   0.0000       2.541527        69.1585 
 262   0.0000       2.563669        69.7610 
 263   0.0000       2.589695        70.4692 
 264   0.0000       2.631497        71.6067 
 265   0.0000       2.666097        72.5482 
 266   0.0000       2.673541        72.7507 
 267   0.0000       2.686936        73.1152 
 268   0.0000       2.714066        73.8535 
 269   0.0000       2.717096        73.9359 
 270   0.0000       2.740136        74.5629 
 271   0.0000       2.761374        75.1408 
 272   0.0000       2.799519        76.1788 
 273   0.0000       2.818695        76.7006 
 274   0.0000       2.856180        77.7206 
 275   0.0000       2.879168        78.3461 
 276   0.0000       2.903863        79.0181 
 277   0.0000       2.935344        79.8748 
 278   0.0000       3.010387        81.9168 
 279   0.0000       3.032913        82.5297 
 280   0.0000       3.057870        83.2089 
 281   0.0000       3.060959        83.2929 
 282   0.0000       3.151263        85.7502 
 283   0.0000       3.214902        87.4819 
 284   0.0000       3.423779        93.1658 
 285   0.0000       3.497450        95.1704 

                    ********************************
                    * MULLIKEN POPULATION ANALYSIS *
                    ********************************

-----------------------
MULLIKEN ATOMIC CHARGES
-----------------------
   0 C :   -0.239890
   1 C :    0.109512
   2 C :    0.000442
   3 C :   -0.211688
   4 C :    0.235198
   5 C :   -0.045785
   6 C :   -0.372105
   7 C :   -0.181580
   8 C :    0.175697
   9 C :   -0.520377
  10 C :   -0.541953
  11 C :    0.093479
  12 C :    0.104045
  13 H :    0.124187
  14 O :   -0.706388
  15 H :    0.154957
  16 H :    0.121894
  17 H :    0.156106
  18 H :    0.159313
  19 H :    0.147615
  20 H :    0.111688
  21 H :    0.124689
  22 H :    0.131868
  23 H :    0.112461
  24 H :    0.151449
  25 H :    0.150862
  26 H :    0.150445
  27 H :    0.172498
  28 H :    0.144047
  29 C :   -0.555188
  30 C :   -0.163614
  31 C :   -0.172885
  32 H :    0.128813
  33 O :   -0.678044
  34 H :    0.428232
Sum of atomic charges:   -1.0000000

--------------------------------
MULLIKEN REDUCED ORBITAL CHARGES
--------------------------------
  0 C s       :     3.212782  s :     3.212782
      pz      :     1.025390  p :     2.991302
      px      :     1.005734
      py      :     0.960178
      dz2     :     0.003188  d :     0.035805
      dxz     :     0.004694
      dyz     :     0.005669
      dx2y2   :     0.009348
      dxy     :     0.012906
  1 C s       :     3.154870  s :     3.154870
      pz      :     0.982188  p :     2.694437
      px      :     0.829195
      py      :     0.883054
      dz2     :     0.003858  d :     0.041180
      dxz     :     0.005586
      dyz     :     0.008484
      dx2y2   :     0.011579
      dxy     :     0.011672
  2 C s       :     3.190039  s :     3.190039
      pz      :     1.025569  p :     2.771641
      px      :     0.899729
      py      :     0.846343
      dz2     :     0.003577  d :     0.037877
      dxz     :     0.005130
      dyz     :     0.005896
      dx2y2   :     0.011507
      dxy     :     0.011768
  3 C s       :     3.232639  s :     3.232639
      pz      :     0.980845  p :     2.942354
      px      :     0.937131
      py      :     1.024379
      dz2     :     0.003483  d :     0.036695
      dxz     :     0.005215
      dyz     :     0.005266
      dx2y2   :     0.009398
      dxy     :     0.013334
  4 C s       :     3.106185  s :     3.106185
      pz      :     0.909867  p :     2.573748
      px      :     0.841683
      py      :     0.822198
      dz2     :     0.006869  d :     0.084869
      dxz     :     0.010306
      dyz     :     0.015637
      dx2y2   :     0.032249
      dxy     :     0.019807
  5 C s       :     3.182616  s :     3.182616
      pz      :     1.084661  p :     2.826534
      px      :     0.847923
      py      :     0.893950
      dz2     :     0.003244  d :     0.036635
      dxz     :     0.005062
      dyz     :     0.005383
      dx2y2   :     0.011630
      dxy     :     0.011316
  6 C s       :     3.261017  s :     3.261017
      pz      :     1.002768  p :     3.069423
      px      :     1.025873
      py      :     1.040782
      dz2     :     0.004484  d :     0.041665
      dxz     :     0.009985
      dyz     :     0.012065
      dx2y2   :     0.010256
      dxy     :     0.004876
  7 C s       :     3.200980  s :     3.200980
      pz      :     0.964935  p :     2.944566
      px      :     0.991617
      py      :     0.988014
      dz2     :     0.005259  d :     0.036035
      dxz     :     0.006519
      dyz     :     0.009308
      dx2y2   :     0.009879
      dxy     :     0.005070
  8 C s       :     3.122179  s :     3.122179
      pz      :     0.892971  p :     2.661395
      px      :     0.921925
      py      :     0.846499
      dz2     :     0.006606  d :     0.040729
      dxz     :     0.007069
      dyz     :     0.008848
      dx2y2   :     0.010333
      dxy     :     0.007874
  9 C s       :     3.306840  s :     3.306840
      pz      :     1.038262  p :     3.178156
      px      :     1.063305
      py      :     1.076589
      dz2     :     0.006436  d :     0.035381
      dxz     :     0.005476
      dyz     :     0.010168
      dx2y2   :     0.011110
      dxy     :     0.002191
 10 C s       :     3.307247  s :     3.307247
      pz      :     1.077200  p :     3.199949
      px      :     1.097686
      py      :     1.025063
      dz2     :     0.002012  d :     0.034757
      dxz     :     0.009834
      dyz     :     0.009872
      dx2y2   :     0.008288
      dxy     :     0.004752
 11 C s       :     3.162887  s :     3.162887
      pz      :     0.985593  p :     2.702031
      px      :     0.914725
      py      :     0.801714
      dz2     :     0.004624  d :     0.041603
      dxz     :     0.007796
      dyz     :     0.005756
      dx2y2   :     0.012632
      dxy     :     0.010795
 12 C s       :     3.134865  s :     3.134865
      pz      :     1.079883  p :     2.697081
      px      :     0.857236
      py      :     0.759962
      dz2     :     0.005875  d :     0.064009
      dxz     :     0.009633
      dyz     :     0.009619
      dx2y2   :     0.019068
      dxy     :     0.019815
 13 H s       :     0.875813  s :     0.875813
 14 O s       :     3.890152  s :     3.890152
      pz      :     1.750743  p :     4.788908
      px      :     1.384861
      py      :     1.653304
      dz2     :     0.002563  d :     0.027327
      dxz     :     0.008820
      dyz     :     0.004958
      dx2y2   :     0.006456
      dxy     :     0.004530
 15 H s       :     0.845043  s :     0.845043
 16 H s       :     0.878106  s :     0.878106
 17 H s       :     0.843894  s :     0.843894
 18 H s       :     0.840687  s :     0.840687
 19 H s       :     0.852385  s :     0.852385
 20 H s       :     0.888312  s :     0.888312
 21 H s       :     0.875311  s :     0.875311
 22 H s       :     0.868132  s :     0.868132
 23 H s       :     0.887539  s :     0.887539
 24 H s       :     0.848551  s :     0.848551
 25 H s       :     0.849138  s :     0.849138
 26 H s       :     0.849555  s :     0.849555
 27 H s       :     0.827502  s :     0.827502
 28 H s       :     0.855953  s :     0.855953
 29 C s       :     3.303504  s :     3.303504
      pz      :     1.076073  p :     3.216800
      px      :     1.093955
      py      :     1.046772
      dz2     :     0.007175  d :     0.034884
      dxz     :     0.008359
      dyz     :     0.004500
      dx2y2   :     0.005697
      dxy     :     0.009152
 30 C s       :     3.204992  s :     3.204992
      pz      :     1.008094  p :     2.921858
      px      :     0.972004
      py      :     0.941760
      dz2     :     0.003050  d :     0.036764
      dxz     :     0.003733
      dyz     :     0.007253
      dx2y2   :     0.012351
      dxy     :     0.010377
 31 C s       :     3.197887  s :     3.197887
      pz      :     1.033773  p :     2.939066
      px      :     0.952025
      py      :     0.953268
      dz2     :     0.004305  d :     0.035931
      dxz     :     0.005438
      dyz     :     0.003147
      dx2y2   :     0.011894
      dxy     :     0.011147
 32 H s       :     0.871187  s :     0.871187
 33 O s       :     3.847341  s :     3.847341
      pz      :     1.612064  p :     4.809739
      px      :     1.622881
      py      :     1.574794
      dz2     :     0.002601  d :     0.020965
      dxz     :     0.002758
      dyz     :     0.004302
      dx2y2   :     0.004777
      dxy     :     0.006527
 34 H s       :     0.571768  s :     0.571768


                     *******************************
                     * LOEWDIN POPULATION ANALYSIS *
                     *******************************

----------------------
LOEWDIN ATOMIC CHARGES
----------------------
   0 C :   -0.163611
   1 C :   -0.051628
   2 C :   -0.076988
   3 C :   -0.134210
   4 C :    0.025498
   5 C :   -0.123872
   6 C :   -0.233954
   7 C :   -0.163163
   8 C :   -0.048142
   9 C :   -0.362917
  10 C :   -0.379731
  11 C :   -0.048948
  12 C :   -0.024971
  13 H :    0.127402
  14 O :   -0.394844
  15 H :    0.130045
  16 H :    0.127681
  17 H :    0.131377
  18 H :    0.130959
  19 H :    0.128554
  20 H :    0.127147
  21 H :    0.120082
  22 H :    0.127722
  23 H :    0.117250
  24 H :    0.127598
  25 H :    0.128124
  26 H :    0.127718
  27 H :    0.137049
  28 H :    0.126402
  29 C :   -0.369431
  30 C :   -0.154960
  31 C :   -0.179681
  32 H :    0.129701
  33 O :   -0.493025
  34 H :    0.333770

-------------------------------
LOEWDIN REDUCED ORBITAL CHARGES
-------------------------------
  0 C s       :     2.917684  s :     2.917684
      pz      :     1.029836  p :     3.161639
      px      :     1.056375
      py      :     1.075428
      dz2     :     0.006327  d :     0.084288
      dxz     :     0.009705
      dyz     :     0.011929
      dx2y2   :     0.024826
      dxy     :     0.031501
  1 C s       :     2.868304  s :     2.868304
      pz      :     0.997945  p :     3.077749
      px      :     1.038314
      py      :     1.041490
      dz2     :     0.008213  d :     0.105575
      dxz     :     0.012853
      dyz     :     0.019152
      dx2y2   :     0.033256
      dxy     :     0.032101
  2 C s       :     2.881595  s :     2.881595
      pz      :     1.022786  p :     3.097983
      px      :     1.037265
      py      :     1.037932
      dz2     :     0.007941  d :     0.097410
      dxz     :     0.011324
      dyz     :     0.013300
      dx2y2   :     0.032659
      dxy     :     0.032185
  3 C s       :     2.919897  s :     2.919897
      pz      :     0.986602  p :     3.127506
      px      :     1.063166
      py      :     1.077738
      dz2     :     0.006619  d :     0.086807
      dxz     :     0.011378
      dyz     :     0.011442
      dx2y2   :     0.024890
      dxy     :     0.032478
  4 C s       :     2.858020  s :     2.858020
      pz      :     0.915219  p :     2.910604
      px      :     0.986640
      py      :     1.008746
      dz2     :     0.015503  d :     0.205879
      dxz     :     0.023572
      dyz     :     0.034635
      dx2y2   :     0.082050
      dxy     :     0.050119
  5 C s       :     2.889177  s :     2.889177
      pz      :     1.094972  p :     3.142361
      px      :     1.005118
      py      :     1.042271
      dz2     :     0.007406  d :     0.092334
      dxz     :     0.010496
      dyz     :     0.012177
      dx2y2   :     0.031823
      dxy     :     0.030431
  6 C s       :     2.920720  s :     2.920720
      pz      :     1.074909  p :     3.225554
      px      :     1.049110
      py      :     1.101535
      dz2     :     0.009952  d :     0.087679
      dxz     :     0.022754
      dyz     :     0.023617
      dx2y2   :     0.021451
      dxy     :     0.009904
  7 C s       :     2.935908  s :     2.935908
      pz      :     1.040190  p :     3.144256
      px      :     1.038548
      py      :     1.065517
      dz2     :     0.012821  d :     0.082999
      dxz     :     0.016623
      dyz     :     0.018954
      dx2y2   :     0.021098
      dxy     :     0.013503
  8 C s       :     2.891056  s :     2.891056
      pz      :     1.000460  p :     3.057399
      px      :     1.027460
      py      :     1.029479
      dz2     :     0.015994  d :     0.099688
      dxz     :     0.017778
      dyz     :     0.020446
      dx2y2   :     0.024532
      dxy     :     0.020938
  9 C s       :     2.973785  s :     2.973785
      pz      :     1.091164  p :     3.320628
      px      :     1.107499
      py      :     1.121965
      dz2     :     0.013052  d :     0.068504
      dxz     :     0.011094
      dyz     :     0.019433
      dx2y2   :     0.020803
      dxy     :     0.004123
 10 C s       :     2.972107  s :     2.972107
      pz      :     1.125915  p :     3.340495
      px      :     1.135017
      py      :     1.079563
      dz2     :     0.003484  d :     0.067129
      dxz     :     0.018194
      dyz     :     0.019949
      dx2y2   :     0.016574
      dxy     :     0.008927
 11 C s       :     2.879557  s :     2.879557
      pz      :     0.990411  p :     3.066299
      px      :     1.050888
      py      :     1.025000
      dz2     :     0.009704  d :     0.103092
      dxz     :     0.018009
      dyz     :     0.012383
      dx2y2   :     0.033978
      dxy     :     0.029018
 12 C s       :     2.851931  s :     2.851931
      pz      :     1.091120  p :     3.017190
      px      :     0.990064
      py      :     0.936006
      dz2     :     0.012632  d :     0.155851
      dxz     :     0.021942
      dyz     :     0.021635
      dx2y2   :     0.049379
      dxy     :     0.050263
 13 H s       :     0.872598  s :     0.872598
 14 O s       :     3.541009  s :     3.541009
      pz      :     1.751241  p :     4.803565
      px      :     1.392299
      py      :     1.660025
      dz2     :     0.004500  d :     0.050270
      dxz     :     0.014814
      dyz     :     0.007989
      dx2y2   :     0.012805
      dxy     :     0.010162
 15 H s       :     0.869955  s :     0.869955
 16 H s       :     0.872319  s :     0.872319
 17 H s       :     0.868623  s :     0.868623
 18 H s       :     0.869041  s :     0.869041
 19 H s       :     0.871446  s :     0.871446
 20 H s       :     0.872853  s :     0.872853
 21 H s       :     0.879918  s :     0.879918
 22 H s       :     0.872278  s :     0.872278
 23 H s       :     0.882750  s :     0.882750
 24 H s       :     0.872402  s :     0.872402
 25 H s       :     0.871876  s :     0.871876
 26 H s       :     0.872282  s :     0.872282
 27 H s       :     0.862951  s :     0.862951
 28 H s       :     0.873598  s :     0.873598
 29 C s       :     2.966383  s :     2.966383
      pz      :     1.127819  p :     3.335415
      px      :     1.128678
      py      :     1.078918
      dz2     :     0.013411  d :     0.067634
      dxz     :     0.015199
      dyz     :     0.009114
      dx2y2   :     0.011650
      dxy     :     0.018261
 30 C s       :     2.920144  s :     2.920144
      pz      :     1.010010  p :     3.148058
      px      :     1.062156
      py      :     1.075892
      dz2     :     0.006092  d :     0.086758
      dxz     :     0.006519
      dyz     :     0.016725
      dx2y2   :     0.030464
      dxy     :     0.026957
 31 C s       :     2.918233  s :     2.918233
      pz      :     1.040487  p :     3.176153
      px      :     1.070803
      py      :     1.064863
      dz2     :     0.008155  d :     0.085295
      dxz     :     0.013052
      dyz     :     0.006753
      dx2y2   :     0.028936
      dxy     :     0.028399
 32 H s       :     0.870299  s :     0.870299
 33 O s       :     3.582655  s :     3.582655
      pz      :     1.611662  p :     4.865191
      px      :     1.652137
      py      :     1.601391
      dz2     :     0.005547  d :     0.045179
      dxz     :     0.005416
      dyz     :     0.008192
      dx2y2   :     0.010297
      dxy     :     0.015727
 34 H s       :     0.666230  s :     0.666230


                      *****************************
                      * MAYER POPULATION ANALYSIS *
                      *****************************

  NA   - Mulliken gross atomic population
  ZA   - Total nuclear charge
  QA   - Mulliken gross atomic charge
  VA   - Mayer's total valence
  BVA  - Mayer's bonded valence
  FA   - Mayer's free valence

  ATOM       NA         ZA         QA         VA         BVA        FA
  0 C      6.2399     6.0000    -0.2399     3.8736     3.8736    -0.0000
  1 C      5.8905     6.0000     0.1095     3.8719     3.8719    -0.0000
  2 C      5.9996     6.0000     0.0004     3.8683     3.8683    -0.0000
  3 C      6.2117     6.0000    -0.2117     3.8878     3.8878    -0.0000
  4 C      5.7648     6.0000     0.2352     4.0011     4.0011    -0.0000
  5 C      6.0458     6.0000    -0.0458     3.7878     3.7878    -0.0000
  6 C      6.3721     6.0000    -0.3721     3.8563     3.8563    -0.0000
  7 C      6.1816     6.0000    -0.1816     3.9524     3.9524    -0.0000
  8 C      5.8243     6.0000     0.1757     3.9286     3.9286     0.0000
  9 C      6.5204     6.0000    -0.5204     3.8545     3.8545    -0.0000
 10 C      6.5420     6.0000    -0.5420     3.8245     3.8245    -0.0000
 11 C      5.9065     6.0000     0.0935     3.8605     3.8605     0.0000
 12 C      5.8960     6.0000     0.1040     3.7662     3.7662     0.0000
 13 H      0.8758     1.0000     0.1242     0.9392     0.9392    -0.0000
 14 O      8.7064     8.0000    -0.7064     1.7733     1.7733    -0.0000
 15 H      0.8450     1.0000     0.1550     0.9319     0.9319     0.0000
 16 H      0.8781     1.0000     0.1219     0.9498     0.9498    -0.0000
 17 H      0.8439     1.0000     0.1561     0.9485     0.9485    -0.0000
 18 H      0.8407     1.0000     0.1593     0.9305     0.9305     0.0000
 19 H      0.8524     1.0000     0.1476     0.9302     0.9302    -0.0000
 20 H      0.8883     1.0000     0.1117     0.9665     0.9665     0.0000
 21 H      0.8753     1.0000     0.1247     0.9332     0.9332    -0.0000
 22 H      0.8681     1.0000     0.1319     0.9526     0.9526    -0.0000
 23 H      0.8875     1.0000     0.1125     0.9431     0.9431    -0.0000
 24 H      0.8486     1.0000     0.1514     0.9374     0.9374    -0.0000
 25 H      0.8491     1.0000     0.1509     0.9291     0.9291    -0.0000
 26 H      0.8496     1.0000     0.1504     0.9302     0.9302    -0.0000
 27 H      0.8275     1.0000     0.1725     0.9643     0.9643     0.0000
 28 H      0.8560     1.0000     0.1440     0.9335     0.9335    -0.0000
 29 C      6.5552     6.0000    -0.5552     3.8290     3.8290    -0.0000
 30 C      6.1636     6.0000    -0.1636     3.9183     3.9183    -0.0000
 31 C      6.1729     6.0000    -0.1729     3.8821     3.8821     0.0000
 32 H      0.8712     1.0000     0.1288     0.9382     0.9382    -0.0000
 33 O      8.6780     8.0000    -0.6780     1.8857     1.8857    -0.0000
 34 H      0.5718     1.0000     0.4282     0.7845     0.7845    -0.0000

  Mayer bond orders larger than 0.100000
B(  0-C ,  1-C ) :   1.2528 B(  0-C , 16-H ) :   0.9193 B(  0-C , 30-C ) :   1.5265 
B(  1-C ,  2-C ) :   1.2757 B(  1-C , 12-C ) :   1.2202 B(  2-C ,  3-C ) :   1.3161 
B(  2-C ,  4-C ) :   1.0840 B(  3-C , 20-H ) :   0.9099 B(  3-C , 31-C ) :   1.4909 
B(  4-C ,  5-C ) :   1.2541 B(  4-C , 33-O ) :   1.5246 B(  5-C ,  6-C ) :   0.9624 
B(  5-C , 11-C ) :   1.3256 B(  6-C ,  7-C ) :   1.0024 B(  6-C , 21-H ) :   0.9207 
B(  6-C , 22-H ) :   0.9119 B(  7-C ,  8-C ) :   1.9255 B(  7-C , 23-H ) :   0.9165 
B(  8-C ,  9-C ) :   0.9991 B(  8-C , 10-C ) :   1.0119 B(  9-C , 24-H ) :   0.9465 
B(  9-C , 25-H ) :   0.9383 B(  9-C , 26-H ) :   0.9357 B( 10-C , 19-H ) :   0.9353 
B( 10-C , 27-H ) :   0.9105 B( 10-C , 28-H ) :   0.9422 B( 11-C , 12-C ) :   1.4333 
B( 11-C , 29-C ) :   0.9786 B( 12-C , 14-O ) :   0.8808 B( 13-H , 31-C ) :   0.9327 
B( 14-O , 34-H ) :   0.7635 B( 15-H , 29-C ) :   0.9343 B( 17-H , 29-C ) :   0.9355 
B( 18-H , 29-C ) :   0.9319 B( 30-C , 31-C ) :   1.3285 B( 30-C , 32-H ) :   0.9313 


-------
TIMINGS
-------

Total SCF time: 0 days 0 hours 1 min 39 sec 

Total time                  ....      99.523 sec
Sum of individual times     ....      98.866 sec  ( 99.3%)

Fock matrix formation       ....      87.135 sec  ( 87.6%)
  Split-RI-J                ....       3.375 sec  (  3.9% of F)
  Chain of spheres X        ....      72.961 sec  ( 83.7% of F)
  XC integration            ....       6.495 sec  (  7.5% of F)
    Basis function eval.    ....       3.159 sec  ( 48.6% of XC)
    Density eval.           ....       1.571 sec  ( 24.2% of XC)
    XC-Functional eval.     ....       0.633 sec  (  9.7% of XC)
    XC-Potential eval.      ....       0.694 sec  ( 10.7% of XC)
Diagonalization             ....       0.021 sec  (  0.0%)
Density matrix formation    ....       0.009 sec  (  0.0%)
Population analysis         ....       0.018 sec  (  0.0%)
Initial guess               ....       0.022 sec  (  0.0%)
Orbital Transformation      ....       0.000 sec  (  0.0%)
Orbital Orthonormalization  ....       0.016 sec  (  0.0%)
DIIS solution               ....       0.008 sec  (  0.0%)
SOSCF solution              ....       0.057 sec  (  0.1%)
Grid generation             ....      11.597 sec  ( 11.7%)

Maximum memory used throughout the entire SCF-calculation: 112.3 MB

-------------------------   --------------------
FINAL SINGLE POINT ENERGY      -770.009079522076
-------------------------   --------------------

                                *** OPTIMIZATION RUN DONE ***

                            ***************************************
                            *     ORCA property calculations      *
                            ***************************************

                                    ---------------------
                                    Active property flags
                                    ---------------------
   (+) Dipole Moment


------------------------------------------------------------------------------
                       ORCA ELECTRIC PROPERTIES CALCULATION
------------------------------------------------------------------------------

Dipole Moment Calculation                       ... on
Quadrupole Moment Calculation                   ... off
Polarizability Calculation                      ... off
GBWName                                         ... MK1_2e_1H_B3LYP_631Gd_opt.gbw
Electron density                                ... MK1_2e_1H_B3LYP_631Gd_opt.scfp
The origin for moment calculation is the CENTER OF MASS  = (-0.945513, -0.403931 -0.121550)

-------------
DIPOLE MOMENT
-------------
                                X             Y             Z
Electronic contribution:    -17.80429      -3.53581      -2.10588
Nuclear contribution   :     17.33063       5.22834       2.65389
                        -----------------------------------------
Total Dipole Moment    :     -0.47365       1.69253       0.54801
                        -----------------------------------------
Magnitude (a.u.)       :      1.84101
Magnitude (Debye)      :      4.67947


--------------------
Rotational spectrum 
--------------------
 
Rotational constants in cm-1:     0.022663     0.008965     0.007060 
Rotational constants in MHz :   679.417251   268.757384   211.660782 

 Dipole components along the rotational axes: 
x,y,z [a.u.] :    -0.187926    -1.755073     0.523170 
x,y,z [Debye]:    -0.477669    -4.461041     1.329791 

 


           ************************************************************
           *        Program running with 4 parallel MPI-processes     *
           *              working on a common directory               *
           ************************************************************

-------------------------------------------------------------------------------
                               ORCA SCF HESSIAN
-------------------------------------------------------------------------------

                   --------- SHARK INITIALIZATION DONE ---------

Hessian of the Kohn-Sham DFT energy:
Kohn-Sham wavefunction type                      ... RKS
Hartree-Fock exchange scaling                    ...    0.200
Number of operators                              ...    1
Number of atoms                                  ...   35
Basis set dimensions                             ...  286
Integral neglect threshold                       ... 2.5e-11
Integral primitive cutoff                        ... 2.5e-12

Setting up DFT Hessian calculations              ... 

HESS GRID
---------

General Integration Accuracy     IntAcc      ... 4.959
Radial Grid Type                 RadialGrid  ... OptM3 with GC (2021)
Angular Grid (max. ang.)         AngularGrid ... 7 (Lebedev-770)
Angular grid pruning method      GridPruning ... 4 (adaptive)
Weight generation scheme         WeightScheme... Becke
Basis function cutoff            BFCut       ... 1.0000e-11
Integration weight cutoff        WCut        ... 1.0000e-14
Angular grids for H and He will be reduced by one unit
Partially contracted basis set               ... off
Rotationally invariant grid construction     ... off

Total number of grid points                  ...   578254
Total number of batches                      ...     9051
Average number of points per batch           ...       63
Average number of grid points per atom       ...    16522

Building densities                               ... done   (      0.0 sec)
Calculating rho(r) on the grid                   ... done   (      1.6 sec)
Building xc-kernel on the grid                   ... done   (      0.3 sec)
                                                     done   (     16.3 sec)

Nuclear repulsion Hessian  (SHARK)               ... done   (      0.0 sec)

----------------------------------------------
Forming right-hand sides of CP-SCF equations     ...
----------------------------------------------
One electron integral derivatives  (SHARK)       ... done   (    156.7 sec)
Transforming the overlap derivative matrices     ... done   (     14.3 sec)
Adding tr(S(x)F(y) C-PCM term to the hessian     ... done   (      0.0 sec)
Making the Q(x) pseudodensities                  ... done   (      0.1 sec)
Adding the E*S(x)*S(y) terms to the Hessian      ... done   (      0.1 sec)
Calculating energy weighted overlap derivatives  ... done   (      0.0 sec)
Two electron integral derivatives (SHARK-RI)     ... done   (     46.1 sec)
Exchange-correlation integral derivatives        ... done   (    152.3 sec)
tr(F(y)Q(x)) contribution to the Hessian         ... done   (      0.0 sec)
Response fock operator R(S(x)) (SHARK-RIJCOSX)   ... done   (    135.6 sec)
XC Response fock operator R(S(x))                ... done   (     88.5 sec)
tr(F(y)S(x)) contribution to the Hessian         ... done   (      0.0 sec)
Transforming and finalizing RHSs                 ... done   (      0.5 sec)

----------------------------------------------
Solving the CP-SCF equations (RIJCOSX)           ...
----------------------------------------------
     CP-SCF ITERATION   0:   5.3193e-01 (  59.3 sec   0/105 done)
     CP-SCF ITERATION   1:   4.6514e-02 (  61.1 sec   0/105 done)
     CP-SCF ITERATION   2:   2.0065e-02 (  60.9 sec   0/105 done)
     CP-SCF ITERATION   3:   7.8768e-03 (  61.9 sec   0/105 done)
     CP-SCF ITERATION   4:   2.9601e-03 (  61.3 sec   3/105 done)
     CP-SCF ITERATION   5:   6.9801e-04 (  59.8 sec  24/105 done)
     CP-SCF ITERATION   6:   2.8327e-04 (  49.2 sec  79/105 done)
     CP-SCF ITERATION   7:   8.3837e-05 (  22.9 sec 105/105 done)
                    *** THE CP-SCF HAS CONVERGED ***

                                                 ... done   (    437.8 sec)
Forming perturbed density Hessian contributions  ... done   (      0.1 sec)
Calculating [Q*(d^2 A/dXdY)*Q  ] C-PCM term      ... done   (      0.1 sec)
Calculating [d^2(V_N)/(dXdY)*Q ] C-PCM term      ... done   (      0.0 sec)
Calculating [d^2(V_el)/(dXdY)*Q] C-PCM term      ... done   (      2.2 sec)
Calculating C-PCM term that depends on dQ/dX     ... done   (      0.6 sec)
2nd integral derivative contribs (SHARK-RI)      ... done   (    162.9 sec)
Exchange-correlation Hessian                     ... done   (    117.6 sec)
Dipole derivatives                               ... (center of mass: -0.945513, -0.403931 -0.121550)done   (      0.2 sec)

Total SCF Hessian time: 0 days 0 hours 22 min 42 sec 

Writing the Hessian file to the disk             ... done


Maximum memory used throughout the entire SCFHESS-calculation: 477.5 MB

-----------------------
VIBRATIONAL FREQUENCIES
-----------------------

Scaling factor for frequencies =  1.000000000  (already applied!)

   0:         0.00 cm**-1
   1:         0.00 cm**-1
   2:         0.00 cm**-1
   3:         0.00 cm**-1
   4:         0.00 cm**-1
   5:         0.00 cm**-1
   6:        25.12 cm**-1
   7:        39.02 cm**-1
   8:        67.29 cm**-1
   9:        93.00 cm**-1
  10:       114.44 cm**-1
  11:       135.34 cm**-1
  12:       158.00 cm**-1
  13:       166.27 cm**-1
  14:       184.08 cm**-1
  15:       201.99 cm**-1
  16:       221.20 cm**-1
  17:       240.07 cm**-1
  18:       267.33 cm**-1
  19:       273.35 cm**-1
  20:       316.58 cm**-1
  21:       351.98 cm**-1
  22:       361.62 cm**-1
  23:       384.49 cm**-1
  24:       387.53 cm**-1
  25:       409.02 cm**-1
  26:       439.04 cm**-1
  27:       443.24 cm**-1
  28:       461.38 cm**-1
  29:       487.63 cm**-1
  30:       516.78 cm**-1
  31:       531.46 cm**-1
  32:       569.45 cm**-1
  33:       621.70 cm**-1
  34:       638.85 cm**-1
  35:       665.77 cm**-1
  36:       670.20 cm**-1
  37:       714.13 cm**-1
  38:       769.34 cm**-1
  39:       775.60 cm**-1
  40:       801.44 cm**-1
  41:       821.91 cm**-1
  42:       870.35 cm**-1
  43:       872.34 cm**-1
  44:       894.96 cm**-1
  45:       954.89 cm**-1
  46:       959.41 cm**-1
  47:       983.66 cm**-1
  48:       985.87 cm**-1
  49:       991.16 cm**-1
  50:      1027.66 cm**-1
  51:      1034.44 cm**-1
  52:      1047.08 cm**-1
  53:      1064.23 cm**-1
  54:      1075.35 cm**-1
  55:      1104.56 cm**-1
  56:      1115.06 cm**-1
  57:      1125.80 cm**-1
  58:      1136.71 cm**-1
  59:      1169.69 cm**-1
  60:      1193.23 cm**-1
  61:      1206.25 cm**-1
  62:      1238.70 cm**-1
  63:      1266.10 cm**-1
  64:      1279.16 cm**-1
  65:      1311.58 cm**-1
  66:      1338.73 cm**-1
  67:      1369.18 cm**-1
  68:      1384.66 cm**-1
  69:      1394.50 cm**-1
  70:      1421.82 cm**-1
  71:      1429.50 cm**-1
  72:      1435.58 cm**-1
  73:      1455.03 cm**-1
  74:      1466.24 cm**-1
  75:      1479.55 cm**-1
  76:      1492.67 cm**-1
  77:      1495.53 cm**-1
  78:      1501.91 cm**-1
  79:      1509.25 cm**-1
  80:      1509.63 cm**-1
  81:      1518.65 cm**-1
  82:      1531.01 cm**-1
  83:      1543.42 cm**-1
  84:      1590.57 cm**-1
  85:      1609.27 cm**-1
  86:      1653.82 cm**-1
  87:      1735.38 cm**-1
  88:      3011.06 cm**-1
  89:      3012.20 cm**-1
  90:      3016.38 cm**-1
  91:      3038.10 cm**-1
  92:      3053.04 cm**-1
  93:      3057.98 cm**-1
  94:      3079.45 cm**-1
  95:      3106.60 cm**-1
  96:      3111.57 cm**-1
  97:      3126.80 cm**-1
  98:      3139.10 cm**-1
  99:      3150.88 cm**-1
 100:      3167.72 cm**-1
 101:      3180.75 cm**-1
 102:      3192.44 cm**-1
 103:      3201.10 cm**-1
 104:      3698.12 cm**-1


------------
NORMAL MODES
------------

These modes are the Cartesian displacements weighted by the diagonal matrix
M(i,i)=1/sqrt(m[i]) where m[i] is the mass of the displaced atom
Thus, these vectors are normalized but *not* orthogonal

                  0          1          2          3          4          5    
      0       0.000000   0.000000   0.000000   0.000000   0.000000   0.000000
      1       0.000000   0.000000   0.000000   0.000000   0.000000   0.000000
      2       0.000000   0.000000   0.000000   0.000000   0.000000   0.000000
      3       0.000000   0.000000   0.000000   0.000000   0.000000   0.000000
      4       0.000000   0.000000   0.000000   0.000000   0.000000   0.000000
      5       0.000000   0.000000   0.000000   0.000000   0.000000   0.000000
      6       0.000000   0.000000   0.000000   0.000000   0.000000   0.000000
      7       0.000000   0.000000   0.000000   0.000000   0.000000   0.000000
      8       0.000000   0.000000   0.000000   0.000000   0.000000   0.000000
      9       0.000000   0.000000   0.000000   0.000000   0.000000   0.000000
     10       0.000000   0.000000   0.000000   0.000000   0.000000   0.000000
     11       0.000000   0.000000   0.000000   0.000000   0.000000   0.000000
     12       0.000000   0.000000   0.000000   0.000000   0.000000   0.000000
     13       0.000000   0.000000   0.000000   0.000000   0.000000   0.000000
     14       0.000000   0.000000   0.000000   0.000000   0.000000   0.000000
     15       0.000000   0.000000   0.000000   0.000000   0.000000   0.000000
     16       0.000000   0.000000   0.000000   0.000000   0.000000   0.000000
     17       0.000000   0.000000   0.000000   0.000000   0.000000   0.000000
     18       0.000000   0.000000   0.000000   0.000000   0.000000   0.000000
     19       0.000000   0.000000   0.000000   0.000000   0.000000   0.000000
     20       0.000000   0.000000   0.000000   0.000000   0.000000   0.000000
     21       0.000000   0.000000   0.000000   0.000000   0.000000   0.000000
     22       0.000000   0.000000   0.000000   0.000000   0.000000   0.000000
     23       0.000000   0.000000   0.000000   0.000000   0.000000   0.000000
     24       0.000000   0.000000   0.000000   0.000000   0.000000   0.000000
     25       0.000000   0.000000   0.000000   0.000000   0.000000   0.000000
     26       0.000000   0.000000   0.000000   0.000000   0.000000   0.000000
     27       0.000000   0.000000   0.000000   0.000000   0.000000   0.000000
     28       0.000000   0.000000   0.000000   0.000000   0.000000   0.000000
     29       0.000000   0.000000   0.000000   0.000000   0.000000   0.000000
     30       0.000000   0.000000   0.000000   0.000000   0.000000   0.000000
     31       0.000000   0.000000   0.000000   0.000000   0.000000   0.000000
     32       0.000000   0.000000   0.000000   0.000000   0.000000   0.000000
     33       0.000000   0.000000   0.000000   0.000000   0.000000   0.000000
     34       0.000000   0.000000   0.000000   0.000000   0.000000   0.000000
     35       0.000000   0.000000   0.000000   0.000000   0.000000   0.000000
     36       0.000000   0.000000   0.000000   0.000000   0.000000   0.000000
     37       0.000000   0.000000   0.000000   0.000000   0.000000   0.000000
     38       0.000000   0.000000   0.000000   0.000000   0.000000   0.000000
     39       0.000000   0.000000   0.000000   0.000000   0.000000   0.000000
     40       0.000000   0.000000   0.000000   0.000000   0.000000   0.000000
     41       0.000000   0.000000   0.000000   0.000000   0.000000   0.000000
     42       0.000000   0.000000   0.000000   0.000000   0.000000   0.000000
     43       0.000000   0.000000   0.000000   0.000000   0.000000   0.000000
     44       0.000000   0.000000   0.000000   0.000000   0.000000   0.000000
     45       0.000000   0.000000   0.000000   0.000000   0.000000   0.000000
     46       0.000000   0.000000   0.000000   0.000000   0.000000   0.000000
     47       0.000000   0.000000   0.000000   0.000000   0.000000   0.000000
     48       0.000000   0.000000   0.000000   0.000000   0.000000   0.000000
     49       0.000000   0.000000   0.000000   0.000000   0.000000   0.000000
     50       0.000000   0.000000   0.000000   0.000000   0.000000   0.000000
     51       0.000000   0.000000   0.000000   0.000000   0.000000   0.000000
     52       0.000000   0.000000   0.000000   0.000000   0.000000   0.000000
     53       0.000000   0.000000   0.000000   0.000000   0.000000   0.000000
     54       0.000000   0.000000   0.000000   0.000000   0.000000   0.000000
     55       0.000000   0.000000   0.000000   0.000000   0.000000   0.000000
     56       0.000000   0.000000   0.000000   0.000000   0.000000   0.000000
     57       0.000000   0.000000   0.000000   0.000000   0.000000   0.000000
     58       0.000000   0.000000   0.000000   0.000000   0.000000   0.000000
     59       0.000000   0.000000   0.000000   0.000000   0.000000   0.000000
     60       0.000000   0.000000   0.000000   0.000000   0.000000   0.000000
     61       0.000000   0.000000   0.000000   0.000000   0.000000   0.000000
     62       0.000000   0.000000   0.000000   0.000000   0.000000   0.000000
     63       0.000000   0.000000   0.000000   0.000000   0.000000   0.000000
     64       0.000000   0.000000   0.000000   0.000000   0.000000   0.000000
     65       0.000000   0.000000   0.000000   0.000000   0.000000   0.000000
     66       0.000000   0.000000   0.000000   0.000000   0.000000   0.000000
     67       0.000000   0.000000   0.000000   0.000000   0.000000   0.000000
     68       0.000000   0.000000   0.000000   0.000000   0.000000   0.000000
     69       0.000000   0.000000   0.000000   0.000000   0.000000   0.000000
     70       0.000000   0.000000   0.000000   0.000000   0.000000   0.000000
     71       0.000000   0.000000   0.000000   0.000000   0.000000   0.000000
     72       0.000000   0.000000   0.000000   0.000000   0.000000   0.000000
     73       0.000000   0.000000   0.000000   0.000000   0.000000   0.000000
     74       0.000000   0.000000   0.000000   0.000000   0.000000   0.000000
     75       0.000000   0.000000   0.000000   0.000000   0.000000   0.000000
     76       0.000000   0.000000   0.000000   0.000000   0.000000   0.000000
     77       0.000000   0.000000   0.000000   0.000000   0.000000   0.000000
     78       0.000000   0.000000   0.000000   0.000000   0.000000   0.000000
     79       0.000000   0.000000   0.000000   0.000000   0.000000   0.000000
     80       0.000000   0.000000   0.000000   0.000000   0.000000   0.000000
     81       0.000000   0.000000   0.000000   0.000000   0.000000   0.000000
     82       0.000000   0.000000   0.000000   0.000000   0.000000   0.000000
     83       0.000000   0.000000   0.000000   0.000000   0.000000   0.000000
     84       0.000000   0.000000   0.000000   0.000000   0.000000   0.000000
     85       0.000000   0.000000   0.000000   0.000000   0.000000   0.000000
     86       0.000000   0.000000   0.000000   0.000000   0.000000   0.000000
     87       0.000000   0.000000   0.000000   0.000000   0.000000   0.000000
     88       0.000000   0.000000   0.000000   0.000000   0.000000   0.000000
     89       0.000000   0.000000   0.000000   0.000000   0.000000   0.000000
     90       0.000000   0.000000   0.000000   0.000000   0.000000   0.000000
     91       0.000000   0.000000   0.000000   0.000000   0.000000   0.000000
     92       0.000000   0.000000   0.000000   0.000000   0.000000   0.000000
     93       0.000000   0.000000   0.000000   0.000000   0.000000   0.000000
     94       0.000000   0.000000   0.000000   0.000000   0.000000   0.000000
     95       0.000000   0.000000   0.000000   0.000000   0.000000   0.000000
     96       0.000000   0.000000   0.000000   0.000000   0.000000   0.000000
     97       0.000000   0.000000   0.000000   0.000000   0.000000   0.000000
     98       0.000000   0.000000   0.000000   0.000000   0.000000   0.000000
     99       0.000000   0.000000   0.000000   0.000000   0.000000   0.000000
    100       0.000000   0.000000   0.000000   0.000000   0.000000   0.000000
    101       0.000000   0.000000   0.000000   0.000000   0.000000   0.000000
    102       0.000000   0.000000   0.000000   0.000000   0.000000   0.000000
    103       0.000000   0.000000   0.000000   0.000000   0.000000   0.000000
    104       0.000000   0.000000   0.000000   0.000000   0.000000   0.000000
                  6          7          8          9         10         11    
      0      -0.028040  -0.079278   0.013192   0.024580   0.013815   0.034242
      1       0.002252   0.015524   0.032228  -0.003965  -0.008655  -0.011856
      2      -0.041208  -0.096623   0.063567   0.029312   0.088129   0.097727
      3      -0.021704  -0.043888   0.006230   0.037696  -0.009550   0.007376
      4       0.009709  -0.007573   0.000393  -0.004233  -0.003359   0.002170
      5      -0.016228  -0.008470   0.017815   0.070344   0.022406   0.024357
      6       0.003395  -0.043818  -0.036473   0.028366  -0.027687  -0.003449
      7       0.012711  -0.021271  -0.019320  -0.001450   0.002185   0.008447
      8       0.036413   0.031534  -0.033608   0.040706  -0.038819  -0.021181
      9       0.022269  -0.080013  -0.079496  -0.003069  -0.041947  -0.020723
     10       0.007480  -0.011363  -0.005235   0.005107   0.005272   0.011367
     11       0.062159  -0.022942  -0.049239  -0.060589  -0.081707  -0.094487
     12       0.010804  -0.015491  -0.035075   0.041852  -0.027494   0.005369
     13       0.021840  -0.043488  -0.051508  -0.003177   0.005341   0.010358
     14       0.065299   0.107198  -0.055946   0.082974  -0.042802   0.017486
     15      -0.010854  -0.001661  -0.004706   0.007908  -0.006097  -0.001830
     16       0.026691  -0.047381  -0.059093   0.002562   0.000460   0.012502
     17       0.033788   0.093543  -0.051026  -0.013741   0.036975  -0.005011
     18      -0.004797  -0.010501   0.006795  -0.009628   0.014045   0.007711
     19       0.037571  -0.062671  -0.086767   0.021030   0.008645  -0.007961
     20       0.065825   0.050572  -0.024679  -0.058936   0.107081   0.016889
     21      -0.023310   0.048659  -0.064266  -0.011693   0.018937  -0.001120
     22      -0.059793   0.014291  -0.039486   0.019262  -0.019883  -0.005529
     23       0.099871  -0.015149   0.020711  -0.057850   0.117553   0.024025
     24       0.038041   0.109601   0.010928  -0.045027   0.057358   0.000646
     25      -0.052438   0.065625   0.055284   0.000083  -0.006094  -0.011239
     26      -0.019257  -0.055484   0.024830  -0.021715   0.063546   0.011622
     27       0.008413   0.203943  -0.115705  -0.093878   0.158668   0.030439
     28      -0.155557   0.154162   0.096477  -0.021013   0.021719  -0.020892
     29       0.041233  -0.160363   0.107044   0.022754  -0.022105  -0.008037
     30       0.142085   0.093218   0.224129  -0.049419   0.028239  -0.021810
     31       0.058229   0.042838   0.135653  -0.004776  -0.012266  -0.012901
     32      -0.226416  -0.012326  -0.047975  -0.012680   0.063295  -0.000947
     33      -0.033517   0.004322   0.029918   0.004747  -0.023715  -0.015756
     34       0.022046  -0.034941  -0.038721   0.001162  -0.000367   0.012743
     35      -0.016941   0.071110  -0.021134  -0.021952  -0.009601  -0.036775
     36      -0.039621  -0.012585   0.037680   0.040092  -0.019678  -0.006024
     37       0.014357  -0.015746  -0.010734  -0.003206  -0.000601   0.003596
     38      -0.041685   0.030588   0.021462   0.086262   0.001019  -0.008595
     39       0.030789  -0.144212  -0.107954  -0.061218  -0.034572  -0.027666
     40      -0.004353   0.019495   0.036671   0.015876   0.002738   0.005543
     41       0.058251  -0.162959  -0.026499  -0.237983  -0.061763  -0.136896
     42      -0.064894  -0.005326   0.080573   0.061129  -0.034850  -0.004030
     43       0.010600  -0.003457   0.007917  -0.011373  -0.003098   0.007904
     44      -0.089670   0.012523   0.067454   0.161214  -0.028256  -0.027815
     45      -0.137161   0.082748   0.139560  -0.411700  -0.437215   0.408891
     46       0.027428  -0.047040  -0.081315  -0.029093  -0.005016  -0.095326
     47      -0.086667   0.111160  -0.001736  -0.363174  -0.307322   0.111349
     48      -0.047959  -0.080271   0.050954   0.034636   0.037996   0.055219
     49       0.001590   0.025509   0.046186  -0.007674  -0.012400  -0.028665
     50      -0.082593  -0.124295   0.109551   0.060079   0.149857   0.187781
     51      -0.038849   0.026393   0.048089   0.015930   0.022992  -0.161455
     52       0.020061  -0.030183  -0.032854   0.000831   0.004683   0.001435
     53       0.017373   0.045638  -0.114024   0.074314   0.169873  -0.521741
     54       0.011648  -0.007297  -0.002869   0.220738   0.234013  -0.395039
     55       0.028015  -0.049667  -0.029154   0.033421  -0.012750   0.167985
     56      -0.120047   0.131169   0.029195  -0.505690  -0.457622   0.288366
     57       0.076214   0.015762   0.223260  -0.049701   0.029610  -0.080363
     58       0.241452   0.037683   0.307384  -0.011867  -0.033411  -0.003210
     59      -0.310977  -0.123266  -0.039700  -0.013623   0.064296  -0.084452
     60       0.041568  -0.081047  -0.115203  -0.012151  -0.063601  -0.037915
     61       0.009875  -0.023737  -0.022560   0.006990   0.009215   0.019641
     62       0.102442   0.007897  -0.089773  -0.088233  -0.145477  -0.158891
     63       0.011602  -0.039344   0.037207  -0.038713   0.035857   0.035542
     64       0.085071  -0.099301  -0.114346   0.027604   0.031966  -0.019434
     65       0.132672  -0.002677  -0.063002  -0.049741   0.139219   0.003205
     66       0.000736  -0.027496   0.027149  -0.001974   0.027043   0.006625
     67       0.080318  -0.092932  -0.114346   0.031334   0.029658  -0.021572
     68       0.008266   0.083845   0.027813  -0.070040   0.084000   0.035899
     69      -0.098961   0.065621  -0.205862  -0.011266   0.037577  -0.000800
     70      -0.145645   0.038437  -0.088239   0.021518  -0.021265  -0.002623
     71       0.238907  -0.055501   0.072030  -0.061569   0.126249   0.019898
     72      -0.066412   0.206043  -0.274522  -0.080840   0.157804   0.045572
     73      -0.228866   0.165248   0.037538  -0.010131   0.009253  -0.021190
     74       0.189253  -0.189204   0.156737   0.002348   0.011176   0.003600
     75       0.007244   0.175259  -0.097723  -0.076181   0.124697   0.022435
     76      -0.031613   0.174439   0.259073  -0.060393   0.070924  -0.024218
     77       0.039923  -0.263213   0.175829   0.085704  -0.143817  -0.037287
     78       0.063987   0.308948  -0.075408  -0.168429   0.286341   0.050827
     79      -0.285818   0.195824   0.030240  -0.012785   0.012630  -0.025004
     80      -0.062518  -0.115799   0.055389   0.022891  -0.018253  -0.009651
     81       0.129725   0.038599   0.296319  -0.055428   0.021966  -0.068309
     82       0.043004  -0.022139   0.040489  -0.001733   0.001760  -0.031996
     83      -0.198100   0.108330  -0.087515  -0.005075   0.061599   0.077887
     84       0.298564   0.215740   0.320390  -0.051414   0.013283   0.065376
     85      -0.023175   0.099032   0.118522  -0.000330  -0.014465   0.001160
     86      -0.340956   0.004089  -0.089993  -0.008211   0.065735  -0.012356
     87      -0.050149   0.027646   0.055703  -0.043561  -0.051492  -0.043313
     88       0.024856  -0.040793  -0.046885   0.002728  -0.001899   0.020056
     89      -0.050890   0.089871  -0.029128  -0.203169  -0.145449  -0.051535
     90      -0.009240  -0.115504  -0.027403  -0.012433   0.007639   0.026472
     91      -0.002843   0.025113   0.044989   0.003375  -0.007748  -0.011149
     92      -0.014557  -0.152683   0.049231  -0.084798   0.068273   0.052558
     93       0.016268  -0.115911  -0.075640  -0.029374  -0.025495  -0.011739
     94      -0.000376   0.011998   0.026681   0.009237   0.000926   0.002664
     95       0.037776  -0.117157  -0.011774  -0.139529  -0.031625  -0.074141
     96      -0.014635  -0.143960  -0.021168  -0.030325   0.027199   0.047295
     97      -0.008499   0.042790   0.069029   0.004453  -0.013214  -0.020761
     98      -0.034395  -0.225168   0.084210  -0.137200   0.122649   0.107572
     99       0.035623  -0.010563  -0.058205   0.068563  -0.045079   0.022549
    100       0.026518  -0.058550  -0.063961  -0.009924   0.013466   0.005844
    101       0.114358   0.162605  -0.072378   0.168661  -0.108622   0.067998
    102      -0.042337   0.013193   0.048468   0.064161  -0.033407  -0.099224
    103      -0.001631   0.022580   0.022590   0.059197  -0.030352  -0.148276
    104      -0.123596  -0.022382   0.116168   0.141833  -0.025346   0.155762
                 12         13         14         15         16         17    
      0      -0.016752   0.041116  -0.009612  -0.025574  -0.007843   0.026394
      1      -0.006128  -0.003358  -0.002490  -0.006838  -0.031485   0.031288
      2      -0.010988   0.122934  -0.052924  -0.026098   0.018640   0.014462
      3      -0.008815   0.003640  -0.049599  -0.036557  -0.013171   0.029059
      4       0.004953  -0.002015   0.014646   0.003708   0.029987  -0.019760
      5       0.018937   0.010634  -0.157125  -0.053370   0.041474   0.003663
      6       0.000268  -0.008977  -0.047754  -0.031847   0.002936   0.014706
      7       0.011168  -0.001410   0.017824   0.010856   0.047228  -0.019692
      8       0.024799  -0.023130  -0.159769  -0.056606   0.037450  -0.004981
      9       0.012556  -0.047443  -0.007057  -0.011294   0.059592  -0.025838
     10       0.007568   0.007616   0.008067   0.005260   0.031023  -0.009164
     11       0.020648  -0.115598  -0.076757  -0.023776   0.001903  -0.017611
     12      -0.005650   0.011490  -0.014060  -0.017741  -0.022795   0.016743
     13       0.021027  -0.006172   0.012714   0.013946   0.053246   0.002869
     14       0.012520   0.034972  -0.044507  -0.015642   0.012365  -0.005155
     15      -0.011582   0.005266  -0.041283  -0.008328  -0.022964   0.009547
     16       0.023143  -0.004735   0.014991   0.012515   0.042515   0.013255
     17       0.004193   0.023004  -0.117506  -0.005749  -0.003515  -0.007937
     18      -0.009276  -0.012945  -0.008466   0.009234  -0.012228   0.013126
     19      -0.007569   0.011958  -0.001960  -0.007280  -0.072104   0.003686
     20      -0.017913  -0.038087  -0.005504   0.006862  -0.050119  -0.019731
     21       0.015353   0.026462  -0.062308   0.046585   0.004899   0.023884
     22      -0.054249   0.011096  -0.061890  -0.004146  -0.119845  -0.011731
     23      -0.028127  -0.075047   0.053219  -0.016081  -0.061441  -0.024012
     24       0.032017   0.008331  -0.032383   0.054039   0.007908   0.012050
     25      -0.036043   0.005602  -0.038638   0.002796  -0.088075  -0.015773
     26      -0.024024  -0.046855   0.032643  -0.013178  -0.006163  -0.002181
     27       0.006389  -0.062603   0.035135   0.016073  -0.056536  -0.008104
     28       0.003040   0.001899   0.038869  -0.020669   0.062663   0.004365
     29      -0.016020   0.008742  -0.046855   0.027717  -0.010125   0.007066
     30       0.097903   0.034361  -0.006910   0.073147   0.100475   0.018928
     31      -0.040703  -0.000808  -0.034271  -0.005184  -0.108124  -0.026041
     32       0.037670  -0.009551   0.040188   0.013197   0.072780   0.019877
     33      -0.020343   0.007732  -0.032445  -0.023595  -0.019368   0.001333
     34       0.018633  -0.004625   0.015375   0.008114   0.045461   0.006088
     35       0.001037   0.028168  -0.094760  -0.018640   0.018155   0.001343
     36      -0.015046  -0.011589  -0.033948  -0.027464  -0.023678   0.009257
     37       0.007523  -0.000693   0.015788   0.003628   0.039237  -0.020343
     38       0.019898  -0.034771  -0.098083  -0.024448   0.026899   0.010156
     39       0.012821  -0.062970   0.088997   0.035323   0.089205  -0.061290
     40      -0.005819   0.016932  -0.021555  -0.014987  -0.031730   0.039551
     41      -0.016299  -0.143635   0.181245   0.084557  -0.078536  -0.007662
     42      -0.022536  -0.058558   0.048023  -0.005796  -0.042964  -0.077672
     43       0.000469   0.005112   0.001061  -0.007183   0.043476  -0.087519
     44       0.027022  -0.165202   0.145689   0.065345  -0.024657   0.038156
     45       0.058894  -0.209745  -0.059276  -0.033875  -0.096517   0.003520
     46      -0.018700   0.135881   0.132982   0.013892   0.064849   0.030793
     47       0.005532   0.060818   0.054448  -0.011840  -0.010367   0.033906
     48      -0.030816   0.083421  -0.006421  -0.029974  -0.050862   0.078948
     49      -0.012705  -0.007032  -0.006128  -0.009702  -0.071853   0.088684
     50      -0.024412   0.224162  -0.037498  -0.028861   0.032260  -0.029785
     51      -0.087119   0.135489   0.077383  -0.036044   0.020964  -0.103472
     52       0.011214   0.006945   0.026655   0.005899   0.057349  -0.027292
     53      -0.157289   0.466932   0.240053  -0.009055   0.117484  -0.048403
     54      -0.136566   0.261693   0.108325  -0.032124   0.064558  -0.113339
     55       0.088312  -0.178441  -0.135704   0.014180   0.005318   0.068044
     56       0.048254  -0.040880   0.020576  -0.012102  -0.045447   0.060928
     57       0.416800   0.176971   0.033387   0.038360  -0.129463  -0.039622
     58      -0.133266  -0.046104  -0.043034   0.016173  -0.011375  -0.014527
     59       0.490333   0.192706   0.097340  -0.034995  -0.251461  -0.063483
     60       0.024748  -0.081533   0.003815  -0.003602   0.103004  -0.065240
     61       0.014882   0.007779   0.014391   0.010355   0.075665  -0.038307
     62       0.030367  -0.200120  -0.067568  -0.018629  -0.010282  -0.036365
     63       0.008282  -0.062732   0.052763   0.016806   0.051945   0.014140
     64       0.007169   0.019105   0.031313  -0.015058  -0.086440   0.010533
     65       0.003416  -0.030829   0.042160  -0.004509  -0.069550  -0.010727
     66      -0.048488  -0.031503   0.022942  -0.008814  -0.099646   0.000397
     67      -0.006528   0.020838   0.022914  -0.020468  -0.128121   0.004329
     68      -0.041539  -0.062196  -0.023844   0.013943  -0.022397  -0.028983
     69       0.009265   0.039282  -0.075987   0.064742   0.009384   0.030775
     70      -0.063810   0.013160  -0.075141   0.005854  -0.110121  -0.006466
     71      -0.010091  -0.076432   0.073413  -0.028324  -0.076978  -0.030859
     72      -0.056864  -0.034087  -0.186208   0.350782  -0.211374  -0.074177
     73      -0.018233   0.033198  -0.085370   0.183089   0.033748  -0.025086
     74      -0.002966  -0.057209   0.137865  -0.295366  -0.040071   0.041308
     75       0.005722  -0.034045  -0.019471   0.073241  -0.054745  -0.009174
     76       0.074375  -0.081789   0.395713  -0.542794   0.221579   0.087489
     77      -0.016671   0.111264  -0.240169   0.228754  -0.002645   0.003725
     78       0.050959  -0.191494   0.398086  -0.436569   0.048001   0.043415
     79      -0.012707   0.044397  -0.105072   0.247307   0.074115  -0.029314
     80      -0.025044   0.032916  -0.135031   0.212118   0.008832  -0.016684
     81       0.326176   0.134181   0.019445   0.059715  -0.022614  -0.018197
     82       0.095329   0.059465  -0.019429  -0.053250  -0.318822  -0.069478
     83      -0.373661  -0.189455  -0.005698   0.063599   0.382952   0.100318
     84      -0.399029  -0.189206  -0.064712   0.145565   0.516672   0.116322
     85      -0.118348  -0.032157  -0.039197   0.027207   0.037158   0.009985
     86       0.106095   0.024305   0.052228   0.022106   0.085638   0.024507
     87      -0.047922   0.049995   0.025671  -0.032237  -0.009265  -0.052026
     88       0.025051  -0.009404   0.010330   0.011299   0.045007   0.021309
     89      -0.029267   0.136959   0.062665  -0.011426   0.022126   0.008416
     90      -0.010842   0.028619   0.050356   0.003377   0.033232  -0.004885
     91      -0.009276   0.000139  -0.016729  -0.014537  -0.050732   0.046082
     92      -0.030965   0.103663   0.094475   0.032999  -0.034759   0.029458
     93       0.006121  -0.034662   0.047400   0.011390   0.063948  -0.032677
     94      -0.003319   0.010437  -0.011992  -0.008974  -0.022227   0.030831
     95      -0.007913  -0.071329   0.074547   0.036867  -0.041774   0.001930
     96      -0.019493   0.062748   0.096495   0.019831   0.031382  -0.006321
     97      -0.016309  -0.004024  -0.030817  -0.024032  -0.086851   0.064364
     98      -0.061345   0.202109   0.222163   0.075569  -0.064955   0.038713
     99      -0.002984   0.033627   0.060086  -0.007656  -0.031977   0.031202
    100       0.033112  -0.009012  -0.001949   0.009027   0.051540   0.018593
    101      -0.006496   0.099937   0.178925   0.026521  -0.010748  -0.005619
    102      -0.020761  -0.062992   0.025892  -0.000401  -0.094941   0.327285
    103       0.001353  -0.131271   0.182311   0.073502  -0.085969   0.456607
    104       0.023607  -0.130477   0.146813   0.040953   0.084425  -0.722774
                 18         19         20         21         22         23    
      0      -0.043048   0.042305   0.018484  -0.017819  -0.058189  -0.028726
      1       0.003659   0.064953   0.047601  -0.007964  -0.070662  -0.029257
      2      -0.043822   0.005864  -0.136431  -0.019153   0.051226  -0.031052
      3      -0.040682   0.060312   0.034194  -0.011021  -0.060287  -0.001124
      4      -0.009199  -0.036910  -0.002049   0.004780  -0.039962  -0.019939
      5      -0.058139  -0.002411  -0.096149   0.013660   0.003370   0.029412
      6      -0.032507   0.050717   0.009776  -0.006501  -0.007482  -0.012817
      7      -0.000122  -0.051310  -0.028526   0.012610  -0.060167  -0.041086
      8      -0.057343   0.011046  -0.110569  -0.007050   0.046781  -0.019281
      9      -0.044680  -0.039086  -0.036506   0.006841  -0.073722  -0.052138
     10       0.002885  -0.024517  -0.015382   0.010332  -0.059703  -0.042778
     11      -0.026752   0.070801  -0.114102  -0.035836   0.044087  -0.030885
     12       0.002965   0.045804   0.039108   0.008910   0.028137  -0.007462
     13       0.003062  -0.013250  -0.014654  -0.034577   0.008431   0.016796
     14       0.008032  -0.035447   0.049391  -0.000609   0.024823  -0.010818
     15       0.047276  -0.004265   0.018605   0.050682  -0.014961  -0.031993
     16       0.001601   0.011969  -0.015676  -0.034412   0.015891   0.020208
     17       0.081602  -0.080865   0.224678   0.000026   0.043561  -0.028258
     18       0.043262   0.006922  -0.067721   0.018978  -0.037272  -0.028625
     19       0.026990   0.046491  -0.043378   0.074547   0.159556  -0.107208
     20      -0.021852  -0.025270   0.072732  -0.006186   0.030830  -0.066848
     21       0.172966  -0.020734  -0.074120  -0.006728   0.044650  -0.073341
     22       0.092693  -0.045711  -0.076238  -0.033701  -0.009985   0.043821
     23      -0.125069   0.022234   0.020396   0.025292  -0.001307  -0.047812
     24       0.096280  -0.008347  -0.060991  -0.007863   0.036103  -0.100011
     25       0.038333  -0.036915  -0.068098  -0.040452  -0.043030   0.052357
     26      -0.041732   0.016551  -0.027083   0.006922  -0.035137   0.035596
     27      -0.016957   0.009119  -0.103785  -0.024604  -0.044829   0.061427
     28      -0.053599   0.020630   0.100550   0.052602   0.048638  -0.135701
     29       0.084510  -0.015725  -0.070934  -0.015123  -0.003639  -0.030817
     30       0.016787   0.035125  -0.030561   0.000704   0.032036   0.047563
     31      -0.015011  -0.033950  -0.047488  -0.031042  -0.071124   0.078135
     32       0.028395   0.029600  -0.064516  -0.018411   0.008886   0.093068
     33       0.003390  -0.010591   0.064861   0.043719  -0.047858   0.018428
     34      -0.011339   0.004842   0.015364  -0.050247  -0.034487   0.012177
     35       0.043018  -0.052504   0.204289   0.035682  -0.048769   0.053516
     36      -0.012458   0.020279   0.044318   0.054957  -0.062425   0.034472
     37      -0.019505  -0.045010   0.000731  -0.022881  -0.017301  -0.013297
     38      -0.008173  -0.027715   0.084027   0.027918  -0.079617   0.081067
     39       0.000175  -0.145831   0.026885   0.046837  -0.113723  -0.029890
     40      -0.000761   0.089198   0.027177  -0.017715  -0.064326  -0.044716
     41       0.123343   0.014592   0.235053   0.020785  -0.068661   0.077725
     42       0.001299  -0.011283  -0.018200   0.188622   0.126522   0.088282
     43      -0.021856  -0.094790  -0.024477   0.118400   0.116578   0.080762
     44       0.015301  -0.007080  -0.022601  -0.081075  -0.003615  -0.064818
     45      -0.106185  -0.178522   0.009317  -0.332675   0.216086  -0.130722
     46      -0.024135   0.184582  -0.219984   0.175758  -0.138658   0.035950
     47      -0.039904   0.060714  -0.126213   0.058849   0.009659  -0.009823
     48      -0.042981   0.096381   0.029657  -0.037132  -0.043684  -0.042590
     49      -0.000384   0.096369   0.066124  -0.006968  -0.052431  -0.020004
     50      -0.032116   0.039189  -0.161830  -0.057511   0.044927  -0.078622
     51      -0.105776  -0.138742  -0.008854  -0.402030   0.164789  -0.081776
     52      -0.030347  -0.036965   0.015646  -0.187397   0.029890  -0.008712
     53      -0.040167   0.182496  -0.242083   0.118244  -0.114354   0.063720
     54      -0.070065  -0.079760   0.013851  -0.282508   0.056217  -0.024080
     55       0.089693   0.017584   0.230678   0.212989  -0.185869   0.091719
     56      -0.049176   0.043181  -0.133558   0.052077   0.041867  -0.034568
     57      -0.048626  -0.010296  -0.013545  -0.003429  -0.023664   0.063598
     58      -0.089176   0.004634  -0.019204  -0.020504  -0.092707   0.206218
     59      -0.068982  -0.033672  -0.038903  -0.023523  -0.071736   0.120917
     60      -0.056066  -0.102670  -0.080852   0.016936  -0.108481  -0.083364
     61      -0.011274  -0.102790  -0.048603   0.031654  -0.097087  -0.063005
     62      -0.016718   0.122844  -0.135775  -0.065637   0.047059  -0.060129
     63      -0.050191   0.019374  -0.106100  -0.059682  -0.128389   0.033968
     64      -0.003786   0.118480  -0.039563   0.199548   0.302359  -0.240743
     65      -0.068552   0.074256   0.076585   0.163307   0.233925  -0.254405
     66      -0.002996   0.035460  -0.132472   0.080458  -0.015073  -0.070329
     67       0.007053   0.109377  -0.054709   0.211783   0.314820  -0.265132
     68      -0.022607  -0.100872   0.056117  -0.173300  -0.181462   0.142666
     69       0.233567  -0.021810  -0.087625  -0.020780   0.120098  -0.102540
     70       0.132102  -0.058189  -0.100769  -0.058777  -0.029902   0.080873
     71      -0.179638   0.046230   0.060747   0.068545   0.056066  -0.122481
     72      -0.276603   0.048133  -0.152549  -0.050839  -0.148356   0.270918
     73      -0.222968   0.060348   0.157281   0.083908   0.046448  -0.151368
     74       0.366245  -0.097345  -0.261174  -0.119894  -0.071389   0.160036
     75      -0.001649   0.004813  -0.094403  -0.023061  -0.022911   0.011661
     76       0.286818  -0.037658   0.093871   0.054248   0.119241  -0.257733
     77       0.143196  -0.032347  -0.036970  -0.009235   0.076714  -0.216272
     78       0.107097  -0.000188  -0.104156  -0.012144  -0.055082   0.112279
     79      -0.319689   0.094361   0.254754   0.138214   0.087768  -0.258200
     80      -0.128471   0.045443   0.059409   0.058027   0.028483  -0.129397
     81      -0.049981   0.014067  -0.018392  -0.006555  -0.020579   0.134956
     82      -0.032038  -0.084012  -0.020267  -0.013454  -0.088513  -0.084773
     83       0.131495   0.091343  -0.098550  -0.023249   0.091415   0.084682
     84       0.075409   0.132803  -0.051589   0.000953   0.107438   0.156484
     85       0.039337  -0.001206  -0.081791  -0.050096  -0.026137   0.155783
     86       0.058118   0.032031  -0.087803  -0.035036   0.027666   0.131508
     87      -0.072728  -0.103402   0.024561  -0.243308   0.091067  -0.057929
     88       0.006335   0.042158   0.008096   0.038942  -0.082975   0.037276
     89      -0.018460   0.060331  -0.068827   0.066046  -0.031488   0.021521
     90      -0.028074  -0.060420   0.043653   0.017619  -0.094477  -0.033824
     91       0.003343   0.108659   0.054935  -0.022094  -0.067934  -0.030109
     92       0.041520  -0.024200   0.064360   0.010424   0.037973   0.019002
     93      -0.022994  -0.089337   0.019343   0.029521  -0.106513  -0.035214
     94       0.004168   0.070788   0.024100  -0.012475  -0.064106  -0.044108
     95       0.055532   0.016688   0.091567   0.008436  -0.010526   0.044953
     96      -0.009567  -0.084813   0.075930   0.023818  -0.096295  -0.038205
     97       0.005903   0.168124   0.082684  -0.039993  -0.055734  -0.012212
     98       0.097632  -0.058040   0.177677   0.016998   0.042737   0.018764
     99      -0.018357   0.102350   0.108698  -0.070138   0.155827   0.120798
    100      -0.009253   0.024022   0.061693  -0.105921   0.148292   0.119772
    101      -0.006715  -0.025672  -0.033967   0.017009  -0.067765  -0.008640
    102      -0.144606  -0.252154  -0.064905   0.204969   0.110716   0.091460
    103      -0.217857  -0.487030  -0.217743   0.233037   0.361073   0.068659
    104       0.289863   0.459454   0.091536  -0.129297  -0.025797  -0.067297
                 24         25         26         27         28         29    
      0      -0.055750  -0.058712  -0.057087   0.100908   0.071049   0.119772
      1      -0.005782  -0.051079   0.075494   0.001809  -0.016326  -0.012069
      2      -0.038318   0.016432   0.047407   0.024009   0.188733  -0.066107
      3      -0.006428  -0.015603  -0.060883   0.070581  -0.034477   0.114436
      4       0.001093  -0.022412   0.036243   0.002389   0.004765   0.031397
      5       0.084693   0.085497   0.052067   0.000143  -0.104734   0.061085
      6      -0.033053  -0.057156   0.053977  -0.022621  -0.072578   0.032574
      7       0.035708  -0.004370   0.107861  -0.057722   0.008093  -0.088182
      8      -0.071879  -0.058621  -0.060909  -0.082145  -0.216476  -0.005191
      9      -0.024938  -0.056407   0.093577   0.005700   0.054480  -0.056059
     10       0.038751  -0.016180   0.154345  -0.080045  -0.020704  -0.099381
     11      -0.051440   0.000896  -0.013111   0.029824   0.162958  -0.045243
     12      -0.006419  -0.046623   0.092800  -0.050107  -0.033454   0.029660
     13       0.003857   0.066429  -0.048779  -0.040685   0.005111  -0.135417
     14      -0.085446  -0.080069  -0.085944  -0.059645  -0.097515  -0.042699
     15      -0.002345   0.010459  -0.025112  -0.089029   0.010396  -0.098960
     16       0.003206   0.054130  -0.086550  -0.013502  -0.003685  -0.049082
     17      -0.126533  -0.134630  -0.046157  -0.014045   0.054310  -0.011651
     18       0.000457   0.109702  -0.006511  -0.099194   0.000173  -0.065041
     19       0.194980  -0.098126  -0.096106   0.006420   0.004276  -0.009533
     20      -0.069955  -0.009099   0.022895   0.079660   0.018191  -0.011764
     21      -0.009276   0.063517  -0.014244  -0.077333   0.048321   0.117998
     22       0.017296  -0.066785  -0.027100  -0.014421   0.036706  -0.008201
     23       0.000762   0.039165   0.018548   0.060928  -0.040425  -0.087751
     24      -0.040600   0.122909   0.084995   0.158582  -0.082652  -0.017998
     25      -0.021598  -0.005065   0.047687   0.122121  -0.058211  -0.068677
     26       0.016730   0.020184  -0.057432  -0.200461   0.067951   0.143600
     27       0.016149   0.019953   0.007924  -0.022163  -0.014143   0.065803
     28      -0.031132   0.104684   0.004175  -0.033602   0.003835   0.036899
     29      -0.023078   0.089298   0.025564  -0.012293  -0.014920   0.095608
     30       0.071417  -0.110732  -0.033348   0.007228   0.014987  -0.016158
     31      -0.016373  -0.008869  -0.001741  -0.026993   0.000169   0.010235
     32       0.068470  -0.119297  -0.012030   0.056249  -0.014816  -0.048241
     33       0.020787   0.038809  -0.122316  -0.005521   0.027439  -0.091732
     34      -0.033707   0.030131  -0.192879   0.054375  -0.004640   0.060063
     35       0.074218  -0.003332   0.022583   0.012632   0.102823  -0.046317
     36       0.049325   0.069504  -0.124392   0.025187  -0.002126  -0.079364
     37      -0.011320  -0.030929   0.004429   0.039982   0.003007   0.151095
     38       0.208182   0.127103   0.089783   0.049656   0.002125   0.071852
     39       0.079880   0.006648   0.161559  -0.040625   0.019186  -0.092334
     40      -0.011606  -0.065249   0.141745  -0.029337  -0.011149  -0.058862
     41       0.161124   0.117485   0.009227   0.083503   0.074427   0.090661
     42      -0.076675   0.014457  -0.064295   0.005852   0.004342  -0.132905
     43      -0.021363  -0.015450   0.112750   0.054974   0.017078   0.213351
     44      -0.051543  -0.055187   0.006165  -0.019183  -0.009226   0.039264
     45       0.172121  -0.026716  -0.120942   0.009686  -0.039707   0.028238
     46      -0.213564   0.061628  -0.293012   0.064755  -0.109227   0.122942
     47      -0.037676  -0.009381   0.034875  -0.003005  -0.044619   0.032886
     48      -0.091359  -0.084741  -0.041124   0.122022   0.191060   0.076731
     49      -0.014032  -0.059590   0.088838   0.003000  -0.029941  -0.003514
     50      -0.093678  -0.013715   0.045420   0.066859   0.483087  -0.177749
     51       0.123903   0.006446  -0.103705   0.002662  -0.033266   0.016135
     52       0.003807   0.040535  -0.262346   0.063714  -0.015736   0.094224
     53      -0.181119   0.042239   0.044086  -0.011607  -0.076044   0.031158
     54       0.061158   0.032811  -0.115832   0.003804  -0.002812  -0.020536
     55      -0.027029   0.053382  -0.311942   0.089063   0.115188  -0.020904
     56      -0.016840  -0.022536   0.030758  -0.000774  -0.056027   0.047927
     57       0.049747  -0.116957  -0.043397  -0.020150   0.034349  -0.027962
     58       0.063549  -0.165207  -0.163356  -0.398288   0.187029   0.207431
     59       0.041294  -0.135309  -0.033584   0.001830   0.020726  -0.057962
     60      -0.027393  -0.060937   0.102588   0.028378   0.171028  -0.102110
     61       0.047110  -0.024568   0.150643  -0.088292  -0.042990  -0.113639
     62      -0.079465   0.007381   0.016197   0.108540   0.508048  -0.123537
     63      -0.061392   0.258071   0.048082  -0.098620  -0.043570  -0.122745
     64       0.361581  -0.148853  -0.162820   0.037386  -0.020034   0.028109
     65       0.167283  -0.079706  -0.069574   0.119624  -0.017721   0.041585
     66       0.108227   0.068199  -0.015166  -0.050732  -0.024616  -0.117505
     67       0.387782  -0.171854  -0.167557   0.047939  -0.015835   0.035711
     68      -0.292978   0.082406   0.125841   0.045961   0.032635  -0.108784
     69       0.029578   0.000523  -0.071862  -0.182555   0.150797   0.270202
     70      -0.003456  -0.066643  -0.043290  -0.110890   0.094317   0.112126
     71       0.050130   0.022080   0.032882   0.211437  -0.119609  -0.263438
     72       0.083659  -0.123989  -0.044913  -0.101396   0.007130   0.049419
     73      -0.019473   0.115203  -0.023666  -0.108102   0.027303   0.059368
     74      -0.008553  -0.038791   0.065477   0.135600  -0.064668   0.024797
     75      -0.006387   0.058760   0.040515   0.049528  -0.042387   0.043066
     76      -0.071916   0.182991   0.031067   0.003243   0.001232   0.060614
     77      -0.107241   0.235847   0.146880   0.251919  -0.119999   0.013308
     78       0.060201  -0.038855  -0.084315  -0.242458   0.081045   0.158206
     79      -0.028938   0.185151  -0.050241  -0.204247   0.064242   0.113934
     80      -0.017510   0.151492  -0.028139  -0.174073   0.043917   0.167263
     81       0.097193  -0.222814  -0.097374  -0.096798   0.082906  -0.010104
     82      -0.129829   0.264636   0.053967  -0.087013  -0.014376   0.154400
     83       0.103747  -0.141394   0.043334   0.239950  -0.099153  -0.154054
     84       0.185948  -0.294058  -0.108751  -0.074234   0.071217   0.008015
     85       0.054743  -0.175601   0.026608   0.204505  -0.074301  -0.205360
     86       0.099425  -0.215460   0.034462   0.284300  -0.096829  -0.246540
     87       0.096576   0.008184  -0.127801   0.010843  -0.009428  -0.008802
     88      -0.073037   0.053279  -0.285119   0.070847  -0.003965   0.067895
     89      -0.040757   0.003573   0.033910  -0.001773  -0.007895   0.004187
     90      -0.033704  -0.081601  -0.004011   0.034969  -0.040736   0.052718
     91      -0.014138  -0.055253   0.071131   0.020321   0.006161   0.009785
     92      -0.012382  -0.022974  -0.027591  -0.071391  -0.124397  -0.032369
     93       0.022928  -0.037685   0.102560  -0.003430  -0.016302  -0.028945
     94       0.003877  -0.052600   0.159944  -0.044029  -0.003924  -0.080542
     95       0.079953   0.066269  -0.004205   0.015020  -0.042850   0.059461
     96      -0.045397  -0.106526   0.002563   0.007062  -0.043848   0.003982
     97      -0.028896  -0.048723  -0.033092   0.079688   0.007899   0.127294
     98      -0.057159  -0.091097  -0.081554  -0.114407  -0.132015  -0.098206
     99      -0.022651   0.038704   0.204696   0.002212   0.015710   0.079779
    100      -0.055430   0.102541   0.001657  -0.035352  -0.002129  -0.130169
    101       0.065034   0.051783  -0.037114   0.028989   0.043715  -0.023607
    102      -0.019198   0.056332  -0.069725   0.025016   0.045167  -0.150423
    103      -0.243442  -0.132041   0.119659   0.034866   0.067754   0.154939
    104      -0.102470  -0.100528   0.010578  -0.047301  -0.085976   0.073908
                 30         31         32         33         34         35    
      0       0.021352   0.043297  -0.033601   0.169120   0.065128  -0.049392
      1       0.027820   0.098671  -0.058258  -0.018620  -0.011120   0.093049
      2       0.030711   0.005827   0.129545   0.026949  -0.074770   0.033083
      3       0.064768   0.026686  -0.007464   0.087786   0.008238  -0.044205
      4      -0.028039  -0.028504   0.022590  -0.008345   0.082330   0.175912
      5       0.166504   0.022541   0.101374   0.007583  -0.092839   0.069854
      6      -0.025212  -0.052116  -0.018786   0.005366  -0.074906  -0.159020
      7      -0.008329  -0.043249   0.074000  -0.042652   0.029934   0.025571
      8      -0.059926  -0.013554  -0.095574   0.008069  -0.065393   0.095817
      9      -0.004573   0.069131  -0.054358  -0.074568  -0.050126  -0.034967
     10      -0.010633  -0.069700   0.108822  -0.081884   0.004811  -0.022811
     11      -0.100467  -0.049849  -0.081794  -0.068478   0.060965   0.013732
     12      -0.043970  -0.136486   0.086759   0.001646   0.006748  -0.139069
     13       0.029116   0.057202  -0.045962   0.102706   0.010557  -0.090500
     14      -0.018078   0.050975   0.062789   0.060164   0.149610  -0.062935
     15      -0.011569  -0.101528   0.097507   0.108573   0.094965   0.009785
     16       0.012779  -0.006844  -0.047133   0.075499  -0.037029  -0.163554
     17       0.064175   0.050973   0.172479  -0.020061   0.098838  -0.057465
     18      -0.000666  -0.171282  -0.016007   0.177389   0.068274   0.024060
     19       0.004115  -0.002312  -0.028518   0.036963  -0.011266  -0.041225
     20       0.167956  -0.074846  -0.097749  -0.117394  -0.028367   0.050538
     21       0.069469   0.006444  -0.077628  -0.037902  -0.015744   0.031269
     22       0.133774  -0.113303  -0.112168  -0.017197  -0.014391   0.037348
     23       0.026074  -0.101257  -0.045774   0.037348   0.005173   0.010468
     24      -0.073034   0.049112   0.014933  -0.001165  -0.007968  -0.011223
     25      -0.054826   0.013801   0.043208   0.012985   0.009856  -0.003164
     26      -0.026635   0.086965   0.009355  -0.015944  -0.007466  -0.007052
     27      -0.094040   0.112362   0.040228  -0.014426  -0.016812  -0.030056
     28      -0.004993   0.014577  -0.008942  -0.005056  -0.008175  -0.009178
     29      -0.085480   0.125051   0.026872  -0.024221  -0.023497  -0.034717
     30       0.040062  -0.024862  -0.025848  -0.005814  -0.006229   0.000851
     31      -0.052457   0.049494   0.059509   0.009624   0.020859   0.005078
     32      -0.013194   0.002809   0.025848   0.004769   0.010448   0.006520
     33      -0.066811  -0.043354   0.038735   0.010394  -0.014458   0.187413
     34      -0.008498  -0.040995   0.029583  -0.063863  -0.049058  -0.064952
     35      -0.170896  -0.018815  -0.088171   0.129936  -0.259763   0.031273
     36       0.015538   0.022770  -0.002315  -0.096278   0.107494   0.062670
     37      -0.041464  -0.079541   0.024439   0.041336   0.052153   0.100513
     38      -0.003085  -0.009423  -0.113428  -0.140396   0.228124  -0.136014
     39       0.066513  -0.012629   0.203842  -0.103055  -0.006742  -0.116426
     40       0.014871   0.072705  -0.048518  -0.063597  -0.101447  -0.090298
     41       0.219345   0.084981   0.270751   0.171640   0.149990  -0.117712
     42       0.056127   0.104421  -0.019233  -0.071236  -0.066207  -0.073194
     43      -0.036966  -0.070758  -0.042587   0.092592   0.037236  -0.042544
     44      -0.019546  -0.040692   0.024315   0.036064   0.007520   0.042648
     45       0.051305   0.035087   0.048658  -0.093259   0.043089  -0.125510
     46       0.134319  -0.111309   0.250548  -0.328665   0.264074   0.093707
     47       0.069010   0.018947   0.032084  -0.028687   0.105582  -0.019468
     48      -0.031547   0.048847  -0.073049   0.165455   0.121589  -0.277672
     49       0.044990   0.105190  -0.070686   0.005889  -0.073513  -0.056960
     50      -0.130354  -0.007357   0.080537  -0.048014   0.207047  -0.076040
     51       0.035761   0.026135   0.001605  -0.046288  -0.055024  -0.223918
     52      -0.001006  -0.058450   0.038155  -0.142209  -0.165849  -0.297614
     53       0.118432  -0.014925   0.059632  -0.051082   0.182521   0.001732
     54      -0.021721  -0.017416  -0.001829  -0.017094  -0.108508  -0.078091
     55      -0.250629  -0.170513   0.042974  -0.059954  -0.344654   0.283228
     56       0.088327   0.028664   0.051916  -0.054548   0.153898  -0.010575
     57       0.081410  -0.073224  -0.048191  -0.002667  -0.005707   0.007528
     58       0.095246   0.055000  -0.028781  -0.077012  -0.007457   0.050712
     59       0.053455  -0.067746  -0.011061   0.006318   0.010001   0.017649
     60      -0.030889   0.091238  -0.034946  -0.118466   0.091081   0.076526
     61      -0.005091  -0.046167   0.115644  -0.097125   0.037476   0.140408
     62      -0.176668  -0.051748  -0.056268  -0.135925   0.311828  -0.168457
     63       0.001819  -0.283522  -0.158057   0.292600  -0.025436  -0.176753
     64      -0.155359   0.181323   0.127102   0.000053   0.049766   0.099760
     65      -0.055348   0.181728   0.115697  -0.165294   0.055425   0.236022
     66       0.012370  -0.268483  -0.053168   0.171307   0.103819   0.209228
     67      -0.133316   0.165383   0.113607  -0.029138   0.060844   0.171044
     68       0.370995  -0.369519  -0.323617  -0.025909  -0.109882  -0.137529
     69       0.294833  -0.016195  -0.296566  -0.236996  -0.114475   0.100618
     70       0.188485  -0.058078  -0.171628  -0.127236  -0.059446   0.080065
     71      -0.021090  -0.198822   0.008845   0.183917   0.059260  -0.053244
     72      -0.158746   0.153435   0.126078   0.022337   0.009956  -0.049331
     73      -0.005225   0.012121  -0.006155   0.011053  -0.002987  -0.016288
     74      -0.133948   0.165003   0.081757  -0.043178  -0.019750  -0.030530
     75      -0.091821   0.103834   0.027445  -0.025733  -0.023796  -0.024419
     76       0.046981  -0.013115  -0.069935  -0.025901  -0.025470  -0.000213
     77      -0.079354   0.095827  -0.020296  -0.066438  -0.050061  -0.014946
     78      -0.057308   0.112003   0.034835   0.010321  -0.005225  -0.041272
     79       0.033850  -0.008885  -0.048308   0.011043  -0.011126  -0.016434
     80      -0.049440   0.104489  -0.006445  -0.008229  -0.024766  -0.041723
     81       0.144983  -0.105243  -0.080347  -0.020136  -0.009243   0.022626
     82      -0.170657   0.213492   0.100252  -0.015849   0.002405  -0.019228
     83      -0.079322   0.003089   0.073921   0.042253   0.027828  -0.004698
     84       0.100797  -0.036956  -0.049023  -0.035541  -0.007743   0.030131
     85      -0.019285  -0.085362   0.065060   0.063895   0.050237   0.016949
     86      -0.002057  -0.113076   0.038621   0.061807   0.037171   0.008326
     87      -0.014577  -0.010919   0.035654  -0.054178  -0.039431   0.000501
     88      -0.031238  -0.105845   0.097126  -0.169748  -0.092195  -0.019471
     89       0.004760  -0.000225  -0.007110   0.024347  -0.010173   0.007742
     90      -0.003792   0.104157  -0.128252   0.024932   0.060150   0.141123
     91       0.038154   0.098695  -0.055958   0.033746  -0.016064   0.003843
     92      -0.100629  -0.059911  -0.117082  -0.103819   0.006334  -0.035114
     93       0.065212   0.082009   0.041309  -0.034451  -0.071669   0.012559
     94       0.011418   0.038373  -0.000342  -0.087718  -0.088962  -0.128917
     95       0.120179   0.008614   0.142679   0.118361  -0.061609   0.002404
     96      -0.078146   0.095297  -0.192088  -0.058753   0.132261   0.091815
     97       0.043312   0.074102  -0.080225   0.199787   0.078450   0.012185
     98      -0.318714  -0.105179  -0.321313  -0.240189   0.286197  -0.169380
     99      -0.032608  -0.081553   0.060467  -0.113539  -0.029725   0.110417
    100       0.033639   0.142030  -0.057038   0.077540   0.079650   0.098256
    101       0.026431   0.036865  -0.045875   0.034765  -0.039713   0.002272
    102       0.044003   0.077710  -0.000836  -0.145893   0.028463  -0.043284
    103      -0.007648  -0.034990   0.036796   0.145955  -0.203328  -0.114415
    104      -0.006025  -0.001935  -0.021642   0.144674  -0.104110   0.009003
                 36         37         38         39         40         41    
      0       0.235886  -0.041208   0.030211   0.002469  -0.018779   0.012830
      1      -0.190868   0.009897  -0.021050   0.020805   0.010891  -0.109018
      2      -0.110462  -0.079567   0.071757   0.042953  -0.020570  -0.019079
      3       0.164677   0.061925  -0.053814  -0.030704  -0.027387   0.067723
      4       0.054525  -0.048254  -0.014486   0.035052   0.009131  -0.084105
      5      -0.004952   0.184439  -0.182302  -0.045773  -0.065002  -0.010352
      6       0.059443  -0.010695   0.041035  -0.036014   0.068398   0.064886
      7       0.167829  -0.024526  -0.016137   0.013620  -0.014544  -0.064361
      8       0.016976  -0.124306   0.062859  -0.034198   0.215542  -0.036032
      9      -0.149781   0.067972   0.020806  -0.004593  -0.016791   0.100780
     10       0.289922  -0.062230  -0.009581  -0.003165  -0.007103  -0.039558
     11       0.099149   0.122633   0.004714   0.042336  -0.047911  -0.034932
     12      -0.032152  -0.054781  -0.014774   0.011472  -0.077084  -0.076625
     13       0.050851   0.058109   0.016869  -0.014576   0.025361   0.014087
     14      -0.111461  -0.249319  -0.037485   0.007213  -0.269046   0.039823
     15      -0.062457   0.120803   0.013677   0.008158   0.053145   0.024476
     16      -0.008776   0.017712  -0.006456   0.010237   0.000376  -0.113431
     17      -0.002269   0.205690   0.014247   0.047787   0.137721  -0.036006
     18      -0.143228   0.081240   0.028249  -0.044786  -0.005605  -0.047719
     19      -0.021568  -0.019923  -0.039855   0.066093   0.020105  -0.056350
     20       0.074030  -0.026818   0.045378  -0.082677  -0.032325   0.006453
     21       0.005102  -0.008120   0.026390  -0.048656  -0.014072  -0.043632
     22      -0.009599  -0.068876  -0.057499   0.099578   0.032681   0.101571
     23      -0.029177  -0.035976  -0.010744   0.008521  -0.020003   0.015889
     24       0.004560  -0.004969   0.013853  -0.029766  -0.019389  -0.038732
     25      -0.002712   0.008928  -0.005254   0.011681   0.006353   0.028325
     26       0.007051   0.002208   0.002582  -0.003916   0.001011  -0.012692
     27       0.018350  -0.027955  -0.038275   0.066748   0.020192   0.044268
     28       0.005121  -0.015773  -0.018768   0.032876   0.010469   0.028455
     29       0.022210  -0.035101  -0.055374   0.100258   0.040020   0.061395
     30       0.002445  -0.017489  -0.019379   0.034646   0.013282   0.025465
     31      -0.003317   0.067533   0.075772  -0.132450  -0.042618  -0.116407
     32       0.000101   0.026092   0.034993  -0.063153  -0.024394  -0.052267
     33       0.014835  -0.019087  -0.006959  -0.007462  -0.004918   0.149391
     34      -0.022489   0.000145  -0.001219   0.002591  -0.000560  -0.057822
     35       0.034116  -0.045993  -0.035477  -0.019261  -0.043306  -0.041669
     36       0.042684  -0.035666   0.023908   0.020078   0.013054   0.048970
     37       0.031920  -0.004865  -0.008514   0.005233   0.002012   0.029663
     38      -0.066095  -0.034576   0.088982   0.027784   0.025907  -0.030659
     39       0.122558  -0.175775  -0.174407  -0.175049   0.091666   0.166505
     40      -0.138624   0.062986   0.068328   0.001866  -0.033082   0.150709
     41      -0.231830  -0.392110  -0.564877  -0.416328   0.310991  -0.029047
     42       0.054583  -0.024859  -0.013268   0.011774  -0.002739  -0.104740
     43      -0.081286   0.034824   0.025195  -0.020847   0.003763   0.112275
     44      -0.012479   0.014599  -0.000220  -0.005988   0.005854   0.042386
     45      -0.060035   0.034687   0.013087   0.009234   0.016029  -0.068025
     46      -0.131992   0.050531   0.039314   0.017412   0.052947   0.258183
     47      -0.005323   0.016948   0.006554   0.010132   0.011630  -0.001853
     48       0.215073  -0.191686   0.013801  -0.136631   0.177687   0.158245
     49      -0.149420   0.059349   0.014916  -0.000074  -0.026744   0.031366
     50      -0.264104  -0.532309  -0.055667  -0.204510   0.502517  -0.058830
     51      -0.071301   0.027013   0.003057   0.004619  -0.002108  -0.198676
     52      -0.142249   0.022834   0.002851  -0.002461  -0.015703  -0.336557
     53      -0.017084   0.025825   0.010715   0.018913   0.026398   0.057382
     54      -0.042509  -0.005656  -0.006069  -0.007440  -0.015262  -0.070459
     55      -0.029700  -0.089383  -0.025059  -0.046585  -0.050878   0.231818
     56      -0.007665   0.025432   0.012731   0.012769   0.020156   0.036199
     57      -0.003995  -0.020550  -0.023701   0.043209   0.017009   0.046727
     58       0.043905   0.021361   0.109993  -0.209783  -0.105880  -0.098048
     59      -0.007420   0.019227   0.029223  -0.052250  -0.020775  -0.019844
     60      -0.142585  -0.011201  -0.154420  -0.042106  -0.059854  -0.048843
     61       0.344038  -0.101020  -0.008293   0.041177   0.004284  -0.189506
     62      -0.029492   0.035734  -0.424081  -0.172549  -0.185447   0.021290
     63      -0.167287  -0.002503   0.002514  -0.043068  -0.068596  -0.296815
     64      -0.015162   0.063842   0.069903  -0.121934  -0.041451   0.023668
     65       0.081588   0.084000   0.195808  -0.341835  -0.121725   0.107889
     66      -0.189330   0.009393   0.021157  -0.044313  -0.032198   0.161499
     67      -0.014315   0.043560   0.069933  -0.119386  -0.038863   0.103280
     68       0.036864  -0.158124  -0.113567   0.179639   0.037774  -0.094436
     69       0.139687  -0.194487   0.097670  -0.239482  -0.215246  -0.049034
     70       0.070834  -0.142712   0.005436  -0.046103  -0.094246   0.131597
     71      -0.138419   0.048250  -0.111225   0.232292   0.162606  -0.040549
     72       0.000284   0.025560  -0.056483   0.116837   0.072435   0.070862
     73      -0.008252  -0.006332  -0.030870   0.059361   0.031092   0.024835
     74       0.047021  -0.025224  -0.039334   0.070834   0.023414   0.096355
     75       0.027603  -0.043710  -0.029783   0.045302  -0.001007   0.044225
     76       0.011330  -0.050994  -0.024484   0.035677  -0.001454   0.022492
     77       0.057199  -0.095367  -0.025071   0.022486  -0.038724   0.062784
     78      -0.010293   0.001590  -0.069593   0.138805   0.082810   0.038405
     79      -0.015555  -0.025147  -0.045401   0.083316   0.037648   0.020065
     80       0.002162  -0.040068  -0.080108   0.148205   0.067833   0.053598
     81       0.005534  -0.038954  -0.023128   0.037411   0.003460   0.071370
     82       0.021864   0.075301   0.100356  -0.179949  -0.063099  -0.192853
     83      -0.021522   0.052316   0.025978  -0.039394   0.001609  -0.068379
     84       0.017725  -0.032287  -0.004093   0.000928  -0.013460   0.039200
     85      -0.042026   0.084823   0.052188  -0.081490  -0.007167  -0.071732
     86      -0.038978   0.046313   0.009493  -0.007797   0.015067  -0.016500
     87      -0.035714  -0.001681   0.001073  -0.005156  -0.002520   0.049396
     88      -0.103000  -0.003133   0.004848  -0.008712  -0.006180  -0.007134
     89       0.010874  -0.008788  -0.006194  -0.002158  -0.009039  -0.012785
     90      -0.054736   0.038624  -0.029968   0.049070  -0.033182  -0.187854
     91      -0.104120   0.000932  -0.000857   0.001508   0.008121  -0.038013
     92       0.049951   0.165189   0.001352   0.031741  -0.111141   0.065779
     93      -0.098557  -0.039552   0.045981   0.004941   0.006517   0.056561
     94      -0.059617   0.030075   0.022420  -0.039628  -0.015790   0.188156
     95       0.016644  -0.110059   0.113713   0.039994   0.026610  -0.011814
     96      -0.139948  -0.053882  -0.172859  -0.095661   0.164195  -0.163087
     97       0.184317   0.000984   0.017388   0.044430  -0.037807  -0.152117
     98      -0.012222  -0.110137  -0.411999  -0.367747   0.445860   0.057721
     99      -0.018124  -0.010173  -0.013348   0.018296   0.021858  -0.071223
    100       0.029309  -0.002276   0.011848  -0.018329  -0.008187   0.112933
    101       0.043786   0.075901   0.013437  -0.008898   0.063625   0.026822
    102       0.061466  -0.074650   0.008423   0.023991   0.016856  -0.090309
    103      -0.047000   0.059825  -0.053950  -0.054072  -0.000540  -0.005345
    104      -0.027348   0.090161  -0.020840  -0.017776  -0.027382   0.035941
                 42         43         44         45         46         47    
      0      -0.042697   0.060646  -0.052048  -0.043839   0.033391   0.011297
      1       0.012258  -0.035348   0.006824   0.045878  -0.013400  -0.015184
      2      -0.105308  -0.030329   0.018779   0.026606   0.082898  -0.003043
      3       0.027804   0.004595   0.021391  -0.005282  -0.003217   0.006396
      4      -0.001869  -0.039879   0.047752   0.009247   0.003158   0.014502
      5       0.082326   0.002528  -0.001707  -0.000313  -0.010959  -0.000828
      6      -0.023482  -0.041140   0.033812   0.060030  -0.012373  -0.019720
      7       0.007205  -0.000822  -0.008892   0.021509   0.001503  -0.007723
      8      -0.073620   0.004540  -0.016731  -0.019504  -0.034149   0.007019
      9       0.019710  -0.006779   0.027318  -0.002115   0.026600   0.005621
     10      -0.005833   0.064447  -0.059681  -0.028408  -0.006971  -0.004401
     11       0.059160   0.009157  -0.014635   0.001497   0.084357  -0.007331
     12       0.016408  -0.079383   0.041920   0.109837   0.002424  -0.030503
     13      -0.001382  -0.064345   0.025088   0.088349  -0.005286  -0.026649
     14       0.037019   0.039954   0.007932  -0.003904   0.022256   0.005247
     15      -0.000719  -0.064508  -0.018315   0.020685  -0.003069  -0.016193
     16       0.004731  -0.083139   0.056363   0.053056  -0.001430  -0.004297
     17      -0.010516  -0.016743  -0.036337  -0.066732  -0.001735   0.012103
     18      -0.001921   0.067320  -0.117371   0.004774   0.000999   0.017167
     19       0.001345  -0.036687   0.071125  -0.138470   0.004138   0.036311
     20       0.000302  -0.013269   0.044891   0.161402  -0.006521  -0.011030
     21      -0.006366   0.124552   0.107855   0.023591  -0.000695  -0.005618
     22      -0.003195   0.074197  -0.024255   0.042198  -0.000800  -0.013139
     23       0.002438  -0.045849  -0.063522  -0.124998   0.004975   0.015953
     24      -0.000010  -0.001542   0.032205  -0.065751   0.002330   0.028572
     25       0.001564  -0.024152  -0.055187   0.057281  -0.001999   0.049730
     26      -0.001618   0.030597   0.025343   0.008978  -0.000330   0.057205
     27       0.002339  -0.045696  -0.034003  -0.024245   0.000963  -0.098676
     28       0.001586  -0.030322  -0.036983   0.050108  -0.002098   0.056293
     29       0.000642  -0.010846  -0.017154   0.045846  -0.001704  -0.041045
     30      -0.000543   0.006546  -0.005816   0.020919  -0.000884   0.090938
     31      -0.002024   0.031120   0.094739  -0.070130   0.002411  -0.051487
     32      -0.000040  -0.002649   0.038480  -0.055531   0.001726   0.025623
     33       0.003542  -0.057637   0.079747  -0.013269  -0.000796   0.000682
     34       0.000541  -0.012046   0.017445   0.032341   0.000157   0.007862
     35       0.007382   0.021692  -0.021618   0.002465  -0.000349   0.000776
     36      -0.008996  -0.053217   0.075811   0.010710   0.002541   0.006965
     37       0.004080  -0.040631   0.065386   0.015077   0.001267   0.016148
     38      -0.030070   0.020999  -0.032776  -0.001698   0.008267  -0.002399
     39      -0.191596   0.065257  -0.006420  -0.084628   0.023936   0.019136
     40       0.031570   0.038766  -0.003587  -0.059101   0.006705   0.022445
     41      -0.569537  -0.060457  -0.000325   0.044112   0.078462  -0.033542
     42       0.000818   0.021162  -0.020948   0.002766   0.000540   0.004749
     43      -0.001340  -0.006827   0.005252  -0.005482  -0.001867  -0.007041
     44       0.001704  -0.013268   0.014592   0.000066  -0.001296  -0.000994
     45      -0.001390   0.032167  -0.065186  -0.013985   0.002023   0.000910
     46      -0.001876  -0.012678   0.042579  -0.146716   0.003310  -0.006494
     47       0.000223  -0.005953   0.000349  -0.007990   0.001210   0.002602
     48       0.220909   0.124572  -0.082538  -0.100204  -0.218188   0.007599
     49      -0.026995   0.006770  -0.014889   0.014980   0.008511  -0.011479
     50       0.567118  -0.009857   0.021437  -0.009097  -0.518963  -0.019733
     51      -0.001906   0.080677  -0.145491   0.035258   0.001480  -0.001126
     52      -0.005000   0.177080  -0.289797   0.050580   0.002428  -0.001863
     53       0.001422  -0.032396   0.036613  -0.033924   0.001554   0.004737
     54      -0.001161   0.043377  -0.061831   0.024154  -0.000857  -0.004846
     55      -0.001960   0.034758   0.049504  -0.036022  -0.006169  -0.021831
     56       0.000534  -0.022972   0.025813  -0.029916   0.001691   0.003839
     57      -0.000431   0.002949  -0.039828   0.037374  -0.000856  -0.075902
     58       0.006527  -0.129294  -0.020349  -0.173540   0.006217  -0.228134
     59       0.000392  -0.013186  -0.014273  -0.034162   0.001833  -0.216120
     60      -0.086983   0.023847  -0.021962  -0.026800  -0.173099   0.016883
     61       0.020462   0.100765  -0.114896  -0.047284   0.019886  -0.006943
     62      -0.273816  -0.005482   0.010783  -0.019454  -0.474188   0.030275
     63       0.006992  -0.118475  -0.023253  -0.146644   0.005366   0.084112
     64       0.000859   0.001165  -0.124227   0.116693  -0.003327  -0.020898
     65       0.000419   0.026870  -0.222272   0.497252  -0.016194  -0.085900
     66      -0.006472   0.193317  -0.303364   0.057206   0.000893  -0.019589
     67      -0.003271   0.081863  -0.149979   0.158547  -0.004579  -0.030869
     68       0.003538  -0.105435   0.243629  -0.224146   0.005376   0.062894
     69       0.022647  -0.452954  -0.202740  -0.399011   0.013798   0.080805
     70       0.017239  -0.318234  -0.338905  -0.088044   0.004060   0.035816
     71      -0.027478   0.522887   0.437464  -0.000861  -0.000008  -0.048193
     72      -0.000358   0.009282  -0.044700   0.283239  -0.011314   0.291197
     73      -0.001727   0.035548   0.012084   0.060520  -0.002262   0.037793
     74       0.008002  -0.155585  -0.164444   0.234278  -0.009869   0.272434
     75       0.005141  -0.101046  -0.068398  -0.089411   0.003421  -0.164679
     76       0.000625  -0.009991   0.005850  -0.142703   0.005992  -0.262179
     77       0.011206  -0.219966  -0.146154  -0.203422   0.007700  -0.299132
     78      -0.007609   0.152181   0.104291   0.089401  -0.002894  -0.030317
     79      -0.004387   0.088161   0.068623  -0.074477   0.003532  -0.196763
     80      -0.005132   0.103934   0.081472  -0.048839   0.002686  -0.244194
     81       0.003333  -0.051337  -0.094216   0.022760  -0.000249  -0.161926
     82      -0.003416   0.033759   0.190753  -0.143433   0.003587   0.389995
     83      -0.004573   0.077420   0.099113  -0.014492   0.000221   0.077294
     84       0.003615  -0.057483  -0.064944  -0.020697   0.000904  -0.109504
     85      -0.004936   0.099881   0.074441   0.012864   0.000539  -0.369722
     86      -0.003793   0.076503   0.036086   0.030566  -0.000433  -0.203535
     87      -0.000609   0.007215   0.006400  -0.019630  -0.000722  -0.005695
     88      -0.002907   0.072869  -0.087144  -0.030436   0.000189  -0.006067
     89       0.000317   0.003419  -0.000974   0.017342  -0.000722  -0.000602
     90      -0.018926   0.009907  -0.057388   0.011898  -0.030693  -0.017375
     91       0.001462   0.005981  -0.021122   0.003925   0.009098  -0.005785
     92      -0.050641  -0.004686   0.019267  -0.010574  -0.097029   0.002862
     93       0.028867   0.024680   0.000300  -0.035272  -0.004436   0.012948
     94      -0.015119   0.051409  -0.003043  -0.073492   0.011896   0.025327
     95       0.086043   0.001471  -0.000425   0.004098  -0.017463   0.001734
     96       0.121439   0.012358  -0.049682   0.021171   0.210923  -0.006795
     97      -0.031272   0.033425  -0.081774   0.012753  -0.038791  -0.021137
     98       0.345979   0.011961   0.009330   0.032261   0.586877   0.022257
     99      -0.002309   0.015580  -0.013404  -0.023974  -0.000440   0.009236
    100      -0.002092   0.036495  -0.021743  -0.020882   0.000885  -0.002160
    101      -0.007253  -0.007792  -0.002157  -0.001143  -0.003608  -0.002840
    102       0.004228  -0.012305   0.025637   0.015404  -0.004184   0.009305
    103       0.032954   0.069871  -0.097193  -0.026961  -0.015894  -0.012955
    104      -0.011897   0.026991  -0.042082  -0.016113   0.010527  -0.006803
                 48         49         50         51         52         53    
      0      -0.014237  -0.008511   0.007216  -0.032513  -0.017444   0.001815
      1       0.004015   0.032888  -0.013066   0.064197  -0.075516  -0.000519
      2      -0.038135   0.004413  -0.004056   0.019014  -0.006619  -0.002292
      3       0.001715  -0.060298  -0.004027   0.014344  -0.023168   0.001639
      4       0.004539  -0.146913  -0.001916  -0.011821   0.012797   0.000685
      5      -0.001990   0.009638   0.001085  -0.005805   0.010386   0.005811
      6      -0.008998   0.043789  -0.013630   0.062615   0.022529  -0.002411
      7       0.002198   0.018906  -0.006037   0.027866  -0.026873   0.000747
      8      -0.020283  -0.018865   0.004211  -0.019173  -0.007687  -0.001293
      9       0.035094  -0.076206  -0.007541   0.028349  -0.097223   0.002837
     10      -0.008953   0.097397   0.005216  -0.008638   0.013840  -0.001262
     11       0.095752   0.042696   0.003229  -0.010977   0.032230  -0.000746
     12       0.002773   0.064175  -0.013942   0.054689   0.026633  -0.001164
     13      -0.004654   0.051441  -0.013574   0.059697   0.023097  -0.003309
     14       0.018979  -0.009841   0.004626  -0.017363  -0.008359   0.003973
     15      -0.005150   0.077036  -0.007360   0.021172   0.011400   0.009476
     16      -0.000267  -0.006977   0.004915  -0.022327   0.014766  -0.001382
     17      -0.002960  -0.044110   0.000706  -0.001136  -0.001200   0.022014
     18       0.002444  -0.087870   0.021417  -0.086198  -0.030957   0.000984
     19       0.000472   0.032126   0.028002  -0.109440  -0.045349   0.006388
     20      -0.002869   0.042805   0.027613  -0.107705  -0.028697  -0.008318
     21       0.000217   0.005973  -0.032411   0.009419   0.005413  -0.007251
     22       0.000734  -0.020724  -0.049629   0.101654   0.041008  -0.000905
     23       0.002523  -0.022290  -0.007247   0.143932   0.040379   0.005516
     24       0.001740   0.011598  -0.012013   0.059746   0.016110   0.002964
     25       0.001947  -0.003912  -0.006029   0.008867   0.007533   0.000551
     26       0.002693   0.009914  -0.028652   0.050653   0.019682  -0.000136
     27      -0.004189  -0.016379  -0.041453  -0.044248  -0.006393   0.000300
     28       0.001495   0.013552  -0.031870  -0.095987  -0.029364  -0.006053
     29      -0.002364  -0.005861   0.081636  -0.038322  -0.019518  -0.000597
     30       0.003790   0.017902   0.032222   0.075020   0.019603   0.004154
     31      -0.002030   0.003072   0.060267   0.006242  -0.007520   0.001019
     32       0.001109   0.022792  -0.074771   0.011312   0.008724   0.003061
     33      -0.001371   0.041931   0.004752  -0.008095   0.007977  -0.040972
     34       0.004314  -0.143863  -0.003685   0.001858   0.026819   0.000128
     35       0.001864  -0.017285   0.000071   0.009692  -0.003341  -0.129949
     36       0.001262  -0.082354  -0.003057   0.003973   0.022513   0.001830
     37       0.006230  -0.186113  -0.004654  -0.001431   0.022119  -0.001869
     38      -0.004680   0.030866   0.001433  -0.003774  -0.013531   0.018332
     39       0.168067  -0.071427   0.003048   0.006710  -0.167746   0.001701
     40      -0.037827  -0.049308   0.023737  -0.123785   0.222644  -0.002437
     41       0.465900   0.058941   0.002398  -0.016556   0.071327  -0.006476
     42       0.002010  -0.051776  -0.000330  -0.004713   0.001307   0.000527
     43      -0.001904   0.076561   0.000810   0.004773   0.000659   0.002435
     44      -0.000119   0.008844  -0.000337   0.002099   0.005039  -0.000693
     45      -0.001157  -0.037368  -0.006831   0.036203   0.004752  -0.284261
     46      -0.018714   0.453109   0.044795  -0.045111  -0.087235  -0.545227
     47      -0.000213  -0.024898  -0.001820   0.011178   0.002778  -0.117272
     48       0.123680   0.016012  -0.000399   0.023065  -0.254423   0.008595
     49      -0.009187   0.041380  -0.023851   0.132536  -0.333175   0.004433
     50       0.295968   0.008243   0.003824  -0.024148   0.125276  -0.000255
     51       0.004930  -0.172171  -0.026263   0.060825   0.025376  -0.087066
     52       0.010062  -0.314727  -0.051394   0.116356   0.046922  -0.044733
     53      -0.003553   0.056955   0.011895  -0.010393  -0.015237  -0.294421
     54       0.002819  -0.042853  -0.012501   0.016334   0.013381   0.184343
     55      -0.007624   0.400571   0.023306  -0.087424  -0.057519   0.613738
     56      -0.003378   0.047329   0.011366  -0.008620  -0.014882  -0.228279
     57      -0.002887  -0.038647   0.070385  -0.017360  -0.008934  -0.004061
     58      -0.009322  -0.013296  -0.413757  -0.257802  -0.038945  -0.008515
     59      -0.008589  -0.057469  -0.037154  -0.129089  -0.033015  -0.009104
     60      -0.213875  -0.087290  -0.024169   0.120199  -0.482291   0.012081
     61       0.043627   0.115576  -0.008495   0.072279  -0.357687   0.006729
     62      -0.654758  -0.030784   0.005026  -0.028994   0.145419  -0.000729
     63       0.005471  -0.103616   0.107094  -0.374011  -0.117203  -0.008654
     64      -0.000024  -0.074887   0.016040  -0.014714   0.006841  -0.003094
     65      -0.003387  -0.099914   0.017753   0.014337   0.038541  -0.020949
     66       0.005409  -0.153134  -0.028361   0.034656  -0.005374  -0.010727
     67       0.001099  -0.078220  -0.024000   0.055089   0.025282  -0.007949
     68      -0.002052   0.156861   0.071525  -0.268150  -0.113015   0.004082
     69       0.004820   0.016646   0.266056   0.125234  -0.019870   0.014197
     70       0.003668  -0.061324   0.137700   0.230371   0.061102   0.017470
     71      -0.001478   0.055760  -0.275976  -0.056686  -0.000714  -0.022903
     72       0.008584   0.063098   0.127874  -0.231419  -0.094262  -0.015158
     73       0.001011   0.007206   0.074380  -0.021868  -0.016325  -0.002146
     74       0.007494   0.063847  -0.088182  -0.372254  -0.116115  -0.021603
     75      -0.006464  -0.029185  -0.151323  -0.067504  -0.000499   0.000350
     76      -0.009081  -0.057489  -0.018587   0.107443   0.043886   0.009539
     77      -0.011305  -0.055332  -0.331802  -0.120218   0.004769  -0.000069
     78      -0.001489  -0.009692   0.332588   0.118450   0.003317   0.006869
     79      -0.006674  -0.047266   0.134215   0.159249   0.042254   0.010882
     80      -0.008851  -0.056119   0.250192   0.186697   0.040636   0.014019
     81      -0.006526  -0.050963  -0.065338  -0.122063  -0.026125  -0.007053
     82       0.015967   0.147117  -0.088376   0.245286   0.071160   0.020234
     83       0.003241   0.021479   0.161116   0.124214   0.018712   0.005646
     84      -0.004426  -0.025022  -0.157863  -0.104844  -0.013058  -0.004957
     85      -0.014970  -0.113199   0.353758  -0.088551  -0.058955  -0.012511
     86      -0.008170  -0.070386   0.242222  -0.023257  -0.028125  -0.006542
     87      -0.003882   0.131593   0.010419  -0.022872  -0.020962   0.044062
     88      -0.002460   0.086778  -0.001054   0.009587  -0.016056  -0.002117
     89       0.002324  -0.037402  -0.005634   0.000463   0.008925   0.147206
     90       0.010594   0.150247   0.011351  -0.044406   0.162406  -0.004433
     91      -0.006477   0.047888  -0.002043   0.016369  -0.050268   0.001914
     92       0.050280  -0.047349  -0.003559   0.014522  -0.055851  -0.000119
     93      -0.022300  -0.036986   0.004621  -0.019272  -0.013289   0.001081
     94       0.004103  -0.067501   0.021510  -0.107741   0.156914  -0.001755
     95      -0.073023   0.002147  -0.000047  -0.001359   0.018395   0.000300
     96      -0.134266   0.132350   0.014072  -0.060697   0.213207  -0.002532
     97       0.018123   0.132215  -0.015863   0.096665  -0.312641   0.011445
     98      -0.362640  -0.053909  -0.009544   0.041774  -0.122399   0.012453
     99       0.000772  -0.034809   0.004962  -0.021434  -0.009402  -0.000269
    100      -0.000679   0.025750  -0.001405   0.005168  -0.001971   0.000690
    101      -0.002380   0.011589  -0.002470   0.007601   0.002789  -0.001590
    102       0.009092  -0.125316  -0.004026  -0.003409   0.043677   0.014578
    103      -0.001154   0.175918   0.008445  -0.006385  -0.046409  -0.025221
    104      -0.012736   0.104698   0.004065   0.002230  -0.055742  -0.019257
                 54         55         56         57         58         59    
      0       0.001969   0.100210  -0.003618   0.030553  -0.028095   0.015887
      1      -0.012117  -0.135369   0.005158  -0.030536   0.045676  -0.048424
      2      -0.001453  -0.048598   0.001823  -0.012933   0.013811  -0.011530
      3       0.000677  -0.095695   0.004443  -0.028931   0.039416  -0.043676
      4       0.044577   0.104279  -0.000921  -0.060876   0.079917   0.028112
      5      -0.000553   0.039203  -0.001942   0.007416  -0.011007   0.017418
      6       0.032787  -0.062821   0.003309  -0.103631   0.094984  -0.027978
      7       0.014037   0.087864  -0.003778  -0.024643   0.014573   0.006704
      8      -0.009927   0.028685  -0.001014   0.032240  -0.028700   0.009638
      9       0.007452   0.119152  -0.004236   0.006562  -0.019720   0.005416
     10      -0.023763  -0.128031   0.003753   0.018616  -0.017700  -0.020287
     11      -0.004113  -0.049958   0.001581  -0.000496   0.004579  -0.003415
     12      -0.003144   0.071688  -0.001903  -0.011537  -0.011103  -0.032687
     13       0.002633   0.068496  -0.004713  -0.010963  -0.024150  -0.025921
     14       0.000888  -0.016916   0.000132   0.005233   0.002986   0.007728
     15      -0.112014   0.101351  -0.006693   0.008346   0.005204   0.034842
     16       0.063557  -0.051496   0.003155   0.065920  -0.067399   0.060121
     17       0.046924  -0.045858   0.000995  -0.004331  -0.010901  -0.009942
     18       0.070803  -0.050851   0.010954   0.025804   0.046872  -0.026650
     19      -0.041732   0.001892   0.000396   0.015581   0.056196  -0.009730
     20      -0.042374   0.031935   0.008940   0.073018   0.072967  -0.005531
     21       0.008227  -0.015362  -0.021697  -0.069608  -0.080208   0.027622
     22       0.036870  -0.007898  -0.010299   0.030960  -0.012172   0.014139
     23       0.027062  -0.016134   0.004631  -0.086105  -0.103447   0.026398
     24       0.004791   0.003074   0.105508  -0.024770  -0.040051   0.022789
     25       0.023670  -0.005450   0.078213   0.050815   0.004737   0.033767
     26       0.027664  -0.016434  -0.111540   0.022086  -0.021931   0.043171
     27      -0.002009   0.003630  -0.070640   0.045691   0.051327  -0.016779
     28      -0.018182  -0.010970  -0.049976  -0.090575  -0.053178  -0.007081
     29      -0.023640   0.011351   0.076769  -0.016905   0.008365  -0.018165
     30       0.005936   0.007140  -0.069147   0.063799   0.055083  -0.013124
     31      -0.020835   0.005885  -0.057111  -0.022438   0.008391  -0.021770
     32      -0.008662   0.017819   0.074860   0.039507   0.047639  -0.024232
     33      -0.056555  -0.039361  -0.000697   0.029169  -0.022947   0.038253
     34       0.054700  -0.120430   0.005808   0.059053  -0.095283  -0.018114
     35       0.015110   0.012933   0.001269  -0.004954   0.007658  -0.012000
     36      -0.095044  -0.082139  -0.000412   0.050287  -0.059030   0.000605
     37       0.048223   0.068592   0.000479  -0.050200   0.052206  -0.053248
     38       0.048894   0.034051   0.000604  -0.023261   0.028392  -0.005264
     39      -0.017606  -0.590739   0.025359  -0.120285   0.346538   0.408686
     40       0.003182   0.244582  -0.009622   0.078279  -0.149901  -0.117073
     41       0.005089   0.223867  -0.009029   0.048709  -0.129113  -0.146557
     42       0.054730   0.040305   0.000752  -0.024370   0.023769  -0.013246
     43      -0.071955  -0.067534  -0.000613   0.039700  -0.043092   0.015920
     44      -0.034683  -0.021406  -0.000580   0.014065  -0.015408   0.006964
     45      -0.135609   0.025585  -0.001219  -0.004726   0.028007   0.022035
     46       0.390290   0.108622   0.006688  -0.028331   0.034529  -0.039090
     47      -0.034309   0.004062   0.000068  -0.001541   0.007803   0.004660
     48      -0.039344  -0.021244  -0.000916   0.104732  -0.087666  -0.160491
     49      -0.053039  -0.271778   0.008717   0.036333  -0.004115  -0.230497
     50       0.020185   0.024294  -0.000298  -0.040232   0.032830   0.062429
     51      -0.279196   0.052649  -0.005128  -0.023781   0.068683   0.028939
     52      -0.604712   0.120632  -0.013559  -0.072821   0.150765   0.054743
     53       0.105034  -0.013141   0.005095   0.026827  -0.011920  -0.003619
     54      -0.138882   0.015767  -0.004824  -0.016071   0.018822   0.018368
     55       0.319484   0.086188  -0.002259  -0.052863   0.022213  -0.037298
     56       0.109550  -0.007820   0.004171   0.014448  -0.014206  -0.014843
     57       0.012801  -0.022080  -0.069707  -0.063761  -0.073663   0.033104
     58      -0.022818   0.017635   0.494597  -0.113839  -0.083522  -0.000717
     59       0.000673  -0.023445   0.087358  -0.146466  -0.139139   0.042195
     60      -0.039844   0.262737  -0.013441   0.249717  -0.369509  -0.192469
     61      -0.071971   0.004061  -0.005261   0.261943  -0.364494  -0.213309
     62       0.009404  -0.089837   0.004650  -0.071015   0.105981   0.052096
     63       0.125446  -0.163120   0.007063   0.210921   0.059129   0.112922
     64       0.072983  -0.050662   0.003360   0.059970  -0.023255   0.056695
     65       0.116119  -0.041465   0.011604   0.135390  -0.034429   0.090793
     66       0.023058  -0.009663   0.010616  -0.085688   0.177226  -0.296937
     67       0.029972  -0.016954   0.007628   0.001318   0.019354  -0.058686
     68      -0.165890   0.079649  -0.000583   0.032389   0.201513  -0.092995
     69      -0.124854   0.024567  -0.019095  -0.350480  -0.135621  -0.126598
     70       0.070904  -0.013814   0.001462   0.078508  -0.001927   0.043660
     71      -0.069971   0.004652  -0.016804  -0.241076  -0.136675  -0.064883
     72      -0.078446  -0.008713   0.143725  -0.276546  -0.158999  -0.029559
     73      -0.019328   0.003354   0.095104  -0.061777  -0.039010  -0.004299
     74      -0.073205  -0.034688  -0.168469  -0.305925  -0.163397  -0.039333
     75       0.011982  -0.003097  -0.191570   0.081976   0.080847  -0.022584
     76       0.031527   0.019395   0.012562   0.187575   0.133161  -0.009052
     77       0.030599  -0.013450  -0.390685   0.132013   0.127405  -0.037279
     78      -0.032135   0.038301   0.368661   0.004312   0.013656  -0.018990
     79       0.016990   0.027074   0.115722   0.151817   0.108263  -0.011514
     80       0.003261   0.045155   0.245026   0.178907   0.138283  -0.023113
     81       0.011525  -0.019615   0.129021  -0.071377  -0.083416   0.035137
     82      -0.032079   0.075688  -0.010554   0.237780   0.265379  -0.113245
     83      -0.009489   0.007075  -0.230973   0.047038   0.062166  -0.028061
     84       0.008850  -0.007375   0.223277  -0.057912  -0.077988   0.035765
     85      -0.014935  -0.056121  -0.260014  -0.244543  -0.208838   0.055264
     86      -0.002985  -0.034899  -0.194713  -0.126861  -0.112568   0.032931
     87       0.120727   0.016654   0.001126  -0.003238  -0.004821  -0.010519
     88      -0.072931   0.066956  -0.003921  -0.034574   0.051020   0.006104
     89      -0.037760  -0.006230  -0.001628  -0.003870  -0.000496   0.002223
     90      -0.007405  -0.025077   0.000069   0.006285  -0.020027  -0.007211
     91       0.007214   0.017827  -0.001036   0.003625  -0.001843   0.055377
     92       0.004008   0.011659  -0.000127  -0.002389   0.007310   0.007603
     93       0.000729  -0.064749   0.002825  -0.003080   0.030217   0.046980
     94      -0.001717   0.070998  -0.002132   0.035944  -0.040670   0.004605
     95      -0.000121   0.026757  -0.001169   0.003277  -0.013058  -0.015829
     96      -0.018281  -0.079122   0.002124   0.013466  -0.033342  -0.112773
     97       0.051008   0.322910  -0.013874  -0.010758   0.038935   0.627701
     98       0.002247   0.040870  -0.001826  -0.001524   0.010220   0.077938
     99       0.008950   0.000929  -0.000560   0.033405  -0.036310   0.019435
    100      -0.026395   0.000062   0.000995  -0.035270   0.044998  -0.019215
    101      -0.004580  -0.000803   0.001035  -0.013578   0.013820  -0.006612
    102      -0.037171   0.007450  -0.001568   0.003507  -0.015723   0.003127
    103       0.151906   0.055149   0.003238  -0.051141   0.068390  -0.002872
    104       0.077034   0.011663   0.002588  -0.016872   0.030806  -0.016488
                 60         61         62         63         64         65    
      0      -0.035334  -0.070483  -0.032453   0.006514  -0.004172   0.002845
      1      -0.047216  -0.020612  -0.020682  -0.007273   0.038505   0.009707
      2       0.005842   0.020988   0.010558  -0.002683   0.002791   0.000144
      3      -0.009877   0.083890   0.064826   0.008273   0.086121  -0.059314
      4      -0.042357   0.018138   0.035679   0.053448  -0.006815  -0.049350
      5       0.002312  -0.026748  -0.025903   0.002871  -0.030394   0.016309
      6       0.048640   0.151927   0.036835   0.032933  -0.052378  -0.006466
      7      -0.001258   0.018203   0.006543   0.064778  -0.190076  -0.021137
      8      -0.015950  -0.048775  -0.012412  -0.007099   0.005069  -0.001799
      9       0.022634   0.029515  -0.011150   0.006906  -0.044964   0.027218
     10       0.017538   0.024292   0.000268  -0.018672   0.025081   0.024583
     11      -0.006765  -0.008246   0.003889  -0.003452   0.017027  -0.006484
     12       0.000150  -0.041822  -0.071419  -0.054378   0.047376   0.071176
     13       0.005589  -0.060052  -0.059815  -0.039389   0.018733   0.024431
     14       0.000988   0.007503   0.019222   0.012764  -0.014783  -0.022361
     15      -0.068113  -0.082857   0.057645  -0.012295   0.072543  -0.028510
     16      -0.009203  -0.044651   0.057883   0.064494   0.012806  -0.107484
     17       0.025056   0.028474  -0.019392   0.016831  -0.021755   0.034154
     18       0.036520   0.029610  -0.017400   0.001707  -0.021093  -0.104660
     19      -0.016356   0.049649  -0.016437  -0.060707  -0.023004  -0.014827
     20      -0.003692  -0.007399   0.006659  -0.028090   0.000294  -0.038127
     21      -0.033190   0.017487  -0.001461   0.013251   0.007133   0.024944
     22      -0.000321  -0.014655   0.017238   0.086244   0.027493   0.026803
     23      -0.022139  -0.003850   0.006906   0.040429   0.019342  -0.007821
     24      -0.042495   0.037610  -0.019129  -0.077536  -0.022940  -0.011382
     25      -0.065334   0.066891  -0.024970  -0.098029  -0.032157   0.004942
     26      -0.084959   0.081021  -0.034590  -0.141691  -0.042941  -0.007248
     27       0.023887  -0.016566   0.006745   0.017978   0.004123  -0.004745
     28       0.016858  -0.019944   0.005998   0.024659   0.008571  -0.002830
     29       0.033007  -0.030091   0.011790   0.040095   0.011131   0.001873
     30       0.021546  -0.017840   0.009243   0.032873   0.009513   0.002219
     31       0.034704  -0.030404   0.008219   0.026434   0.008389   0.001198
     32       0.040789  -0.034306   0.013424   0.050118   0.014823   0.003192
     33       0.006927   0.012751   0.090927   0.002063  -0.059537   0.011663
     34       0.089711  -0.067137   0.036815  -0.077725  -0.065332   0.021015
     35       0.001357  -0.005576  -0.030715  -0.002003   0.017110  -0.008102
     36       0.031375   0.011370  -0.024128  -0.018214  -0.043778   0.055860
     37      -0.034511  -0.026881  -0.037169  -0.058696   0.095386   0.055495
     38      -0.022265  -0.020688   0.061534  -0.021668   0.012555   0.004038
     39      -0.040324  -0.453112  -0.149511  -0.161823   0.378571   0.017075
     40       0.002127   0.108722   0.053360   0.036894  -0.070900  -0.013557
     41       0.013692   0.160992   0.054813   0.056622  -0.132820  -0.009428
     42      -0.008922  -0.007680  -0.020099  -0.001118   0.024362  -0.008462
     43       0.028501   0.027616  -0.046756   0.032000  -0.018944  -0.022957
     44       0.013745   0.018942  -0.047378   0.024581  -0.002485  -0.017453
     45      -0.015635   0.025754   0.038503   0.007986  -0.015035   0.011569
     46      -0.039949  -0.023842  -0.119237   0.035704   0.101609  -0.074217
     47      -0.005344   0.005952   0.015121  -0.001993   0.001327  -0.002237
     48      -0.318671  -0.346095  -0.115997   0.122675  -0.400313   0.037816
     49      -0.333496  -0.289126  -0.106222   0.109233  -0.341313   0.040398
     50       0.116587   0.121416   0.050167  -0.048563   0.137195  -0.007722
     51      -0.044973   0.044674   0.025474   0.018400   0.023148  -0.028354
     52      -0.090952   0.107503   0.058532   0.035472   0.026616  -0.018150
     53       0.006839  -0.006390  -0.012357   0.005776   0.000243   0.020169
     54      -0.013040   0.021467   0.039554   0.003035  -0.018802   0.011913
     55      -0.044409  -0.015407  -0.093316   0.030281   0.093027  -0.041628
     56       0.013159  -0.017225  -0.038364  -0.000645   0.007290  -0.001926
     57      -0.053806   0.041454  -0.019108  -0.069886  -0.023172  -0.008862
     58       0.014178  -0.022857   0.006767   0.045427   0.011035  -0.014624
     59      -0.066160   0.048771  -0.025673  -0.091202  -0.030326  -0.014804
     60       0.086130   0.230309   0.105214  -0.075828   0.360409  -0.046517
     61       0.076860   0.214031   0.114878  -0.101795   0.427175  -0.047551
     62      -0.022224  -0.063369  -0.030666   0.020306  -0.096493   0.009054
     63      -0.189909   0.312221  -0.039166   0.428494   0.092119   0.839892
     64      -0.060803   0.057261   0.014093   0.135367   0.029414   0.107931
     65      -0.075364   0.016921   0.046048   0.256517   0.076741   0.161922
     66       0.424404  -0.189353  -0.097747  -0.385346  -0.214745   0.172038
     67       0.104110  -0.058897  -0.011401  -0.062217  -0.040100   0.058624
     68       0.053571   0.019524  -0.046768  -0.248977  -0.091401   0.012898
     69       0.225491  -0.211383   0.040785   0.078239   0.004749   0.055578
     70      -0.062784   0.044024  -0.003345   0.020404   0.016524  -0.021518
     71       0.152518  -0.163321   0.051528   0.165220   0.034403   0.097665
     72       0.071844  -0.080778   0.028604   0.135240   0.043676   0.019796
     73       0.013201  -0.016279   0.005756   0.024084   0.007491   0.003695
     74       0.084282  -0.090895   0.030349   0.135888   0.044862   0.004988
     75       0.031165  -0.020951   0.008428   0.030837   0.008505  -0.004198
     76       0.008713   0.001676   0.004636   0.015873   0.001821   0.011487
     77       0.054309  -0.039904   0.016414   0.073809   0.022628  -0.000509
     78       0.041252  -0.041295   0.017259   0.081671   0.025033   0.020465
     79       0.017531  -0.010145   0.008594   0.036943   0.009532   0.013542
     80       0.037037  -0.026152   0.015327   0.059935   0.015281   0.018395
     81      -0.057418   0.053871  -0.019956  -0.068353  -0.017708   0.008926
     82       0.188868  -0.165554   0.068628   0.250832   0.073454   0.002585
     83       0.044211  -0.040727   0.013457   0.038616   0.008903  -0.008747
     84      -0.057079   0.046608  -0.018304  -0.063316  -0.018291   0.000220
     85      -0.082414   0.055112  -0.018784  -0.063270  -0.012176  -0.012759
     86      -0.046071   0.027974  -0.005473  -0.012441   0.001219  -0.008621
     87      -0.002938  -0.011849  -0.032216   0.008472   0.015201  -0.010539
     88      -0.032722   0.034824  -0.015861   0.025476   0.010814   0.010236
     89      -0.000032   0.003001   0.011813  -0.004206  -0.004874   0.005205
     90       0.021556   0.004678  -0.006609  -0.014750  -0.007688   0.020200
     91       0.046757   0.018970   0.019852   0.001129   0.000782  -0.026269
     92      -0.003013   0.000693   0.004193   0.005047   0.003518  -0.009354
     93      -0.012539  -0.045999   0.007232   0.009384  -0.016442  -0.024988
     94      -0.007032  -0.026268  -0.000068  -0.019011   0.057450   0.001049
     95       0.003764   0.013914  -0.001906  -0.004660   0.009805   0.008852
     96      -0.064613  -0.002494   0.009285   0.012257   0.000570  -0.015250
     97       0.517322   0.037317  -0.083767  -0.150743  -0.051557   0.175857
     98       0.054449  -0.001763  -0.015654  -0.014063  -0.006701   0.020142
     99      -0.003125  -0.031294   0.009104   0.013499  -0.019956  -0.025861
    100      -0.003104   0.041000  -0.002566  -0.012785   0.015969   0.027839
    101      -0.000504   0.014286  -0.002707  -0.003904   0.008275   0.010791
    102       0.062132   0.098347  -0.363821   0.147934   0.070521  -0.136474
    103      -0.093186  -0.163669   0.722891  -0.312111  -0.075097   0.258058
    104      -0.081099  -0.120723   0.377957  -0.158223  -0.068969   0.142520
                 66         67         68         69         70         71    
      0       0.007332  -0.001896   0.171209   0.016406  -0.004746  -0.002798
      1      -0.009163  -0.006010   0.126995   0.010537  -0.003574  -0.002045
      2      -0.003807  -0.001436  -0.050962  -0.005058   0.001293   0.000823
      3       0.070658   0.183977  -0.167510  -0.012947   0.012284   0.004728
      4       0.067814  -0.006103   0.275949   0.029735  -0.011626  -0.002495
      5      -0.018727  -0.064414   0.072028   0.006344  -0.004692  -0.001791
      6      -0.023825  -0.180579   0.058274   0.006484   0.003157  -0.005145
      7       0.029168   0.185256  -0.190976  -0.013696   0.011051   0.004179
      8       0.008559   0.070341  -0.031877  -0.003455  -0.000060   0.001919
      9      -0.034052  -0.066487   0.118934   0.009709  -0.006253  -0.001437
     10      -0.043290  -0.138408   0.053491   0.002933  -0.004487  -0.000813
     11       0.008573   0.011766  -0.035545  -0.002859   0.001703   0.000424
     12      -0.030257   0.127984   0.091324   0.002915  -0.012694   0.007120
     13      -0.030794   0.181912  -0.006465  -0.010272  -0.013266  -0.007398
     14       0.005022  -0.025488  -0.029432  -0.002126   0.002948  -0.003052
     15       0.056636  -0.174665  -0.181674   0.000420   0.046509   0.003971
     16       0.115079  -0.090396   0.112608   0.017895  -0.019440  -0.004972
     17       0.013895   0.046033   0.056211   0.007330  -0.016380  -0.001110
     18      -0.137710   0.069671   0.074860  -0.051254  -0.007872  -0.004052
     19      -0.049344   0.011955  -0.020061   0.017785   0.003260   0.002211
     20      -0.021063  -0.012737  -0.004463   0.006072   0.010819  -0.003900
     21       0.002701   0.000763  -0.019500   0.033841  -0.001485   0.011186
     22      -0.018540   0.007847  -0.009830   0.016939  -0.000843   0.013954
     23      -0.041675   0.011708  -0.014056   0.044267  -0.000447   0.020744
     24       0.016152   0.000489  -0.011153   0.048980  -0.000370  -0.001292
     25       0.051598  -0.018520   0.036297  -0.121059   0.004293  -0.055461
     26       0.051050  -0.013411   0.013613  -0.031816   0.002593  -0.036763
     27      -0.003330  -0.002989   0.007983  -0.019660  -0.002173   0.064632
     28      -0.014123   0.004459  -0.008683   0.032604  -0.002672   0.043489
     29      -0.005500  -0.001370  -0.001035   0.004566  -0.004220   0.092279
     30      -0.009333   0.002502  -0.002814   0.003176   0.005866  -0.025867
     31       0.000683  -0.003373   0.007876  -0.008133  -0.018194   0.082763
     32      -0.011934   0.000127   0.005403  -0.007252  -0.008421   0.043079
     33      -0.009455  -0.078986   0.053264   0.002717  -0.019337  -0.006028
     34      -0.035809  -0.107220  -0.114525   0.001985   0.015954   0.004664
     35       0.002453   0.019075  -0.018399  -0.001573   0.006754   0.001800
     36      -0.053563   0.174515   0.090826   0.001655  -0.029141   0.000983
     37      -0.078971  -0.127506  -0.213771  -0.028053   0.015291   0.000971
     38      -0.000493  -0.035920  -0.025567  -0.001956   0.005963  -0.000268
     39       0.044667   0.181413   0.271121   0.020989  -0.006364  -0.009951
     40       0.000461  -0.033120  -0.100434  -0.008318  -0.000413   0.003927
     41      -0.016510  -0.063647  -0.099200  -0.008263   0.002161   0.003675
     42       0.001758  -0.055578  -0.048846  -0.003629   0.010358   0.000770
     43       0.021870   0.035193   0.022867   0.003893  -0.003522  -0.000276
     44       0.012725  -0.004563   0.002222   0.001075   0.000377  -0.000287
     45      -0.007651  -0.032556   0.017040   0.006401  -0.141447  -0.021340
     46       0.034423  -0.022628  -0.220697  -0.006935  -0.508232  -0.062187
     47      -0.007426  -0.038756  -0.060493   0.000782  -0.209421  -0.027556
     48      -0.072794  -0.344490  -0.067585  -0.007866  -0.014648  -0.000072
     49      -0.084849  -0.345774  -0.099644  -0.012539  -0.012349   0.000822
     50       0.020000   0.120277   0.021769   0.002183   0.004288   0.000019
     51      -0.004785  -0.035446  -0.139842   0.021061  -0.348061  -0.032986
     52      -0.017966  -0.020883  -0.123110   0.012822  -0.418611  -0.044222
     53       0.001568  -0.000585   0.002647   0.030247   0.079386   0.018910
     54      -0.003087  -0.007847   0.059690  -0.013120  -0.035366  -0.014047
     55       0.026366  -0.007597  -0.218572   0.022339  -0.499192  -0.051321
     56       0.006820   0.048714   0.041727   0.003806   0.261043   0.038390
     57       0.012517   0.010565  -0.025725   0.034892   0.012021  -0.053752
     58      -0.066420   0.046433  -0.096011   0.217539   0.080449  -0.355508
     59       0.012230   0.016129  -0.037352   0.061326   0.010872  -0.045781
     60       0.057353  -0.017162   0.113530   0.009935  -0.002001  -0.007433
     61       0.046739  -0.087695   0.035966   0.001993  -0.000536  -0.006775
     62      -0.015080   0.002380  -0.043080  -0.003937   0.001184   0.002209
     63       0.275819   0.019657  -0.204596   0.040719  -0.003301  -0.002341
     64       0.003792  -0.003962  -0.048090  -0.075285  -0.024680   0.014381
     65       0.062553  -0.030890  -0.051317  -0.128274  -0.030132   0.011638
     66       0.748128  -0.091065   0.065993   0.309330  -0.052035  -0.004922
     67       0.194108  -0.022659   0.049957   0.120651   0.013214  -0.010007
     68       0.147351  -0.050734  -0.102106   0.066816  -0.032700   0.013194
     69       0.206498  -0.071687   0.208435  -0.591921  -0.005821  -0.150240
     70      -0.088840   0.030393  -0.070625   0.213986   0.000166   0.063345
     71       0.150066  -0.049112   0.156756  -0.484971  -0.001939  -0.113299
     72      -0.054753   0.026339  -0.030015   0.058229   0.010365  -0.298825
     73      -0.004403   0.001713  -0.007479   0.023860  -0.003967   0.064469
     74      -0.068857   0.027179  -0.026136   0.061354   0.010513  -0.261023
     75      -0.018593   0.006688   0.000935  -0.002979   0.004430  -0.093545
     76       0.013024  -0.007506   0.029786  -0.121496   0.008332  -0.141291
     77      -0.052488   0.027070  -0.015705   0.037060   0.017517  -0.426448
     78      -0.032341   0.023759  -0.039253   0.104712   0.010031  -0.296762
     79      -0.005092   0.003449   0.012376  -0.064324   0.013451  -0.268333
     80      -0.004317   0.002436   0.009399  -0.057182   0.011407  -0.222444
     81       0.043354  -0.031896   0.067158  -0.137106  -0.050554   0.212070
     82      -0.108632   0.041029  -0.076429   0.184709   0.058595  -0.204464
     83      -0.014939   0.018006  -0.038450   0.068246   0.020663  -0.103514
     84       0.016818  -0.007219   0.011535  -0.034531  -0.022018   0.126008
     85      -0.028887   0.016378  -0.055152   0.154265   0.049463  -0.195436
     86      -0.040284   0.019164  -0.051788   0.138667   0.055658  -0.229032
     87       0.013660   0.025752   0.015689   0.000503   0.048605   0.006577
     88       0.007040   0.060255   0.091697  -0.003979   0.121234   0.012584
     89      -0.003901  -0.003769  -0.000791  -0.002187  -0.012266  -0.002439
     90      -0.028984  -0.054349  -0.025395  -0.004093  -0.002039  -0.000887
     91       0.035202   0.080925  -0.154936  -0.011117   0.013871   0.002326
     92       0.013085   0.025845  -0.002765   0.000607   0.001787   0.000477
     93       0.029747   0.063570  -0.172819  -0.013627   0.008448   0.005400
     94       0.005255   0.009522   0.055055   0.004004  -0.005107  -0.001219
     95      -0.009410  -0.020538   0.062755   0.005021  -0.003290  -0.001941
     96       0.016651   0.019759  -0.021679  -0.001030   0.003994  -0.001484
     97      -0.222486  -0.338970  -0.196594  -0.030115  -0.020840   0.004597
     98      -0.023669  -0.036292  -0.001607  -0.001329  -0.003328   0.000777
     99       0.015831   0.023736  -0.035915  -0.003508  -0.001287  -0.002743
    100      -0.016003  -0.045639   0.006060   0.002278   0.007814   0.005585
    101      -0.006412  -0.011879   0.012017   0.000253   0.001006   0.001925
    102       0.085246  -0.207137  -0.150821  -0.005018   0.034938   0.000701
    103      -0.163466   0.385816   0.240406   0.006388  -0.062976  -0.001306
    104      -0.091938   0.180370   0.127121   0.002610  -0.029483   0.000200
                 72         73         74         75         76         77    
      0       0.001099  -0.124068  -0.056914   0.002925  -0.007550  -0.012687
      1       0.000658  -0.136064   0.044071  -0.037176  -0.013897  -0.027550
      2      -0.000305   0.035308   0.023797  -0.003888   0.001692   0.002519
      3      -0.005255  -0.006254   0.116691  -0.007297  -0.004876  -0.004570
      4      -0.002277   0.014125   0.034105   0.034303   0.012643   0.032645
      5       0.001741   0.003017  -0.038856   0.004897   0.002225   0.003336
      6       0.006196   0.013879  -0.113927  -0.019904   0.004885  -0.000875
      7      -0.003579  -0.069999  -0.084401   0.028231   0.001175   0.002573
      8      -0.002432  -0.009814   0.031741   0.008282  -0.001379   0.000602
      9      -0.000624  -0.129092   0.050907  -0.030122  -0.013735  -0.026552
     10      -0.000422  -0.038669   0.121320  -0.037982  -0.012756  -0.023111
     11       0.000239   0.040518  -0.008194   0.007091   0.003646   0.007131
     12      -0.010170   0.058863   0.049731   0.123472   0.018224   0.059772
     13       0.016901   0.054287  -0.061845  -0.121037  -0.014617  -0.053560
     14       0.004740  -0.015066  -0.020771  -0.048538  -0.007192  -0.023482
     15      -0.008311  -0.158361   0.026024   0.004034  -0.003142  -0.000681
     16       0.000319   0.119407   0.065482  -0.028225  -0.002118  -0.011388
     17       0.003801   0.055432  -0.004660  -0.002323  -0.000135  -0.001726
     18       0.007692   0.025869  -0.005663   0.000946  -0.001013   0.003682
     19      -0.006156  -0.014996  -0.015302   0.001922   0.001868   0.002085
     20       0.007283  -0.000310   0.017955   0.068941  -0.031941  -0.026944
     21      -0.009327  -0.003805  -0.001901  -0.001792   0.016516   0.010765
     22      -0.004939   0.002039  -0.004192  -0.006928  -0.008337  -0.006067
     23      -0.012771   0.001229   0.001932   0.008767   0.007235   0.004757
     24      -0.017981   0.009006  -0.003463  -0.011744   0.007282  -0.008455
     25       0.031157  -0.010926   0.006650   0.013145   0.007083   0.000468
     26       0.000920   0.001928   0.002865   0.003151  -0.004830   0.009870
     27       0.061767  -0.004692   0.002572   0.008784   0.022651  -0.029033
     28       0.011669   0.002665  -0.001041  -0.002594   0.019604  -0.008250
     29       0.068601  -0.002831  -0.001048  -0.008936  -0.026466   0.028591
     30       0.036646  -0.003731   0.002542  -0.004659   0.015610   0.026667
     31      -0.091181   0.006169  -0.009957  -0.014406  -0.009125  -0.002611
     32      -0.040575   0.001357   0.001055   0.016359   0.025980   0.011884
     33       0.006409   0.120954  -0.087966   0.007693  -0.000994  -0.004147
     34      -0.008201  -0.186493  -0.048675   0.076163   0.006546   0.029580
     35      -0.002292  -0.042374   0.026802  -0.002477   0.002160   0.003924
     36       0.000985  -0.007075   0.061478  -0.037282   0.006049   0.001107
     37       0.005189   0.116041  -0.015420  -0.048213  -0.007057  -0.026279
     38       0.000138   0.008960  -0.014504   0.005584  -0.001866  -0.001879
     39       0.014217   0.001839  -0.517866   0.061118   0.025303   0.030772
     40      -0.004682   0.087167   0.189102  -0.011970   0.000316   0.006260
     41      -0.005344   0.006433   0.189719  -0.021521  -0.008302  -0.009624
     42      -0.000487   0.004808  -0.010434   0.006649  -0.001089  -0.000461
     43      -0.000844  -0.026671   0.006608   0.004466   0.000325   0.002269
     44      -0.000139  -0.005576  -0.002068   0.001984  -0.000049   0.000509
     45       0.024922   0.154633  -0.176071   0.203169  -0.115982  -0.122885
     46       0.042667  -0.135108   0.051225  -0.019472   0.022396   0.027836
     47       0.023767   0.040343  -0.077797   0.085248  -0.042508  -0.043471
     48       0.002856   0.437898   0.000116   0.043728   0.037289   0.067369
     49       0.002045   0.407075   0.116785  -0.001152   0.028620   0.048595
     50      -0.000815  -0.143361   0.004684  -0.017017  -0.012291  -0.022532
     51       0.018996  -0.085627   0.057528  -0.026231   0.027317   0.035358
     52       0.028892  -0.004932   0.046658  -0.068526   0.041642   0.043560
     53      -0.012144  -0.022217  -0.014200   0.126074  -0.065767  -0.060597
     54       0.017227   0.152802  -0.125739   0.069400  -0.047871  -0.058387
     55       0.036487  -0.152876   0.047205   0.092870  -0.038143  -0.027823
     56      -0.035298  -0.114176   0.145039  -0.129282   0.070517   0.076197
     57       0.039743   0.006015  -0.032908  -0.110247  -0.239012  -0.187171
     58       0.432345  -0.023851   0.018298  -0.085876   0.112356   0.147868
     59       0.019144   0.012103  -0.047397  -0.147853  -0.326190  -0.269738
     60       0.010223   0.182619  -0.298886   0.052697   0.031603   0.050192
     61       0.010535   0.275126  -0.208288   0.036737   0.030804   0.049899
     62      -0.002976  -0.041301   0.085468  -0.013423  -0.008369  -0.012909
     63       0.044428  -0.061186  -0.042270   0.132423  -0.078077  -0.078843
     64      -0.029193  -0.072512  -0.097556  -0.329321   0.141462   0.124555
     65      -0.025594  -0.086039  -0.105292  -0.415461   0.171811   0.150948
     66      -0.020974   0.182984   0.037004  -0.132403   0.030215  -0.013219
     67       0.030329   0.113328   0.096206   0.304452  -0.146062  -0.139783
     68      -0.063254  -0.084424  -0.123368  -0.463521   0.203246   0.168436
     69       0.140382  -0.023956   0.035074   0.042524  -0.037570  -0.010437
     70      -0.047933   0.013219  -0.007659  -0.004100   0.000291  -0.001055
     71       0.114134  -0.024872   0.017281   0.013199  -0.022691  -0.008576
     72      -0.270537   0.007989  -0.010831  -0.044848  -0.334710   0.297691
     73       0.031186   0.002427  -0.007837  -0.049731  -0.199377   0.221863
     74      -0.231543   0.003840   0.009732   0.088026   0.317142  -0.380212
     75      -0.077249   0.004514  -0.001608  -0.004805  -0.018029   0.031734
     76      -0.026631  -0.018632   0.002010  -0.013710  -0.332037   0.242601
     77      -0.382262   0.025401  -0.012199  -0.040493  -0.138376   0.199424
     78      -0.317237   0.031287  -0.016671  -0.049484   0.003820   0.095556
     79      -0.164041  -0.005611   0.012108   0.083207   0.262892  -0.327187
     80      -0.131504  -0.005037   0.008470   0.059887   0.193497  -0.240265
     81      -0.251923   0.006503   0.015703   0.117985   0.193186   0.127854
     82       0.275223  -0.007145   0.034400   0.096205  -0.061661  -0.124015
     83       0.121145  -0.004296  -0.046143  -0.227114  -0.195573  -0.057326
     84      -0.175615   0.021083  -0.011508   0.076788  -0.245854  -0.323083
     85       0.221854  -0.004862   0.047448   0.122778   0.082770   0.024778
     86       0.278334  -0.013867   0.051334   0.104773   0.157193   0.119286
     87      -0.005948  -0.029462   0.033712  -0.021095   0.009125   0.009389
     88      -0.006975   0.070430   0.005035  -0.020752  -0.003944  -0.010995
     89       0.002148   0.011687  -0.008204  -0.005149   0.002581   0.001786
     90       0.002510   0.059359  -0.027387  -0.007533   0.004882   0.004145
     91      -0.001288   0.028121  -0.126174   0.054749   0.005890   0.015487
     92      -0.000971  -0.019156  -0.000171   0.006740  -0.001295  -0.000328
     93      -0.005314   0.093828   0.100577   0.025294   0.004112   0.016802
     94       0.001777   0.039947  -0.023305   0.000076   0.006263   0.008856
     95       0.001973  -0.028866  -0.036133  -0.008599  -0.000949  -0.005060
     96       0.002871   0.012466  -0.143419   0.023563   0.005749   0.007641
     97      -0.001106   0.341109   0.447632  -0.105373   0.008370   0.007118
     98      -0.001025   0.020495   0.085891  -0.016647  -0.001640  -0.002474
     99       0.005559  -0.004824  -0.019166  -0.061218  -0.009176  -0.030469
    100      -0.009181  -0.021566   0.023933   0.078159   0.010267   0.036214
    101      -0.003049  -0.000369   0.008022   0.026306   0.004286   0.012961
    102      -0.002218  -0.021360  -0.049580   0.032792  -0.004195   0.000681
    103       0.004473  -0.001626   0.081722  -0.062914   0.005689  -0.005086
    104       0.001707   0.036568   0.048777  -0.028530   0.004906   0.001168
                 78         79         80         81         82         83    
      0      -0.022593   0.011081   0.002862   0.010308  -0.008551  -0.106585
      1      -0.038928   0.020009   0.003060   0.005178  -0.002354   0.002484
      2       0.005313  -0.002444  -0.000776  -0.003307   0.002868   0.038473
      3      -0.023078  -0.013057  -0.006466  -0.003161   0.007247   0.085674
      4       0.031192  -0.052419  -0.014314  -0.012415   0.016857   0.105268
      5       0.009516   0.001362   0.001348  -0.000216  -0.001511  -0.023395
      6       0.036650   0.024819   0.009921  -0.007646   0.000742   0.063758
      7       0.011847   0.012202   0.006218   0.002186  -0.003714   0.051381
      8      -0.011262  -0.007494  -0.002884   0.002815  -0.000342  -0.017627
      9      -0.035698   0.025312   0.006000   0.008728  -0.008703  -0.048297
     10      -0.043260   0.009785  -0.000361   0.008302  -0.006800  -0.110704
     11       0.008804  -0.007657  -0.002020  -0.002351   0.002418   0.008341
     12       0.015000  -0.095665  -0.025493   0.005180   0.006914  -0.088314
     13      -0.030593   0.073325   0.014393  -0.007535   0.001118   0.053269
     14      -0.007371   0.036354   0.009305  -0.003133  -0.001867   0.032349
     15       0.005292  -0.004293   0.001458  -0.003312   0.003530   0.088445
     16      -0.007760   0.024061   0.005372   0.004030  -0.007894  -0.077329
     17      -0.001840   0.004368   0.000510   0.000027  -0.001795  -0.030776
     18       0.000084  -0.013136   0.004544  -0.001585   0.005922  -0.016477
     19      -0.001029   0.002140  -0.005106  -0.000644  -0.000791   0.007965
     20       0.009788   0.032364   0.022844   0.006444  -0.028863   0.020880
     21      -0.005160   0.018175  -0.027433  -0.001226  -0.011557   0.004452
     22       0.003645  -0.016522   0.009547   0.002661   0.007307  -0.004416
     23      -0.002060   0.013060  -0.019369   0.000249  -0.012419   0.002194
     24      -0.001192  -0.009812   0.001792  -0.000466  -0.003004  -0.004178
     25      -0.001339   0.004243   0.013332  -0.005290  -0.009339   0.006708
     26      -0.003966   0.010478   0.012223   0.001648   0.015637  -0.001758
     27       0.007487  -0.003684  -0.016449  -0.000495  -0.002091  -0.000595
     28      -0.008053  -0.022423   0.046164  -0.000882   0.000632  -0.000313
     29      -0.003078  -0.001376   0.009631   0.000794   0.003474  -0.000722
     30      -0.012467   0.002534  -0.001524  -0.007682  -0.033932   0.004800
     31      -0.000930  -0.007353  -0.007653  -0.006337  -0.040410   0.006916
     32      -0.014540   0.036888   0.001742   0.003811   0.011258   0.004623
     33      -0.010179   0.008860   0.002178   0.011605  -0.009489  -0.141288
     34       0.011666  -0.052176  -0.012302   0.001645   0.008297   0.055023
     35       0.005899  -0.005793  -0.000979   0.011277   0.001115   0.046972
     36       0.033835   0.021595   0.008103  -0.007878   0.000305   0.055861
     37      -0.014804   0.049567   0.013266   0.005922  -0.013323  -0.094618
     38      -0.009168  -0.002280  -0.001212   0.001873  -0.000765  -0.019932
     39       0.115387   0.039939   0.022427  -0.014583   0.002210   0.241780
     40      -0.015765  -0.032410  -0.012889  -0.005143   0.010105   0.026796
     41      -0.040149  -0.016297  -0.008674   0.004638   0.000220  -0.079455
     42      -0.006204  -0.002519  -0.001040   0.002059  -0.000687  -0.010956
     43       0.001109  -0.005355  -0.001402  -0.000880   0.001785   0.016268
     44      -0.000481  -0.001846  -0.000517   0.000508   0.000369   0.002588
     45      -0.527630  -0.144354  -0.108677  -0.229881   0.082511   0.186715
     46       0.050473  -0.033787   0.007524   0.385354  -0.059060   0.144015
     47      -0.209725  -0.071284  -0.043863   0.021873   0.015166   0.103979
     48       0.108455  -0.053684  -0.011145  -0.030435   0.023562   0.217563
     49       0.083795  -0.044126  -0.011490  -0.034792   0.029893   0.325955
     50      -0.035120   0.018104   0.003767   0.009730  -0.007445  -0.064868
     51       0.231821   0.095207   0.055441  -0.175495  -0.000999  -0.170351
     52       0.264431   0.105190   0.064725  -0.030009  -0.028878  -0.206166
     53      -0.109688   0.036768  -0.013123  -0.686630   0.106791  -0.082074
     54      -0.347413  -0.137168  -0.078125   0.277675  -0.006514   0.205892
     55      -0.003505   0.035256   0.009756  -0.379522   0.052281  -0.002112
     56       0.396278   0.142977   0.085413  -0.141048  -0.016269  -0.209828
     57       0.143421  -0.270939  -0.019288  -0.003511  -0.002588  -0.035373
     58      -0.062649  -0.073769  -0.024238  -0.061374  -0.242129   0.010054
     59       0.199359  -0.366646  -0.027574  -0.000303   0.013890  -0.050304
     60       0.114101  -0.012965   0.004008  -0.023114   0.016301   0.237214
     61       0.100217  -0.027091  -0.002702  -0.023324   0.018313   0.168717
     62      -0.031049   0.002074  -0.001547   0.006234  -0.004387  -0.068412
     63       0.030786   0.076964   0.064375   0.031526  -0.071804   0.092880
     64      -0.043748  -0.191413  -0.091220  -0.029912   0.152899  -0.075702
     65      -0.048929  -0.246323  -0.102202  -0.035661   0.195907  -0.099660
     66      -0.022129   0.063250  -0.035005   0.003439   0.024321  -0.057637
     67       0.035410   0.210308   0.098132   0.029517  -0.161590   0.071761
     68      -0.059180  -0.224019  -0.150940  -0.035045   0.219245  -0.100764
     69       0.020333  -0.028220   0.102101  -0.020642   0.030260  -0.010074
     70      -0.003278   0.006210  -0.023962   0.009254  -0.003036  -0.000519
     71       0.016154  -0.045644   0.083907  -0.015371   0.018889  -0.010083
     72       0.017842   0.216249  -0.311140   0.020288   0.028892  -0.006154
     73      -0.030655   0.041579   0.047459   0.007710   0.031297  -0.001279
     74       0.077501  -0.004608  -0.254397  -0.007951  -0.062622  -0.002663
     75      -0.017185  -0.015932   0.079183  -0.000405   0.006866   0.003389
     76       0.068045   0.277542  -0.520509   0.021475   0.021934  -0.010067
     77      -0.076411  -0.031221   0.293197   0.001187   0.029008   0.013933
     78      -0.106061  -0.167086   0.525703  -0.011121   0.007262   0.018937
     79       0.070546   0.001281  -0.219411  -0.009204  -0.058129   0.002786
     80       0.049630  -0.006906  -0.143084  -0.007858  -0.044815   0.003737
     81      -0.122999   0.280747   0.024609   0.012025   0.019716   0.044470
     82       0.083158   0.025545   0.030392   0.095144   0.482074  -0.081411
     83       0.091470  -0.383805  -0.060850  -0.088110  -0.395817   0.002233
     84       0.181903  -0.066327   0.032421   0.108261   0.496584  -0.075561
     85      -0.022169   0.155813   0.035503   0.060152   0.299794  -0.035869
     86      -0.076674   0.179344   0.029663   0.028803   0.155711  -0.011458
     87       0.042773   0.011878   0.008215   0.007143  -0.003496   0.005875
     88      -0.027490   0.003658  -0.003634   0.000039   0.001591   0.000405
     89      -0.005072  -0.006703  -0.001695   0.055835  -0.007797   0.006934
     90       0.021973   0.007639   0.003359  -0.006748   0.003634   0.085787
     91       0.013044  -0.006681   0.001157   0.010328  -0.012354  -0.184207
     92      -0.006759  -0.003142  -0.001077   0.003173  -0.002236  -0.043914
     93      -0.009524  -0.040222  -0.013614   0.001082   0.003819  -0.083283
     94       0.023080  -0.002858  -0.000003  -0.008858   0.007958   0.121628
     95       0.005002   0.013463   0.004630  -0.001068  -0.000748   0.037205
     96       0.026011   0.012061   0.006721   0.001017  -0.005332  -0.020267
     97       0.019620  -0.029690  -0.014748  -0.038073   0.039070   0.449091
     98      -0.007809  -0.006309  -0.003420  -0.003616   0.004867   0.043462
     99      -0.015119   0.046699   0.011083  -0.001858  -0.003785   0.028347
    100       0.018927  -0.052716  -0.011749   0.002587   0.001512  -0.022091
    101       0.006100  -0.018252  -0.004237   0.001108   0.001457  -0.010473
    102      -0.022975  -0.017302  -0.006022   0.005920   0.000149  -0.025013
    103       0.037884   0.035815   0.012587  -0.004462  -0.003036   0.027758
    104       0.022914   0.014807   0.005254  -0.004416  -0.000277   0.024240
                 84         85         86         87         88         89    
      0       0.065974   0.074590   0.180675  -0.000715   0.000009  -0.000082
      1       0.040792  -0.067144   0.289766  -0.001508   0.000005   0.000025
      2      -0.020772  -0.032224  -0.042728   0.000130  -0.000002   0.000017
      3      -0.022875  -0.226385  -0.103060  -0.000900  -0.000002   0.000029
      4       0.197586   0.058710  -0.182351   0.001619  -0.000043   0.000210
      5       0.020790   0.080152   0.024396   0.000398   0.000002  -0.000007
      6       0.040842   0.181680   0.074192   0.002322  -0.000066   0.000121
      7      -0.188889  -0.107553   0.195038  -0.001631   0.000033  -0.000141
      8      -0.026957  -0.066468  -0.011090  -0.000856   0.000010  -0.000010
      9      -0.159827  -0.150216  -0.213926  -0.000321   0.000015  -0.000029
     10       0.020223   0.008626  -0.181380   0.000572   0.000018  -0.000054
     11       0.055436   0.050812   0.058635   0.000171  -0.000000  -0.000008
     12      -0.021500  -0.096973   0.021283  -0.004277   0.000125   0.000047
     13       0.308666  -0.024445  -0.117827  -0.002831  -0.000277   0.000771
     14       0.029769   0.029438  -0.015571   0.000765  -0.000087   0.000363
     15      -0.011417   0.108577  -0.034448   0.014833   0.000031  -0.000518
     16      -0.239721   0.022498   0.080008  -0.003282   0.000094  -0.000701
     17      -0.007534  -0.032394   0.014287  -0.000635   0.000023   0.000274
     18      -0.008182  -0.010785   0.006769   0.041474   0.000785  -0.006628
     19       0.034251  -0.008220  -0.007260  -0.025236   0.003258  -0.049512
     20       0.015234   0.007980  -0.003377   0.037480  -0.004358   0.052782
     21       0.005206   0.002809  -0.002885  -0.347652   0.000008  -0.000229
     22      -0.000857  -0.005783   0.001757   0.236689   0.000048   0.001084
     23      -0.001210   0.000209  -0.000284  -0.200885  -0.000115   0.001319
     24      -0.001611  -0.006668   0.002584   0.366196  -0.000124  -0.000310
     25       0.003718   0.007703  -0.002723  -0.288178  -0.000385   0.000318
     26       0.001103  -0.001322   0.000540   0.174300  -0.000420   0.000244
     27      -0.001110   0.000407  -0.000006  -0.036375   0.031268   0.008229
     28      -0.001552  -0.000739   0.000513   0.012613  -0.004498  -0.001611
     29      -0.001173   0.000035   0.000069  -0.026175   0.027402   0.007504
     30       0.000685   0.000428  -0.000179  -0.031065  -0.024617   0.005488
     31       0.004496  -0.000237  -0.000585   0.042509   0.020513  -0.005355
     32       0.007760   0.001546  -0.001863  -0.005915   0.011089  -0.002982
     33       0.136595  -0.302439   0.068133  -0.009110  -0.000017   0.000252
     34       0.150274  -0.047315  -0.036289   0.002339   0.000068  -0.000736
     35      -0.037333   0.090942  -0.022492   0.002680   0.000020  -0.000257
     36      -0.197652   0.323987  -0.017540   0.004087   0.000030  -0.000280
     37      -0.168459   0.054406   0.064586   0.000087   0.000019  -0.000110
     38       0.043225  -0.084265   0.008508  -0.001301  -0.000017   0.000150
     39      -0.412381  -0.258154  -0.152238  -0.000757  -0.000014   0.000144
     40       0.203041   0.073088   0.215562  -0.000300  -0.000061   0.000658
     41       0.155085   0.093262   0.067578   0.000162  -0.000007   0.000025
     42       0.012522  -0.035978   0.003653  -0.000293   0.000002  -0.000055
     43       0.015527  -0.005932  -0.008199   0.000131  -0.000005   0.000057
     44       0.009719  -0.005662  -0.001502   0.000029  -0.000004   0.000029
     45      -0.165356   0.211688  -0.020121   0.000588   0.001680  -0.025343
     46      -0.018658   0.135754  -0.038960   0.007544   0.000889  -0.013200
     47      -0.055780   0.096037  -0.012859   0.000628  -0.004260   0.064022
     48      -0.022998   0.015180  -0.370046   0.001612  -0.000055   0.000493
     49      -0.029614  -0.143150  -0.216931   0.000488   0.000052  -0.000634
     50       0.006937  -0.002858   0.125809  -0.000474   0.000024  -0.000220
     51       0.094002  -0.154131   0.024151   0.000331  -0.001149   0.017033
     52       0.119393  -0.223460   0.042581  -0.002558   0.000719  -0.010701
     53      -0.056720   0.026383   0.003029   0.003350   0.000365  -0.005046
     54      -0.097223   0.152140  -0.018621  -0.001760   0.001862  -0.033008
     55      -0.053277   0.110272  -0.023839   0.007787   0.000564  -0.009361
     56       0.108359  -0.177752   0.023245  -0.001929   0.001707  -0.030115
     57      -0.041668  -0.007223   0.007893  -0.070338   0.387284  -0.092596
     58      -0.024671  -0.009633   0.007891   0.147767   0.024794  -0.005910
     59      -0.056340  -0.010279   0.010747  -0.074910  -0.276363   0.066067
     60      -0.047654   0.028486   0.215311   0.000159   0.000106  -0.000491
     61       0.161815   0.197826   0.251738   0.001161  -0.000053   0.000793
     62       0.024796   0.003883  -0.050894   0.000099  -0.000039   0.000192
     63       0.234754  -0.021566  -0.054041   0.145072  -0.000898   0.013463
     64      -0.057979  -0.025293   0.009175   0.047588  -0.058508   0.768505
     65      -0.099548  -0.020811   0.015264   0.117575   0.041509  -0.538452
     66      -0.135687   0.032367   0.032323  -0.148380  -0.006605   0.062310
     67       0.046606   0.030385  -0.004272   0.008663   0.016794  -0.164178
     68      -0.072163  -0.027537   0.005882  -0.120439   0.011582  -0.097702
     69      -0.018475   0.007368   0.005303   0.248109  -0.000980   0.006270
     70      -0.000130  -0.006500   0.001055   0.094993   0.003637  -0.021707
     71      -0.007903  -0.001773   0.003825   0.318224   0.001907  -0.012612
     72       0.003071  -0.005231   0.000729   0.142428   0.076476   0.019292
     73      -0.001201   0.000079   0.000249  -0.011570  -0.270193  -0.069401
     74       0.000142  -0.006263   0.001438   0.143909  -0.091773  -0.023924
     75       0.001592   0.003122  -0.000907  -0.074644  -0.501428  -0.129808
     76       0.000892  -0.004372   0.000406   0.054879  -0.006506  -0.001713
     77       0.010642   0.010604  -0.004059  -0.195184   0.154100   0.040115
     78       0.011516   0.011859  -0.004437  -0.196487   0.051172   0.013858
     79       0.005566   0.000225  -0.001337  -0.012819   0.330877   0.089268
     80       0.005061   0.001765  -0.001500  -0.049980  -0.387552  -0.104361
     81       0.060686   0.011371  -0.012456   0.114299  -0.146803   0.040455
     82      -0.039003  -0.003922   0.005020  -0.201165  -0.062892   0.019821
     83      -0.055459  -0.013410   0.014591  -0.043134  -0.098392   0.027819
     84      -0.022604   0.001153   0.000638  -0.155513   0.054998  -0.013548
     85      -0.006508  -0.003251   0.001729   0.147070  -0.204807   0.050164
     86       0.002775  -0.001756   0.000345   0.133000   0.243901  -0.059487
     87      -0.009499   0.025206  -0.007261   0.001188  -0.000246   0.004041
     88      -0.032154   0.017111   0.002703  -0.000909  -0.000186   0.002861
     89       0.005513  -0.006302   0.001390  -0.000377   0.000211  -0.002761
     90      -0.093870  -0.082823  -0.067347  -0.000042   0.000009  -0.000077
     91      -0.025445   0.169868  -0.287420   0.001628  -0.000015   0.000037
     92       0.030837   0.041460   0.002518   0.000128  -0.000004   0.000026
     93       0.249754   0.209733   0.162320   0.000420  -0.000014   0.000019
     94      -0.033473  -0.086346   0.092485  -0.000707   0.000013  -0.000113
     95      -0.087283  -0.077458  -0.048560  -0.000202   0.000006  -0.000013
     96      -0.124985  -0.009808  -0.196993   0.000671   0.000009   0.000350
     97       0.075651  -0.231005   0.325501  -0.001308   0.000003   0.000078
     98       0.048863  -0.016553   0.094561  -0.000260  -0.000004  -0.000122
     99       0.045699   0.005261  -0.021825  -0.000034  -0.000089   0.000129
    100      -0.081742   0.003244   0.038601   0.001278   0.000148  -0.000098
    101      -0.020981  -0.001370   0.010082   0.000622   0.000067  -0.000096
    102       0.098786  -0.140315   0.006149  -0.000928   0.000022  -0.000054
    103      -0.158577   0.251201   0.002143   0.001906   0.000010   0.000017
    104      -0.106547   0.133151  -0.008710   0.000864  -0.000002  -0.000032
                 90         91         92         93         94         95    
      0      -0.000066  -0.000126   0.000005   0.000011  -0.000021  -0.000032
      1       0.000028   0.000045   0.000000  -0.000010  -0.000028   0.000020
      2       0.000020   0.000040  -0.000001  -0.000003   0.000019   0.000010
      3      -0.000003  -0.000128  -0.000002   0.000004   0.000031  -0.000004
      4       0.000146   0.000171  -0.000011  -0.000010   0.000071   0.000050
      5       0.000010   0.000068  -0.000000  -0.000001  -0.000010  -0.000000
      6       0.000064   0.000133  -0.000009  -0.000001   0.000039   0.000047
      7      -0.000049  -0.000066   0.000003   0.000001   0.000012  -0.000025
      8      -0.000002  -0.000043  -0.000002  -0.000017  -0.000030   0.000010
      9       0.000004   0.000084   0.000000  -0.000008  -0.000012   0.000020
     10      -0.000038  -0.000083   0.000004   0.000007  -0.000016  -0.000039
     11      -0.000009  -0.000047   0.000001   0.000003   0.000016  -0.000015
     12       0.000011  -0.000076   0.000013  -0.000007  -0.000062  -0.000164
     13       0.000035   0.000006  -0.000024   0.000060  -0.000173   0.000176
     14       0.000070   0.000120  -0.000003   0.000001  -0.000063   0.000032
     15      -0.000095  -0.000781   0.000026   0.000005   0.000328  -0.000106
     16      -0.000089   0.000296   0.000017   0.000029   0.000173   0.000106
     17      -0.000087   0.000224   0.000029   0.000042   0.000124  -0.000002
     18      -0.001431  -0.000648   0.000040  -0.000208   0.000489  -0.003140
     19      -0.013154  -0.003925   0.000402   0.001066  -0.000593   0.009415
     20       0.012354   0.004659  -0.000296  -0.000105  -0.001828   0.005423
     21       0.000922  -0.000393  -0.000150  -0.000145  -0.000941   0.002995
     22       0.002028   0.002053  -0.000210  -0.000766   0.004688  -0.016431
     23       0.002405   0.001075   0.000094  -0.000279   0.002213  -0.008217
     24      -0.001156   0.000088  -0.000293  -0.000104   0.000302  -0.002351
     25       0.000982   0.000033  -0.000262   0.000018  -0.000084   0.001697
     26      -0.000464   0.000130   0.000278   0.000801   0.000235  -0.001291
     27      -0.023597   0.000053  -0.058673  -0.006248   0.000243  -0.033797
     28       0.002816  -0.000137  -0.035892  -0.002727  -0.000380   0.080140
     29      -0.019557   0.000150   0.059408   0.006922   0.000072   0.014194
     30      -0.032579  -0.000081   0.003308  -0.028568   0.000225  -0.002072
     31       0.025672  -0.000072   0.004817  -0.046952  -0.000236   0.000093
     32       0.015803  -0.000124  -0.008064   0.070628   0.000142  -0.002410
     33       0.000158  -0.000313  -0.000014  -0.000024   0.000023   0.000064
     34      -0.000269  -0.000230   0.000012   0.000013   0.000056  -0.000058
     35      -0.000107   0.000088   0.000009   0.000007  -0.000244   0.000005
     36      -0.000135   0.001047   0.000009   0.000010  -0.000139  -0.000028
     37      -0.000121  -0.000285   0.000011   0.000017  -0.000114  -0.000039
     38       0.000056  -0.000285  -0.000004  -0.000005  -0.000312   0.000010
     39       0.000130   0.000158  -0.000009  -0.000035  -0.000040   0.000080
     40       0.000548   0.000563  -0.000031  -0.000133  -0.000138   0.000277
     41       0.000009   0.000004  -0.000001   0.000000   0.000001   0.000002
     42      -0.000041   0.000013   0.000001   0.000006  -0.000037  -0.000007
     43       0.000047   0.000280  -0.000003  -0.000006   0.000053   0.000013
     44       0.000028   0.000018  -0.000003  -0.000001   0.000014   0.000003
     45      -0.006435   0.240438  -0.000120   0.000614  -0.268624  -0.003910
     46      -0.003344   0.124013  -0.000066   0.000301  -0.133101  -0.002000
     47       0.016257  -0.619567   0.000318  -0.001488   0.624104   0.009021
     48       0.000456   0.001382  -0.000026  -0.000088  -0.000023   0.000287
     49      -0.000580  -0.001434   0.000031   0.000118   0.000045  -0.000341
     50      -0.000202  -0.000618   0.000011   0.000043   0.000034  -0.000133
     51       0.004724  -0.243296   0.000173  -0.000366   0.001959  -0.002517
     52      -0.003085   0.180023  -0.000140   0.000273  -0.005999   0.001939
     53      -0.001503   0.052589  -0.000024   0.000136  -0.020975   0.000351
     54      -0.005823   0.469826  -0.000463  -0.000522   0.522718   0.012762
     55      -0.001787   0.134511  -0.000134  -0.000145   0.151776   0.003731
     56      -0.005486   0.445927  -0.000439  -0.000430   0.459491   0.011289
     57       0.508629  -0.000401  -0.054189   0.458425  -0.001802   0.003095
     58       0.029791   0.000035  -0.002751   0.012531   0.000018  -0.000347
     59      -0.362385   0.000297   0.035172  -0.306336   0.001320  -0.002848
     60      -0.000359  -0.001151   0.000029   0.000088  -0.000007  -0.000383
     61       0.000704   0.001295  -0.000038  -0.000167  -0.000011   0.000445
     62       0.000166   0.000469  -0.000013  -0.000043   0.000002   0.000157
     63       0.002499   0.001592  -0.000133   0.000015  -0.000611  -0.001234
     64       0.189573   0.066828  -0.004621  -0.007378  -0.013389  -0.012576
     65      -0.134400  -0.047206   0.003038   0.004851   0.010268   0.009866
     66       0.010764   0.006314   0.000102   0.001958  -0.006808   0.042963
     67      -0.029320  -0.015125  -0.000272  -0.004988   0.016196  -0.105212
     68      -0.015203  -0.010510  -0.000387  -0.004615   0.012494  -0.073282
     69       0.004649   0.002753  -0.000439  -0.001313   0.006859  -0.025692
     70      -0.034774  -0.023637   0.001576   0.008276  -0.052029   0.185408
     71      -0.019831  -0.013211   0.001197   0.005060  -0.028362   0.101593
     72      -0.054913  -0.000028  -0.008221   0.003485  -0.000756   0.215820
     73       0.196414  -0.000163  -0.022359  -0.016110   0.002470  -0.818725
     74       0.068108  -0.000092   0.006737  -0.005676   0.000778  -0.293673
     75       0.372359  -0.000882   0.668093   0.067325  -0.002668   0.228318
     76       0.004767  -0.000081  -0.006850  -0.000588  -0.000177   0.017775
     77      -0.112425   0.000238  -0.182903  -0.017549   0.000667  -0.067297
     78      -0.035451   0.000238   0.043542   0.004181   0.000252  -0.029957
     79      -0.236286   0.001616   0.460023   0.051453   0.002063  -0.155045
     80       0.278303  -0.001918  -0.534912  -0.062798  -0.002741   0.202693
     81      -0.186287   0.001236  -0.002066   0.057102  -0.000247   0.019711
     82      -0.082690   0.000666   0.000038   0.020229  -0.000235   0.010833
     83      -0.126476   0.000956  -0.004904   0.061211  -0.000155   0.014955
     84       0.068034  -0.000083   0.017568  -0.171250  -0.000848   0.004239
     85      -0.253938   0.000114  -0.053876   0.524288   0.002883  -0.016691
     86       0.299718  -0.000067   0.063826  -0.603440  -0.003026   0.015779
     87       0.000754  -0.039034   0.000032   0.000022  -0.021396  -0.000476
     88       0.000726  -0.037274   0.000026  -0.000043  -0.000995  -0.000332
     89      -0.000871   0.010178   0.000014   0.000156  -0.088817  -0.001692
     90      -0.000069  -0.000181   0.000004   0.000012  -0.000013  -0.000026
     91       0.000018  -0.000000  -0.000003   0.000001   0.000025   0.000009
     92       0.000025   0.000063  -0.000002  -0.000004   0.000005   0.000009
     93      -0.000000  -0.000025  -0.000001   0.000005   0.000024   0.000002
     94      -0.000091  -0.000144   0.000005   0.000017  -0.000002  -0.000040
     95      -0.000008  -0.000000   0.000001  -0.000001  -0.000011  -0.000006
     96       0.000396   0.001603  -0.000026  -0.000085   0.000167   0.000164
     97       0.000080   0.000265  -0.000005  -0.000018   0.000040   0.000032
     98      -0.000129  -0.000534   0.000008   0.000028  -0.000061  -0.000058
     99      -0.000051   0.000112  -0.000004   0.000019  -0.000031   0.000122
    100       0.000071  -0.000131   0.000008  -0.000040   0.000026  -0.000019
    101       0.000020  -0.000054   0.000006  -0.000006   0.000015  -0.000043
    102      -0.000127  -0.000513   0.000008   0.000013   0.000359  -0.000045
    103      -0.000036   0.000165   0.000004   0.000003  -0.000304  -0.000012
    104      -0.000110  -0.000347   0.000010   0.000014   0.000111  -0.000008
                 96         97         98         99        100        101    
      0       0.000107   0.000071  -0.000035  -0.000309   0.018009   0.029210
      1      -0.000080  -0.000058   0.000056   0.000423  -0.019368  -0.032842
      2      -0.000027  -0.000038   0.000010   0.000142  -0.008146  -0.013314
      3       0.000021   0.000002  -0.000009  -0.000051   0.000008  -0.000647
      4      -0.000144  -0.000078  -0.000026   0.000021  -0.000079  -0.000702
      5       0.000012  -0.000018  -0.000001   0.000040  -0.000011   0.000173
      6      -0.000124  -0.000068  -0.000099  -0.000043  -0.000008  -0.000390
      7       0.000115  -0.000035   0.000029  -0.000038  -0.000251   0.000472
      8      -0.000106   0.000080   0.000055   0.000009  -0.000025   0.000140
      9      -0.000128   0.000050   0.000091   0.000088   0.007286  -0.015153
     10       0.000162   0.000000  -0.000033  -0.000055  -0.009144   0.020248
     11       0.000077  -0.000024  -0.000032  -0.000034  -0.003059   0.006459
     12       0.000759  -0.000252   0.000019   0.000064   0.000159  -0.000299
     13      -0.000929   0.000586  -0.000259   0.000178  -0.000211   0.000204
     14      -0.000077  -0.000035  -0.000105  -0.000022  -0.000069   0.000108
     15       0.000773  -0.000603  -0.000259  -0.000047  -0.000003  -0.000019
     16      -0.000493   0.000023   0.000142   0.000264   0.000160  -0.000028
     17      -0.000134   0.000280   0.000095   0.000118   0.000004   0.000005
     18       0.020381  -0.012026  -0.005797  -0.000346   0.000001  -0.000023
     19      -0.061385   0.036605   0.017299   0.001350  -0.000013   0.000070
     20      -0.030666   0.014525   0.008505   0.000071   0.000017   0.000049
     21      -0.005844  -0.011323  -0.001740  -0.000327   0.000010   0.000001
     22       0.034244   0.063518   0.008212   0.001755  -0.000044  -0.000008
     23       0.017684   0.031773   0.004059   0.000857  -0.000029  -0.000009
     24       0.001459   0.002765   0.001174   0.000085  -0.000002  -0.000000
     25      -0.000449  -0.000606  -0.000661  -0.000028   0.000006   0.000002
     26       0.001245   0.002326   0.000778   0.000071  -0.000000   0.000001
     27      -0.007526  -0.003253  -0.000910  -0.000071  -0.000002  -0.000002
     28       0.018463   0.009306   0.001588   0.000131  -0.000003  -0.000002
     29       0.003966   0.002389   0.000219   0.000007  -0.000004  -0.000002
     30       0.012431  -0.015384   0.072656   0.000309  -0.000012  -0.000006
     31       0.000988  -0.004844   0.017205   0.000083   0.000002   0.000003
     32       0.007167  -0.010480   0.044884   0.000188  -0.000008  -0.000004
     33      -0.000427   0.000287   0.000189   0.000814   0.000266  -0.000039
     34       0.000194   0.000075  -0.000017   0.000130  -0.000076   0.000077
     35      -0.000084   0.000107   0.000023  -0.000203  -0.000095   0.000012
     36       0.000089   0.000025  -0.000009   0.000147  -0.000081   0.000372
     37       0.000110   0.000078  -0.000013  -0.000713  -0.000464  -0.000278
     38      -0.000054   0.000020   0.000015  -0.000157   0.000000  -0.000127
     39      -0.000249  -0.000258   0.000114   0.000293  -0.172016   0.213833
     40      -0.000875  -0.000844   0.000406   0.000983  -0.524224   0.660961
     41      -0.000029   0.000044  -0.000004  -0.000037   0.020186  -0.024552
     42       0.000033  -0.000007  -0.000023   0.000484  -0.000247  -0.000393
     43      -0.000029  -0.000053  -0.000001   0.000638  -0.000078  -0.000139
     44      -0.000001  -0.000012  -0.000002  -0.000155   0.000061   0.000086
     45       0.008873   0.007412   0.001079  -0.066893  -0.000338  -0.000120
     46       0.004697   0.003849   0.000629  -0.045723  -0.000273  -0.000015
     47      -0.020922  -0.017078  -0.002724   0.195957   0.000934   0.000370
     48      -0.001030  -0.000663   0.000369   0.003916  -0.210722  -0.335747
     49       0.001219   0.000827  -0.000495  -0.004720   0.248324   0.395398
     50       0.000486   0.000295  -0.000182  -0.001839   0.097258   0.154912
     51       0.002522   0.024254   0.007863  -0.740069  -0.002584  -0.002823
     52      -0.001943  -0.019012  -0.006109   0.577846   0.002111   0.002298
     53      -0.000240  -0.005081  -0.001709   0.161166   0.000562   0.000607
     54      -0.026935  -0.029451  -0.001731  -0.130789  -0.000848  -0.000178
     55      -0.007756  -0.008769  -0.000486  -0.048226  -0.000327  -0.000004
     56      -0.023536  -0.026211  -0.001441  -0.138455  -0.000812  -0.000220
     57      -0.035924   0.024285  -0.149705  -0.000410   0.000046   0.000039
     58      -0.001551   0.002497  -0.009094  -0.000063  -0.000007  -0.000003
     59       0.027533  -0.019967   0.117709   0.000342  -0.000042  -0.000030
     60       0.001808  -0.000290  -0.000567  -0.000793  -0.098394   0.203029
     61      -0.002052   0.000136   0.000888   0.000994   0.112388  -0.233937
     62      -0.000730   0.000094   0.000251   0.000340   0.040536  -0.083716
     63       0.006374  -0.000522  -0.000951  -0.000738   0.000043   0.000017
     64       0.111931  -0.093748  -0.032947  -0.007684   0.000174  -0.000037
     65      -0.085346   0.070938   0.024791   0.006118  -0.000156   0.000007
     66      -0.263547   0.143347   0.074265   0.004041   0.000007   0.000341
     67       0.642073  -0.351057  -0.184474  -0.009420   0.000073  -0.000794
     68       0.445486  -0.244901  -0.126061  -0.006192   0.000009  -0.000549
     69       0.060930   0.106133   0.012895   0.003024  -0.000060  -0.000015
     70      -0.406694  -0.737506  -0.091674  -0.020670   0.000479   0.000091
     71      -0.218738  -0.398871  -0.050467  -0.011151   0.000273   0.000051
     72       0.050716   0.025572   0.005162   0.000309  -0.000012  -0.000006
     73      -0.196379  -0.103559  -0.019716  -0.001343   0.000049   0.000024
     74      -0.071504  -0.038842  -0.007507  -0.000527   0.000018   0.000010
     75       0.046117   0.016608   0.004743   0.000690   0.000048   0.000038
     76       0.003115   0.000953  -0.000155   0.000019   0.000004   0.000002
     77      -0.014554  -0.005992  -0.001907  -0.000164  -0.000009  -0.000006
     78      -0.006469  -0.002977  -0.000699  -0.000050   0.000004   0.000002
     79      -0.029082  -0.012401  -0.001632  -0.000472  -0.000031  -0.000027
     80       0.037217   0.014725   0.001153   0.000590   0.000051   0.000040
     81      -0.102044   0.155527  -0.695483  -0.003213   0.000095   0.000029
     82      -0.049516   0.072861  -0.329109  -0.001479   0.000048   0.000010
     83      -0.071670   0.110685  -0.497862  -0.002275   0.000055   0.000020
     84      -0.008624   0.003841  -0.031780  -0.000072   0.000019   0.000013
     85       0.036176  -0.025285   0.142579   0.000340  -0.000062  -0.000041
     86      -0.039037   0.028507  -0.159593  -0.000413   0.000066   0.000040
     87       0.001226  -0.000462  -0.000646   0.077185   0.000304   0.000268
     88       0.000499   0.002066   0.000511  -0.041148  -0.000127  -0.000182
     89       0.003637   0.003936   0.000478  -0.017961  -0.000053  -0.000063
     90       0.000082   0.000060  -0.000058   0.000098  -0.057884  -0.027617
     91      -0.000019  -0.000013  -0.000037  -0.000007  -0.014046  -0.003822
```
