## Supplementary material for "A novel quinone biosynthetic pathway illuminates the evolution of aerobic metabolism": MK1_2e_1H_B3LYP_631Gd_opt.out (part 3 of 3)

```
     92      -0.000024  -0.000024   0.000015  -0.000037   0.019404   0.009464
     93       0.000004   0.000001  -0.000038  -0.000053   0.015325  -0.017998
     94       0.000132   0.000088  -0.000047  -0.000082   0.043669  -0.057662
     95       0.000015   0.000005   0.000007   0.000011  -0.002020   0.001905
     96      -0.000539  -0.000408   0.000694  -0.001486   0.685821   0.312501
     97      -0.000102  -0.000094   0.000152  -0.000354   0.158761   0.068587
     98       0.000205   0.000117  -0.000242   0.000495  -0.230552  -0.105325
     99      -0.000638   0.000354   0.000329   0.000015   0.000013  -0.000029
    100      -0.000029   0.000028   0.000478  -0.000073   0.000177  -0.000284
    101       0.000255  -0.000152   0.000174  -0.000012   0.000014  -0.000023
    102       0.000172   0.000031  -0.000017   0.000362   0.000720   0.001132
    103       0.000031   0.000012   0.000008   0.000656   0.000827   0.001328
    104      -0.000010   0.000082  -0.000021   0.000063   0.000050   0.000196
                102        103        104    
      0       0.038159  -0.011372   0.000033
      1      -0.048756   0.014948   0.000400
      2      -0.017872   0.005352  -0.000076
      3      -0.001779   0.000311   0.000267
      4      -0.000653   0.000669  -0.000326
      5       0.000567  -0.000062   0.000025
      6       0.000173   0.000893  -0.000180
      7       0.000831   0.001171  -0.000137
      8      -0.000028  -0.000208   0.000038
      9       0.022397   0.047999   0.000170
     10      -0.025739  -0.051378   0.000139
     11      -0.009265  -0.019571  -0.000045
     12       0.000221   0.000910   0.000075
     13      -0.000422  -0.001011   0.000202
     14      -0.000102  -0.000359  -0.000032
     15      -0.000038  -0.000199   0.000059
     16       0.000001   0.000091  -0.000150
     17       0.000004   0.000054   0.000046
     18      -0.000013   0.000104   0.000013
     19      -0.000047  -0.000180   0.000002
     20       0.000050  -0.000220   0.000046
     21       0.000018  -0.000024   0.000005
     22      -0.000088   0.000132  -0.000008
     23      -0.000061   0.000108  -0.000025
     24      -0.000004   0.000003   0.000001
     25       0.000009  -0.000015   0.000010
     26      -0.000000  -0.000010   0.000008
     27      -0.000008   0.000019  -0.000005
     28      -0.000003   0.000007   0.000000
     29      -0.000013   0.000023  -0.000001
     30       0.000039  -0.000053   0.000001
     31       0.000030  -0.000057   0.000007
     32       0.000026  -0.000035   0.000002
     33      -0.000047   0.000100   0.000284
     34       0.000168  -0.000104  -0.000050
     35       0.000012  -0.000033  -0.000364
     36       0.000666  -0.000257  -0.000802
     37      -0.000528   0.000135  -0.000448
     38      -0.000229   0.000076  -0.000146
     39      -0.036495   0.134204   0.000016
     40      -0.123885   0.408995  -0.000215
     41       0.003350  -0.015842   0.000302
     42      -0.000492   0.000155  -0.053402
     43      -0.000129  -0.000061  -0.005227
     44       0.000100  -0.000058  -0.032158
     45       0.000199  -0.000499   0.000663
     46       0.000250  -0.000438  -0.000048
     47      -0.000311   0.000986  -0.000552
     48      -0.451695   0.134170   0.001525
     49       0.538281  -0.161099  -0.002043
     50       0.208858  -0.062101   0.000576
     51      -0.002975   0.002500  -0.000312
     52       0.002380  -0.002002  -0.000224
     53       0.000636  -0.000542   0.000244
     54       0.000470  -0.001054  -0.000077
     55       0.000310  -0.000530   0.000304
     56       0.000312  -0.000818   0.000205
     57       0.000125  -0.000237   0.000070
     58      -0.000012   0.000034  -0.000021
     59      -0.000058   0.000135  -0.000035
     60      -0.263347  -0.532668   0.000123
     61       0.301262   0.604710  -0.000338
     62       0.108517   0.218997  -0.000089
     63       0.000089  -0.000349   0.000083
     64       0.000721  -0.001090   0.000069
     65      -0.000458   0.000766  -0.000058
     66       0.000084  -0.001041   0.000015
     67      -0.000152   0.002635  -0.000059
     68      -0.000070   0.001665  -0.000029
     69      -0.000138   0.000213  -0.000006
     70       0.000995  -0.001483   0.000089
     71       0.000559  -0.000837   0.000068
     72      -0.000026   0.000048  -0.000007
     73       0.000116  -0.000211   0.000032
     74       0.000044  -0.000084   0.000012
     75       0.000144  -0.000318   0.000057
     76       0.000011  -0.000022   0.000013
     77      -0.000023   0.000045   0.000006
     78       0.000010  -0.000018   0.000021
     79      -0.000102   0.000244  -0.000023
     80       0.000161  -0.000381   0.000079
     81      -0.000631   0.000962  -0.000044
     82      -0.000227   0.000359   0.000008
     83      -0.000368   0.000568   0.000005
     84       0.000049  -0.000119   0.000021
     85      -0.000093   0.000278  -0.000044
     86       0.000101  -0.000299   0.000042
     87       0.000230  -0.000105  -0.000015
     88      -0.000233   0.000223  -0.000009
     89      -0.000063   0.000036  -0.000069
     90       0.042891  -0.021524  -0.000005
     91       0.012375  -0.003931  -0.000271
     92      -0.014197   0.007293  -0.000132
     93       0.000771  -0.014074  -0.000182
     94       0.011795  -0.037152   0.000092
     95       0.000590   0.002067   0.000093
     96      -0.477495   0.229807  -0.000197
     97      -0.111818   0.051222  -0.000157
     98       0.160491  -0.077374  -0.000061
     99       0.000171  -0.000034   0.000051
    100       0.000237   0.000651  -0.000092
    101      -0.000021   0.000090  -0.000021
    102       0.001348  -0.000057   0.848193
    103       0.001027  -0.000013   0.093603
    104       0.000535   0.000013   0.517576


-----------
IR SPECTRUM
-----------

 Mode   freq       eps      Int      T**2         TX        TY        TZ
       cm**-1   L/(mol*cm) km/mol    a.u.
----------------------------------------------------------------------------
  6:     25.12   0.000483    2.44  0.005996  ( 0.010661 -0.018779 -0.074360)
  7:     39.02   0.000736    3.72  0.005890  ( 0.018637  0.029856 -0.068199)
  8:     67.29   0.000741    3.75  0.003438  ( 0.033273  0.030280  0.037598)
  9:     93.00   0.001695    8.57  0.005687  (-0.033338  0.009857 -0.066922)
 10:    114.44   0.000373    1.88  0.001016  ( 0.026586 -0.003531  0.017239)
 11:    135.34   0.001304    6.59  0.003008  (-0.035864 -0.031590  0.026896)
 12:    158.00   0.000502    2.54  0.000991  ( 0.027413 -0.015268  0.002589)
 13:    166.27   0.000204    1.03  0.000382  (-0.005487 -0.018764  0.000473)
 14:    184.08   0.000751    3.79  0.001273  (-0.003423  0.028204 -0.021574)
 15:    201.99   0.000022    0.11  0.000035  ( 0.005766 -0.001072  0.000372)
 16:    221.20   0.000953    4.81  0.001344  (-0.009811 -0.033861  0.010060)
 17:    240.07   0.023662  119.58  0.030758  ( 0.070693  0.074581 -0.142119)
 18:    267.33   0.004078   20.61  0.004761  (-0.040358 -0.033165  0.045080)
 19:    273.35   0.009807   49.56  0.011196  (-0.065786 -0.036299  0.074502)
 20:    316.58   0.002008   10.15  0.001979  (-0.043390 -0.009606  0.002115)
 21:    351.98   0.001352    6.83  0.001199  (-0.010435  0.032181 -0.007386)
 22:    361.62   0.000418    2.11  0.000361  (-0.018607  0.003125 -0.002210)
 23:    384.49   0.001120    5.66  0.000909  (-0.013700 -0.026843  0.000854)
 24:    387.53   0.002516   12.72  0.002026  ( 0.038034 -0.013137 -0.020181)
 25:    409.02   0.001931    9.76  0.001473  ( 0.000898 -0.037411 -0.008530)
 26:    439.04   0.001109    5.60  0.000788  (-0.026174 -0.001446  0.010052)
 27:    443.24   0.001915    9.68  0.001349  (-0.033338 -0.002950  0.015114)
 28:    461.38   0.000191    0.96  0.000129  ( 0.008454  0.003744 -0.006601)
 29:    487.63   0.000773    3.90  0.000494  (-0.021462  0.005605 -0.001552)
 30:    516.78   0.000491    2.48  0.000296  ( 0.013966 -0.008596 -0.005238)
 31:    531.46   0.000743    3.75  0.000436  (-0.020530  0.003812  0.000491)
 32:    569.45   0.002146   10.84  0.001176  (-0.019124  0.027453 -0.007508)
 33:    621.70   0.002109   10.66  0.001058  ( 0.023058 -0.020617 -0.010084)
 34:    638.85   0.006074   30.70  0.002967  ( 0.042093 -0.032961  0.010435)
 35:    665.77   0.001872    9.46  0.000878  ( 0.013930 -0.018004 -0.018957)
 36:    670.20   0.001268    6.41  0.000590  (-0.008722  0.019432 -0.011694)
 37:    714.13   0.003389   17.13  0.001481  (-0.016183 -0.001412 -0.034889)
 38:    769.34   0.007135   36.06  0.002894  (-0.010082 -0.004170 -0.052679)
 39:    775.60   0.004662   23.56  0.001876  (-0.023001  0.000673 -0.036691)
 40:    801.44   0.000111    0.56  0.000043  ( 0.003762 -0.003242  0.004315)
 41:    821.91   0.006175   31.21  0.002344  ( 0.022545 -0.042758 -0.002828)
 42:    870.35   0.000321    1.62  0.000115  ( 0.009235  0.002391  0.004924)
 43:    872.34   0.005753   29.07  0.002058  (-0.037592 -0.004187  0.025048)
 44:    894.96   0.002813   14.22  0.000981  (-0.002263 -0.029358  0.010671)
 45:    954.89   0.001375    6.95  0.000449  (-0.009827  0.011104  0.015152)
 46:    959.41   0.000301    1.52  0.000098  (-0.007767  0.000876 -0.006066)
 47:    983.66   0.000472    2.39  0.000150  (-0.011343 -0.000049 -0.004604)
 48:    985.87   0.000029    0.14  0.000009  ( 0.000288  0.001160 -0.002764)
 49:    991.16   0.008322   42.06  0.002620  ( 0.029191 -0.041902 -0.003525)
 50:   1027.66   0.000495    2.50  0.000150  (-0.009252  0.003639 -0.007182)
 51:   1034.44   0.003264   16.50  0.000985  ( 0.009417  0.028489 -0.009188)
 52:   1047.08   0.004418   22.33  0.001317  (-0.022587 -0.028360  0.001460)
 53:   1064.23   0.000715    3.61  0.000210  (-0.002264 -0.004824 -0.013458)
 54:   1075.35   0.026552  134.19  0.007705  (-0.058164  0.063720  0.016192)
 55:   1104.56   0.007170   36.23  0.002026  (-0.031876  0.029853  0.010878)
 56:   1115.06   0.001117    5.64  0.000312  ( 0.016023 -0.004970 -0.005571)
 57:   1125.80   0.003337   16.86  0.000925  (-0.024464 -0.015359 -0.009515)
 58:   1136.71   0.003442   17.39  0.000945  (-0.021228  0.020728 -0.008040)
 59:   1169.69   0.004255   21.51  0.001135  ( 0.033528 -0.003344  0.000111)
 60:   1193.23   0.000555    2.81  0.000145  (-0.003452  0.003761 -0.010917)
 61:   1206.25   0.008004   40.45  0.002071  ( 0.044045 -0.007710 -0.008438)
 62:   1238.70   0.021871  110.53  0.005510  ( 0.008752  0.073456  0.006124)
 63:   1266.10   0.009900   50.03  0.002440  ( 0.031810 -0.029974 -0.023021)
 64:   1279.16   0.000289    1.46  0.000070  ( 0.001212 -0.004542 -0.006953)
 65:   1311.58   0.011937   60.32  0.002840  (-0.053000 -0.003913  0.003982)
 66:   1338.73   0.009657   48.80  0.002251  ( 0.041566 -0.017973 -0.014150)
 67:   1369.18   0.011386   57.54  0.002595  (-0.048334 -0.007157  0.014416)
 68:   1384.66   0.057609  291.13  0.012983  ( 0.108439 -0.014030 -0.032054)
 69:   1394.50   0.007428   37.54  0.001662  ( 0.038192 -0.013062 -0.005745)
 70:   1421.82   0.000462    2.34  0.000101  (-0.008140  0.003944  0.004434)
 71:   1429.50   0.002962   14.97  0.000647  ( 0.017147 -0.017496 -0.006819)
 72:   1435.58   0.001289    6.51  0.000280  (-0.007360  0.013756  0.006063)
 73:   1455.03   0.011608   58.66  0.002490  ( 0.039040  0.029444 -0.009929)
 74:   1466.24   0.015707   79.37  0.003343  ( 0.032050 -0.045453 -0.015801)
 75:   1479.55   0.070186  354.69  0.014804  ( 0.096419 -0.063198 -0.038896)
 76:   1492.67   0.000735    3.71  0.000154  ( 0.007569 -0.009475 -0.002552)
 77:   1495.53   0.019832  100.22  0.004138  ( 0.053157 -0.023363 -0.027690)
 78:   1501.91   0.000956    4.83  0.000199  ( 0.012245  0.005376 -0.004439)
 79:   1509.25   0.027850  140.74  0.005759  (-0.053955  0.052042  0.011791)
 80:   1509.63   0.001057    5.34  0.000218  (-0.014776  0.000237  0.000119)
 81:   1518.65   0.001903    9.62  0.000391  ( 0.004229 -0.005928 -0.018386)
 82:   1531.01   0.001562    7.90  0.000318  ( 0.012977  0.012250 -0.000146)
 83:   1543.42   0.006584   33.27  0.001331  (-0.030989  0.015974  0.010752)
 84:   1590.57   0.052801  266.83  0.010359  (-0.022393  0.098183  0.014765)
 85:   1609.27   0.008980   45.38  0.001741  (-0.039166 -0.004179  0.013783)
 86:   1653.82   0.007451   37.65  0.001406  (-0.017301 -0.033065  0.003639)
 87:   1735.38   0.000354    1.79  0.000064  ( 0.002553 -0.007547  0.000446)
 88:   3011.06   0.005375   27.16  0.000557  ( 0.004420  0.013141  0.019100)
 89:   3012.20   0.021290  107.59  0.002206  ( 0.002077 -0.031323  0.034931)
 90:   3016.38   0.028057  141.79  0.002903  (-0.052225  0.013066 -0.002119)
 91:   3038.10   0.020227  102.22  0.002078  (-0.029891 -0.032929  0.009994)
 92:   3053.04   0.008141   41.14  0.000832  (-0.018606 -0.011233  0.018967)
 93:   3057.98   0.012101   61.15  0.001235  (-0.007693 -0.019176  0.028425)
 94:   3079.45   0.008375   42.32  0.000849  (-0.007017  0.001057 -0.028255)
 95:   3106.60   0.007685   38.84  0.000772  (-0.015077  0.023112  0.003240)
 96:   3111.57   0.003581   18.10  0.000359  ( 0.013326  0.013473 -0.000197)
 97:   3126.80   0.017161   86.73  0.001713  (-0.003044  0.036654  0.018972)
 98:   3139.10   0.001921    9.71  0.000191  (-0.002238  0.007106  0.011637)
 99:   3150.88   0.004981   25.17  0.000493  ( 0.016006 -0.015234 -0.002248)
100:   3167.72   0.001334    6.74  0.000131  (-0.010339  0.002712  0.004139)
101:   3180.75   0.005732   28.97  0.000562  (-0.005843 -0.022976  0.000568)
102:   3192.44   0.013380   67.62  0.001308  ( 0.032527 -0.011028 -0.011325)
103:   3201.10   0.011532   58.28  0.001124  (-0.016193 -0.029261  0.002414)
104:   3698.12   0.011004   55.61  0.000929  ( 0.027318  0.000301  0.013499)

* The epsilon (eps) is given for a Dirac delta lineshape.
** The dipole moment derivative (T) already includes vibrational overlap.

The first frequency considered to be a vibration is 6
The total number of vibrations considered is 99


--------------------------
THERMOCHEMISTRY AT 298.15K
--------------------------

Temperature         ... 298.15 K
Pressure            ... 1.00 atm
Total Mass          ... 241.31 AMU

Throughout the following assumptions are being made:
  (1) The electronic state is orbitally nondegenerate
  (2) There are no thermally accessible electronically excited states
  (3) Hindered rotations indicated by low frequency modes are not
      treated as such but are treated as vibrations and this may
      cause some error
  (4) All equations used are the standard statistical mechanics
      equations for an ideal gas
  (5) All vibrations are strictly harmonic

freq.      25.12  E(vib)   ...       0.56 
freq.      39.02  E(vib)   ...       0.54 
freq.      67.29  E(vib)   ...       0.50 
freq.      93.00  E(vib)   ...       0.47 
freq.     114.44  E(vib)   ...       0.44 
freq.     135.34  E(vib)   ...       0.42 
freq.     158.00  E(vib)   ...       0.40 
freq.     166.27  E(vib)   ...       0.39 
freq.     184.08  E(vib)   ...       0.37 
freq.     201.99  E(vib)   ...       0.35 
freq.     221.20  E(vib)   ...       0.33 
freq.     240.07  E(vib)   ...       0.31 
freq.     267.33  E(vib)   ...       0.29 
freq.     273.35  E(vib)   ...       0.29 
freq.     316.58  E(vib)   ...       0.25 
freq.     351.98  E(vib)   ...       0.23 
freq.     361.62  E(vib)   ...       0.22 
freq.     384.49  E(vib)   ...       0.20 
freq.     387.53  E(vib)   ...       0.20 
freq.     409.02  E(vib)   ...       0.19 
freq.     439.04  E(vib)   ...       0.17 
freq.     443.24  E(vib)   ...       0.17 
freq.     461.38  E(vib)   ...       0.16 
freq.     487.63  E(vib)   ...       0.15 
freq.     516.78  E(vib)   ...       0.13 
freq.     531.46  E(vib)   ...       0.13 
freq.     569.45  E(vib)   ...       0.11 
freq.     621.70  E(vib)   ...       0.09 
freq.     638.85  E(vib)   ...       0.09 
freq.     665.77  E(vib)   ...       0.08 
freq.     670.20  E(vib)   ...       0.08 
freq.     714.13  E(vib)   ...       0.07 
freq.     769.34  E(vib)   ...       0.06 
freq.     775.60  E(vib)   ...       0.05 
freq.     801.44  E(vib)   ...       0.05 
freq.     821.91  E(vib)   ...       0.05 
freq.     870.35  E(vib)   ...       0.04 
freq.     872.34  E(vib)   ...       0.04 
freq.     894.96  E(vib)   ...       0.03 
freq.     954.89  E(vib)   ...       0.03 
freq.     959.41  E(vib)   ...       0.03 
freq.     983.66  E(vib)   ...       0.02 
freq.     985.87  E(vib)   ...       0.02 
freq.     991.16  E(vib)   ...       0.02 
freq.    1027.66  E(vib)   ...       0.02 
freq.    1034.44  E(vib)   ...       0.02 
freq.    1047.08  E(vib)   ...       0.02 
freq.    1064.23  E(vib)   ...       0.02 
freq.    1075.35  E(vib)   ...       0.02 
freq.    1104.56  E(vib)   ...       0.02 
freq.    1115.06  E(vib)   ...       0.01 
freq.    1125.80  E(vib)   ...       0.01 
freq.    1136.71  E(vib)   ...       0.01 
freq.    1169.69  E(vib)   ...       0.01 
freq.    1193.23  E(vib)   ...       0.01 
freq.    1206.25  E(vib)   ...       0.01 
freq.    1238.70  E(vib)   ...       0.01 
freq.    1266.10  E(vib)   ...       0.01 
freq.    1279.16  E(vib)   ...       0.01 
freq.    1311.58  E(vib)   ...       0.01 
freq.    1338.73  E(vib)   ...       0.01 
freq.    1369.18  E(vib)   ...       0.01 
freq.    1384.66  E(vib)   ...       0.00 
freq.    1394.50  E(vib)   ...       0.00 
freq.    1421.82  E(vib)   ...       0.00 
freq.    1429.50  E(vib)   ...       0.00 
freq.    1435.58  E(vib)   ...       0.00 
freq.    1455.03  E(vib)   ...       0.00 
freq.    1466.24  E(vib)   ...       0.00 
freq.    1479.55  E(vib)   ...       0.00 
freq.    1492.67  E(vib)   ...       0.00 
freq.    1495.53  E(vib)   ...       0.00 
freq.    1501.91  E(vib)   ...       0.00 
freq.    1509.25  E(vib)   ...       0.00 
freq.    1509.63  E(vib)   ...       0.00 
freq.    1518.65  E(vib)   ...       0.00 
freq.    1531.01  E(vib)   ...       0.00 
freq.    1543.42  E(vib)   ...       0.00 
freq.    1590.57  E(vib)   ...       0.00 
freq.    1609.27  E(vib)   ...       0.00 
freq.    1653.82  E(vib)   ...       0.00 
freq.    1735.38  E(vib)   ...       0.00 
freq.    3011.06  E(vib)   ...       0.00 
freq.    3012.20  E(vib)   ...       0.00 
freq.    3016.38  E(vib)   ...       0.00 
freq.    3038.10  E(vib)   ...       0.00 
freq.    3053.04  E(vib)   ...       0.00 
freq.    3057.98  E(vib)   ...       0.00 
freq.    3079.45  E(vib)   ...       0.00 
freq.    3106.60  E(vib)   ...       0.00 
freq.    3111.57  E(vib)   ...       0.00 
freq.    3126.80  E(vib)   ...       0.00 
freq.    3139.10  E(vib)   ...       0.00 
freq.    3150.88  E(vib)   ...       0.00 
freq.    3167.72  E(vib)   ...       0.00 
freq.    3180.75  E(vib)   ...       0.00 
freq.    3192.44  E(vib)   ...       0.00 
freq.    3201.10  E(vib)   ...       0.00 
freq.    3698.12  E(vib)   ...       0.00 

------------
INNER ENERGY
------------

The inner energy is: U= E(el) + E(ZPE) + E(vib) + E(rot) + E(trans)
    E(el)   - is the total energy from the electronic structure calculation
              = E(kin-el) + E(nuc-el) + E(el-el) + E(nuc-nuc)
    E(ZPE)  - the the zero temperature vibrational energy from the frequency calculation
    E(vib)  - the the finite temperature correction to E(ZPE) due to population
              of excited vibrational states
    E(rot)  - is the rotational thermal energy
    E(trans)- is the translational thermal energy

Summary of contributions to the inner energy U:
Electronic energy                ...   -770.00907952 Eh
Zero point energy                ...      0.28805846 Eh     180.76 kcal/mol
Thermal vibrational correction   ...      0.01449752 Eh       9.10 kcal/mol
Thermal rotational correction    ...      0.00141627 Eh       0.89 kcal/mol
Thermal translational correction ...      0.00141627 Eh       0.89 kcal/mol
-----------------------------------------------------------------------
Total thermal energy                   -769.70369101 Eh


Summary of corrections to the electronic energy:
(perhaps to be used in another calculation)
Total thermal correction                  0.01733006 Eh      10.87 kcal/mol
Non-thermal (ZPE) correction              0.28805846 Eh     180.76 kcal/mol
-----------------------------------------------------------------------
Total correction                          0.30538852 Eh     191.63 kcal/mol


--------
ENTHALPY
--------

The enthalpy is H = U + kB*T
                kB is Boltzmann's constant
Total free energy                 ...   -769.70369101 Eh 
Thermal Enthalpy correction       ...      0.00094421 Eh       0.59 kcal/mol
-----------------------------------------------------------------------
Total Enthalpy                    ...   -769.70274680 Eh


Note: Only C1 symmetry has been detected, increase convergence thresholds 
      if your molecule has a higher symmetry. Symmetry factor of 1.0 is   
      used for the rotational entropy correction. 
 

Note: Rotational entropy computed according to Herzberg 
Infrared and Raman Spectra, Chapter V,1, Van Nostrand Reinhold, 1945 
Point Group:  C1, Symmetry Number:   1  
Rotational constants in cm-1:     0.022663     0.008965     0.007060 

Vibrational entropy computed according to the QRRHO of S. Grimme
Chem.Eur.J. 2012 18 9955


-------
ENTROPY
-------

The entropy contributions are T*S = T*(S(el)+S(vib)+S(rot)+S(trans))
     S(el)   - electronic entropy
     S(vib)  - vibrational entropy
     S(rot)  - rotational entropy
     S(trans)- translational entropy
The entropies will be listed as multiplied by the temperature to get
units of energy

Electronic entropy                ...      0.00000000 Eh      0.00 kcal/mol
Vibrational entropy               ...      0.02519974 Eh     15.81 kcal/mol
Rotational entropy                ...      0.01586267 Eh      9.95 kcal/mol
Translational entropy             ...      0.02011885 Eh     12.62 kcal/mol
-----------------------------------------------------------------------
Final entropy term                ...      0.06118126 Eh     38.39 kcal/mol

In case the symmetry of your molecule has not been determined correctly
or in case you have a reason to use a different symmetry number we print 
out the resulting rotational entropy values for sn=1,12 :
 --------------------------------------------------------
|  sn= 1 | S(rot)=       0.01586267 Eh      9.95 kcal/mol|
|  sn= 2 | S(rot)=       0.01520821 Eh      9.54 kcal/mol|
|  sn= 3 | S(rot)=       0.01482538 Eh      9.30 kcal/mol|
|  sn= 4 | S(rot)=       0.01455376 Eh      9.13 kcal/mol|
|  sn= 5 | S(rot)=       0.01434307 Eh      9.00 kcal/mol|
|  sn= 6 | S(rot)=       0.01417093 Eh      8.89 kcal/mol|
|  sn= 7 | S(rot)=       0.01402538 Eh      8.80 kcal/mol|
|  sn= 8 | S(rot)=       0.01389930 Eh      8.72 kcal/mol|
|  sn= 9 | S(rot)=       0.01378809 Eh      8.65 kcal/mol|
|  sn=10 | S(rot)=       0.01368861 Eh      8.59 kcal/mol|
|  sn=11 | S(rot)=       0.01359862 Eh      8.53 kcal/mol|
|  sn=12 | S(rot)=       0.01351647 Eh      8.48 kcal/mol|
 --------------------------------------------------------


-------------------
GIBBS FREE ENERGY
-------------------

The Gibbs free energy is G = H - T*S

Total enthalpy                    ...   -769.70274680 Eh 
Total entropy correction          ...     -0.06118126 Eh    -38.39 kcal/mol
-----------------------------------------------------------------------
Final Gibbs free energy         ...   -769.76392806 Eh

For completeness - the Gibbs free energy minus the electronic energy
G-E(el)                           ...      0.24515146 Eh    153.83 kcal/mol


Timings for individual modules:

Sum of individual times         ...     8629.480 sec (= 143.825 min)
GTO integral calculation        ...       31.607 sec (=   0.527 min)   0.4 %
SCF iterations                  ...     5613.287 sec (=  93.555 min)  65.0 %
SCF Gradient evaluation         ...     1617.504 sec (=  26.958 min)  18.7 %
Geometry relaxation             ...        4.067 sec (=   0.068 min)   0.0 %
Analytical frequency calculation...     1363.014 sec (=  22.717 min)  15.8 %
                             ****ORCA TERMINATED NORMALLY****
TOTAL RUN TIME: 0 days 2 hours 24 minutes 10 seconds 382 msec
```
