## Supplementary material for "A novel quinone biosynthetic pathway illuminates the evolution of aerobic metabolism": MK1_2e_2H_B3LYP_631Gd_opt.out (part 1 of 4)

```
                                 *****************
                                 * O   R   C   A *
                                 *****************

                                            #,                                       
                                            ###                                      
                                            ####                                     
                                            #####                                    
                                            ######                                   
                                           ########,                                 
                                     ,,################,,,,,                         
                               ,,#################################,,                 
                          ,,##########################################,,             
                       ,#########################################, ''#####,          
                    ,#############################################,,   '####,        
                  ,##################################################,,,,####,       
                ,###########''''           ''''###############################       
              ,#####''   ,,,,##########,,,,          '''####'''          '####       
            ,##' ,,,,###########################,,,                        '##       
           ' ,,###''''                  '''############,,,                           
         ,,##''                                '''############,,,,        ,,,,,,###''
      ,#''                                            '''#######################'''  
     '                                                          ''''####''''         
             ,#######,   #######,   ,#######,      ##                                
            ,#'     '#,  ##    ##  ,#'     '#,    #''#        ######   ,####,        
            ##       ##  ##   ,#'  ##            #'  '#       #        #'  '#        
            ##       ##  #######   ##           ,######,      #####,   #    #        
            '#,     ,#'  ##    ##  '#,     ,#' ,#      #,         ##   #,  ,#        
             '#######'   ##     ##  '#######'  #'      '#     #####' # '####'        


                  #######################################################
                  #                        -***-                        #
                  #          Department of theory and spectroscopy      #
                  #    Directorship and core code : Frank Neese         #
                  #        Max Planck Institute fuer Kohlenforschung    #
                  #                Kaiser Wilhelm Platz 1               #
                  #                 D-45470 Muelheim/Ruhr               #
                  #                      Germany                        #
                  #                                                     #
                  #                  All rights reserved                #
                  #                        -***-                        #
                  #######################################################


                         Program Version 5.0.2 -  RELEASE  -


 With contributions from (in alphabetic order):
   Daniel Aravena         : Magnetic Suceptibility
   Michael Atanasov       : Ab Initio Ligand Field Theory (pilot matlab implementation)
   Alexander A. Auer      : GIAO ZORA, VPT2 properties, NMR spectrum
   Ute Becker             : Parallelization
   Giovanni Bistoni       : ED, misc. LED, open-shell LED, HFLD
   Martin Brehm           : Molecular dynamics
   Dmytro Bykov           : SCF Hessian
   Vijay G. Chilkuri      : MRCI spin determinant printing, contributions to CSF-ICE
   Dipayan Datta          : RHF DLPNO-CCSD density
   Achintya Kumar Dutta   : EOM-CC, STEOM-CC
   Dmitry Ganyushin       : Spin-Orbit,Spin-Spin,Magnetic field MRCI
   Miquel Garcia          : C-PCM and meta-GGA Hessian, CC/C-PCM, Gaussian charge scheme
   Yang Guo               : DLPNO-NEVPT2, F12-NEVPT2, CIM, IAO-localization
   Andreas Hansen         : Spin unrestricted coupled pair/coupled cluster methods
   Benjamin Helmich-Paris : MC-RPA, TRAH-SCF, COSX integrals
   Lee Huntington         : MR-EOM, pCC
   Robert Izsak           : Overlap fitted RIJCOSX, COSX-SCS-MP3, EOM
   Marcus Kettner         : VPT2
   Christian Kollmar      : KDIIS, OOCD, Brueckner-CCSD(T), CCSD density, CASPT2, CASPT2-K
   Simone Kossmann        : Meta GGA functionals, TD-DFT gradient, OOMP2, MP2 Hessian
   Martin Krupicka        : Initial AUTO-CI
   Lucas Lang             : DCDCAS
   Marvin Lechner         : AUTO-CI (C++ implementation), FIC-MRCC
   Dagmar Lenk            : GEPOL surface, SMD
   Dimitrios Liakos       : Extrapolation schemes; Compound Job, initial MDCI parallelization
   Dimitrios Manganas     : Further ROCIS development; embedding schemes
   Dimitrios Pantazis     : SARC Basis sets
   Anastasios Papadopoulos: AUTO-CI, single reference methods and gradients
   Taras Petrenko         : DFT Hessian,TD-DFT gradient, ASA, ECA, R-Raman, ABS, FL, XAS/XES, NRVS
   Peter Pinski           : DLPNO-MP2, DLPNO-MP2 Gradient
   Christoph Reimann      : Effective Core Potentials
   Marius Retegan         : Local ZFS, SOC
   Christoph Riplinger    : Optimizer, TS searches, QM/MM, DLPNO-CCSD(T), (RO)-DLPNO pert. Triples
   Tobias Risthaus        : Range-separated hybrids, TD-DFT gradient, RPA, STAB
   Michael Roemelt        : Original ROCIS implementation
   Masaaki Saitow         : Open-shell DLPNO-CCSD energy and density
   Barbara Sandhoefer     : DKH picture change effects
   Avijit Sen             : IP-ROCIS
   Kantharuban Sivalingam : CASSCF convergence, NEVPT2, FIC-MRCI
   Bernardo de Souza      : ESD, SOC TD-DFT
   Georgi Stoychev        : AutoAux, RI-MP2 NMR, DLPNO-MP2 response
   Willem Van den Heuvel  : Paramagnetic NMR
   Boris Wezisla          : Elementary symmetry handling
   Frank Wennmohs         : Technical directorship


 We gratefully acknowledge several colleagues who have allowed us to
 interface, adapt or use parts of their codes:
   Stefan Grimme, W. Hujo, H. Kruse, P. Pracht,  : VdW corrections, initial TS optimization,
                  C. Bannwarth, S. Ehlert          DFT functionals, gCP, sTDA/sTD-DF
   Ed Valeev, F. Pavosevic, A. Kumar             : LibInt (2-el integral package), F12 methods
   Garnet Chan, S. Sharma, J. Yang, R. Olivares  : DMRG
   Ulf Ekstrom                                   : XCFun DFT Library
   Mihaly Kallay                                 : mrcc  (arbitrary order and MRCC methods)
   Jiri Pittner, Ondrej Demel                    : Mk-CCSD
   Frank Weinhold                                : gennbo (NPA and NBO analysis)
   Christopher J. Cramer and Donald G. Truhlar   : smd solvation model
   Lars Goerigk                                  : TD-DFT with DH, B97 family of functionals
   V. Asgeirsson, H. Jonsson                     : NEB implementation
   FAccTs GmbH                                   : IRC, NEB, NEB-TS, DLPNO-Multilevel, CI-OPT
                                                   MM, QMMM, 2- and 3-layer-ONIOM, Crystal-QMMM,
                                                   LR-CPCM, SF, NACMEs, symmetry and pop. for TD-DFT,
                                                   nearIR, NL-DFT gradient (VV10), updates on ESD,
                                                   ML-optimized integration grids
   S Lehtola, MJT Oliveira, MAL Marques          : LibXC Library
   Liviu Ungur et al                             : ANISO software


 Your calculation uses the libint2 library for the computation of 2-el integrals
 For citations please refer to: http://libint.valeyev.net

 Your ORCA version has been built with support for libXC version: 5.1.0
 For citations please refer to: https://tddft.org/programs/libxc/

 This ORCA versions uses:
   CBLAS   interface :  Fast vector & matrix operations
   LAPACKE interface :  Fast linear algebra routines
   SCALAPACK package :  Parallel linear algebra routines
   Shared memory     :  Shared parallel matrices
   BLAS/LAPACK       :  OpenBLAS 0.3.15  USE64BITINT DYNAMIC_ARCH NO_AFFINITY Zen SINGLE_THREADED
        Core in use  :  Zen
   Copyright (c) 2011-2014, The OpenBLAS Project


================================================================================

----- Orbital basis set information -----
Your calculation utilizes the basis: 6-31G(d)
   H-He, Li-Ne : W. J. Hehre, R. Ditchfield and J.A. Pople, J. Chem. Phys. 56, 2257 (1972).
                 Note: He and Ne are unpublished basis sets taken from the Gaussian program.
                 Note: Li and B from J. D. Dill and J. A. Pople, J. Chem. Phys. 62, 2921 (1975).
   Na - Ar     : M. M. Francl, W. J. Pietro, W. J. Hehre, J. S. Binkley, M. S. Gordon, 
                 D. J. DeFrees and J. A. Pople, J. Chem. Phys. 77, 3654 (1982).
   K - Zn      : V. A. Rassolov, J. A. Pople, M. A. Ratner, and T. L. Windus, J. Chem. Phys. 109, 1223 (1998).

----- AuxJ basis set information -----
Your calculation utilizes the auxiliary basis: def2/J
   F. Weigend, Phys. Chem. Chem. Phys. 8, 1057 (2006).

================================================================================
                                        WARNINGS
                       Please study these warnings very carefully!
================================================================================


WARNING: Geometry Optimization
  ===> : Switching off AutoStart
         For restart on a previous wavefunction, please use MOREAD

INFO   : the flag for use of the SHARK integral package has been found!

================================================================================
                                       INPUT FILE
================================================================================
NAME = MK1_2e_2H_B3LYP_631Gd_opt.inp
|  1> !Defgrid3 VeryTightOpt CPCM(water) B3LYP 6-31G(d) OPT FREQ
|  2> 
|  3> %maxcore 2048
|  4> 
|  5> %pal
|  6>    nprocs 4
|  7> end
|  8> 
|  9> * xyz 0 1
| 10> C     -3.962704   -0.600371    0.538924
| 11> C     -2.688231   -0.290549    0.042488
| 12> C     -1.764524   -1.331479   -0.204795
| 13> C     -2.141302   -2.658802    0.047557
| 14> C     -0.423735   -0.940463   -0.693902
| 15> C      0.050135    0.444671   -0.752319
| 16> C      1.504775    0.675520   -1.116688
| 17> C      2.389655    0.745444    0.102808
| 18> C      3.421303   -0.053940    0.440281
| 19> C      4.200329    0.198695    1.705049
| 20> C      3.899462   -1.239197   -0.350843
| 21> C     -0.841221    1.441524   -0.512674
| 22> C     -2.226738    1.089566   -0.209498
| 23> H     -3.703808   -3.986861    0.715290
| 24> O     -3.145836    2.110981   -0.302092
| 25> H      0.546800    3.126748   -0.581690
| 26> H     -4.679330    0.177674    0.783196
| 27> H     -1.011473    3.409764   -1.359307
| 28> H     -0.869428    3.381979    0.413684
| 29> H      4.940079   -1.089758   -0.657792
| 30> H     -1.445950   -3.480323   -0.090262
| 31> H      1.612121    1.621650   -1.661099
| 32> H      1.848771   -0.065807   -1.842978
| 33> H      2.144206    1.570580    0.771459
| 34> H      3.826197    1.066352    2.258804
| 35> H      5.253506    0.384941    1.469818
| 36> H      4.139669   -0.670020    2.368655
| 37> H      3.316569   -1.429373   -1.253610
| 38> H      3.849458   -2.144507    0.263509
| 39> C     -0.522341    2.913072   -0.514397
| 40> C     -4.328903   -1.928242    0.766070
| 41> C     -3.421407   -2.954855    0.520861
| 42> H     -5.317921   -2.159802    1.153329
| 43> O      0.389850   -1.892780   -1.264772
| 44> H     -4.060238    1.794801   -0.350679
| 45> H     -0.054466   -2.740446   -1.411665
| 46> **                         ****END OF INPUT****
================================================================================

                       *****************************
                       * Geometry Optimization Run *
                       *****************************

Geometry optimization settings:
Update method            Update   .... BFGS
Choice of coordinates    CoordSys .... Z-matrix Internals
Initial Hessian          InHess   .... Almoef's Model

Convergence Tolerances:
Energy Change            TolE     ....  2.0000e-07 Eh
Max. Gradient            TolMAXG  ....  3.0000e-05 Eh/bohr
RMS Gradient             TolRMSG  ....  8.0000e-06 Eh/bohr
Max. Displacement        TolMAXD  ....  2.0000e-04 bohr
RMS Displacement         TolRMSD  ....  1.0000e-04 bohr
Strict Convergence                ....  False
------------------------------------------------------------------------------
                        ORCA OPTIMIZATION COORDINATE SETUP
------------------------------------------------------------------------------

The optimization will be done in new redundant internal coordinates
Making redundant internal coordinates   ...  (new redundants) done
Evaluating the initial hessian          ...  (Almloef) done
Evaluating the coordinates              ...  done
Calculating the B-matrix                .... done
Calculating the G-matrix                .... done
Diagonalizing the G-matrix              .... done
Small eigenvalue found = 5.605e-03
Small eigenvalue found = 6.997e-03
Small eigenvalue found = 1.338e-02
Small eigenvalue found = 2.462e-02
The first mode is                       ....   79
The number of degrees of freedom        ....  102

    -----------------------------------------------------------------
                    Redundant Internal Coordinates


    -----------------------------------------------------------------
         Definition                    Initial Value    Approx d2E/dq
    -----------------------------------------------------------------
      1. B(C   1,C   0)                  1.4024         0.596978   
      2. B(C   2,C   1)                  1.4135         0.573168   
      3. B(C   3,C   2)                  1.4027         0.596424   
      4. B(C   4,C   2)                  1.4798         0.449215   
      5. B(C   5,C   4)                  1.4651         0.474130   
      6. B(C   6,C   5)                  1.5172         0.391495   
      7. B(C   7,C   6)                  1.5083         0.404523   
      8. B(C   8,C   7)                  1.3480         0.728937   
      9. B(C   9,C   8)                  1.5068         0.406861   
     10. B(C  10,C   8)                  1.5031         0.412358   
     11. B(C  11,C   5)                  1.3586         0.701315   
     12. B(C  12,C  11)                  1.4613         0.480791   
     13. B(C  12,C   1)                  1.4769         0.454066   
     14. B(O  14,C  12)                  1.3772         0.586599   
     15. B(H  16,C   0)                  1.0856         0.365938   
     16. B(H  19,C  10)                  1.0952         0.353304   
     17. B(H  20,C   3)                  1.0851         0.366664   
     18. B(H  21,C   6)                  1.0968         0.351158   
     19. B(H  22,C   6)                  1.0933         0.355706   
     20. B(H  23,C   7)                  1.0900         0.360046   
     21. B(H  24,C   9)                  1.0952         0.353295   
     22. B(H  25,C   9)                  1.0951         0.353440   
     23. B(H  26,C   9)                  1.0949         0.353728   
     24. B(H  27,C  10)                  1.0913         0.358394   
     25. B(H  28,C  10)                  1.0952         0.353256   
     26. B(C  29,H  18)                  1.0962         0.351977   
     27. B(C  29,H  17)                  1.0954         0.353071   
     28. B(C  29,H  15)                  1.0924         0.356993   
     29. B(C  29,C  11)                  1.5057         0.408453   
     30. B(C  30,C   0)                  1.3960         0.611077   
     31. B(C  31,C   3)                  1.3965         0.609957   
     32. B(C  31,C  30)                  1.3920         0.620266   
     33. B(C  31,H  13)                  1.0875         0.363463   
     34. B(H  32,C  30)                  1.0871         0.363982   
     35. B(O  33,C   4)                  1.3765         0.588074   
     36. B(H  34,O  14)                  0.9687         0.503523   
     37. B(H  35,O  33)                  0.9683         0.504411   
     38. A(H  16,C   0,C  30)          118.1590         0.353004   
     39. A(C   1,C   0,C  30)          120.4054         0.430003   
     40. A(C   1,C   0,H  16)          121.4135         0.351613   
     41. A(C   0,C   1,C   2)          119.5460         0.425095   
     42. A(C   2,C   1,C  12)          117.0087         0.404911   
     43. A(C   0,C   1,C  12)          123.4232         0.407835   
     44. A(C   1,C   2,C   4)          117.0868         0.404144   
     45. A(C   1,C   2,C   3)          119.3318         0.425025   
     46. A(C   3,C   2,C   4)          123.5656         0.406994   
     47. A(C   2,C   3,H  20)          121.4299         0.351675   
     48. A(C   2,C   3,C  31)          120.5175         0.429789   
     49. A(H  20,C   3,C  31)          118.0308         0.353012   
     50. A(C   2,C   4,O  33)          119.3274         0.403372   
     51. A(C   2,C   4,C   5)          123.7823         0.390899   
     52. A(C   5,C   4,O  33)          116.5112         0.407237   
     53. A(C   4,C   5,C  11)          118.3244         0.422925   
     54. A(C   6,C   5,C  11)          124.0389         0.408760   
     55. A(C   4,C   5,C   6)          117.6138         0.381647   
     56. A(C   5,C   6,C   7)          112.0455         0.371317   
     57. A(H  21,C   6,H  22)          102.9656         0.289137   
     58. A(C   7,C   6,H  22)          112.5774         0.327932   
     59. A(C   5,C   6,H  22)          110.9781         0.326168   
     60. A(C   7,C   6,H  21)          107.6915         0.327237   
     61. A(C   5,C   6,H  21)          110.1373         0.325478   
     62. A(C   8,C   7,H  23)          117.8816         0.362748   
     63. A(C   6,C   7,H  23)          113.5121         0.328588   
     64. A(C   6,C   7,C   8)          128.6003         0.413967   
     65. A(C   9,C   8,C  10)          114.1755         0.375027   
     66. A(C   7,C   8,C  10)          125.4006         0.415381   
     67. A(C   7,C   8,C   9)          120.4232         0.414391   
     68. A(C   8,C   9,H  25)          110.2088         0.327898   
     69. A(C   8,C   9,H  24)          112.3726         0.327875   
     70. A(H  25,C   9,H  26)          108.5678         0.289178   
     71. A(H  24,C   9,H  26)          107.6506         0.289159   
     72. A(C   8,C   9,H  26)          110.3091         0.327942   
     73. A(H  24,C   9,H  25)          107.6025         0.289122   
     74. A(C   8,C  10,H  19)          110.0097         0.328603   
     75. A(H  27,C  10,H  28)          107.1934         0.289749   
     76. A(H  19,C  10,H  28)          108.2634         0.289100   
     77. A(C   8,C  10,H  28)          110.0014         0.328596   
     78. A(H  19,C  10,H  27)          107.4241         0.289755   
     79. A(C   8,C  10,H  27)          113.7596         0.329380   
     80. A(C  12,C  11,C  29)          115.8757         0.385403   
     81. A(C   5,C  11,C  29)          125.3075         0.411844   
     82. A(C   5,C  11,C  12)          118.8125         0.423981   
     83. A(C  11,C  12,O  14)          116.1155         0.408062   
     84. A(C   1,C  12,O  14)          119.7363         0.403958   
     85. A(C   1,C  12,C  11)          123.8303         0.392591   
     86. A(C  12,O  14,H  34)          113.0321         0.364604   
     87. A(H  17,C  29,H  18)          108.5235         0.288906   
     88. A(H  15,C  29,H  18)          106.1634         0.289406   
     89. A(C  11,C  29,H  18)          110.4889         0.327884   
     90. A(H  15,C  29,H  17)          107.5080         0.289547   
     91. A(C  11,C  29,H  17)          110.4552         0.328052   
     92. A(C  11,C  29,H  15)          113.4859         0.328651   
     93. A(C  31,C  30,H  32)          119.9200         0.353576   
     94. A(C   0,C  30,H  32)          119.9484         0.352684   
     95. A(C   0,C  30,C  31)          120.1211         0.432969   
     96. A(H  13,C  31,C  30)          119.9410         0.353491   
     97. A(C   3,C  31,C  30)          120.0625         0.432826   
     98. A(C   3,C  31,H  13)          119.9872         0.352489   
     99. A(C   4,O  33,H  35)          113.4138         0.364871   
    100. D(C   2,C   1,C   0,H  16)    177.1185         0.024555   
    101. D(C   2,C   1,C   0,C  30)     -1.1416         0.024555   
    102. D(C  12,C   1,C   0,C  30)   -179.3801         0.024555   
    103. D(C  12,C   1,C   0,H  16)     -1.1200         0.024555   
    104. D(C   3,C   2,C   1,C  12)    178.5377         0.022546   
    105. D(C   4,C   2,C   1,C   0)   -178.4157         0.022546   
    106. D(C   4,C   2,C   1,C  12)     -0.0659         0.022546   
    107. D(C   3,C   2,C   1,C   0)      0.1879         0.022546   
    108. D(H  20,C   3,C   2,C   4)      1.1191         0.024507   
    109. D(C  31,C   3,C   2,C   4)    179.3875         0.024507   
    110. D(C  31,C   3,C   2,C   1)      0.8795         0.024507   
    111. D(H  20,C   3,C   2,C   1)   -177.3889         0.024507   
    112. D(C   5,C   4,C   2,C   3)   -169.6352         0.013756   
    113. D(C   5,C   4,C   2,C   1)      8.9038         0.013756   
    114. D(O  33,C   4,C   2,C   1)   -163.7719         0.013756   
    115. D(O  33,C   4,C   2,C   3)     17.6891         0.013756   
    116. D(C  11,C   5,C   4,O  33)    163.9001         0.015306   
    117. D(C  11,C   5,C   4,C   2)     -8.9650         0.015306   
    118. D(C   6,C   5,C   4,O  33)    -14.4306         0.015306   
    119. D(C   6,C   5,C   4,C   2)    172.7043         0.015306   
    120. D(H  22,C   6,C   5,C  11)   -143.3456         0.011398   
    121. D(H  22,C   6,C   5,C   4)     34.8811         0.011398   
    122. D(H  21,C   6,C   5,C  11)    -29.9839         0.011398   
    123. D(H  21,C   6,C   5,C   4)    148.2428         0.011398   
    124. D(C   7,C   6,C   5,C  11)     89.8641         0.011398   
    125. D(C   7,C   6,C   5,C   4)    -91.9092         0.011398   
    126. D(H  23,C   7,C   6,C   5)    -62.0959         0.012132   
    127. D(C   8,C   7,C   6,H  22)     -7.1013         0.012132   
    128. D(C   8,C   7,C   6,H  21)   -119.9115         0.012132   
    129. D(H  23,C   7,C   6,H  21)     59.1717         0.012132   
    130. D(C   8,C   7,C   6,C   5)    118.8209         0.012132   
    131. D(H  23,C   7,C   6,H  22)    171.9819         0.012132   
    132. D(C  10,C   8,C   7,H  23)    179.6819         0.037691   
    133. D(C  10,C   8,C   7,C   6)     -1.2692         0.037691   
    134. D(C   9,C   8,C   7,H  23)     -0.0016         0.037691   
    135. D(C   9,C   8,C   7,C   6)    179.0474         0.037691   
    136. D(H  26,C   9,C   8,C  10)    -59.7384         0.012267   
    137. D(H  26,C   9,C   8,C   7)    119.9788         0.012267   
    138. D(H  25,C   9,C   8,C  10)     60.1320         0.012267   
    139. D(H  25,C   9,C   8,C   7)   -120.1508         0.012267   
    140. D(H  24,C   9,C   8,C  10)   -179.8683         0.012267   
    141. D(H  24,C   9,C   8,C   7)     -0.1511         0.012267   
    142. D(H  28,C  10,C   8,C   9)     58.4369         0.012589   
    143. D(H  28,C  10,C   8,C   7)   -121.2639         0.012589   
    144. D(H  27,C  10,C   8,C   9)    178.6979         0.012589   
    145. D(H  27,C  10,C   8,C   7)     -1.0030         0.012589   
    146. D(H  19,C  10,C   8,C   9)    -60.7382         0.012589   
    147. D(H  19,C  10,C   8,C   7)    119.5610         0.012589   
    148. D(C  29,C  11,C   5,C   6)     -2.6098         0.034652   
    149. D(C  29,C  11,C   5,C   4)    179.1752         0.034652   
    150. D(C  12,C  11,C   5,C   6)    178.1787         0.034652   
    151. D(C  12,C  11,C   5,C   4)     -0.0363         0.034652   
    152. D(O  14,C  12,C  11,C  29)     16.2293         0.015738   
    153. D(C   1,C  12,C  11,C  29)   -170.2814         0.015738   
    154. D(C   1,C  12,C  11,C   5)      9.0035         0.015738   
    155. D(O  14,C  12,C   1,C   2)    164.4538         0.014050   
    156. D(O  14,C  12,C   1,C   0)    -17.2663         0.014050   
    157. D(O  14,C  12,C  11,C   5)   -164.4859         0.015738   
    158. D(C  11,C  12,C   1,C   2)     -8.8127         0.014050   
    159. D(C  11,C  12,C   1,C   0)    169.4673         0.014050   
    160. D(H  34,O  14,C  12,C  11)    163.1675         0.025060   
    161. D(H  34,O  14,C  12,C   1)    -10.6051         0.025060   
    162. D(H  15,C  29,C  11,C   5)     -8.7082         0.012360   
    163. D(H  18,C  29,C  11,C  12)     51.4208         0.012360   
    164. D(H  18,C  29,C  11,C   5)   -127.8113         0.012360   
    165. D(H  17,C  29,C  11,C  12)    -68.6683         0.012360   
    166. D(H  17,C  29,C  11,C   5)    112.0996         0.012360   
    167. D(H  15,C  29,C  11,C  12)    170.5239         0.012360   
    168. D(H  32,C  30,C   0,H  16)      1.5352         0.025795   
    169. D(H  32,C  30,C   0,C   1)    179.8510         0.025795   
    170. D(C  31,C  30,C   0,H  16)   -177.2831         0.025795   
    171. D(C  31,C  30,C   0,C   1)      1.0327         0.025795   
    172. D(H  13,C  31,C  30,H  32)      0.1134         0.026624   
    173. D(H  13,C  31,C  30,C   0)    178.9320         0.026624   
    174. D(C   3,C  31,C  30,H  32)   -178.7771         0.026624   
    175. D(C   3,C  31,C  30,C   0)      0.0416         0.026624   
    176. D(C  30,C  31,C   3,H  20)    177.3248         0.025695   
    177. D(C  30,C  31,C   3,C   2)     -1.0013         0.025695   
    178. D(H  13,C  31,C   3,H  20)     -1.5651         0.025695   
    179. D(H  13,C  31,C   3,C   2)   -179.8912         0.025695   
    180. D(H  35,O  33,C   4,C   5)   -164.8578         0.025194   
    181. D(H  35,O  33,C   4,C   2)      8.3418         0.025194   
    -----------------------------------------------------------------

Number of atoms                         .... 36
Number of degrees of freedom            .... 181

         *************************************************************
         *                GEOMETRY OPTIMIZATION CYCLE   1            *
         *************************************************************
---------------------------------
CARTESIAN COORDINATES (ANGSTROEM)
---------------------------------
  C     -3.962704   -0.600371    0.538924
  C     -2.688231   -0.290549    0.042488
  C     -1.764524   -1.331479   -0.204795
  C     -2.141302   -2.658802    0.047557
  C     -0.423735   -0.940463   -0.693902
  C      0.050135    0.444671   -0.752319
  C      1.504775    0.675520   -1.116688
  C      2.389655    0.745444    0.102808
  C      3.421303   -0.053940    0.440281
  C      4.200329    0.198695    1.705049
  C      3.899462   -1.239197   -0.350843
  C     -0.841221    1.441524   -0.512674
  C     -2.226738    1.089566   -0.209498
  H     -3.703808   -3.986861    0.715290
  O     -3.145836    2.110981   -0.302092
  H      0.546800    3.126748   -0.581690
  H     -4.679330    0.177674    0.783196
  H     -1.011473    3.409764   -1.359307
  H     -0.869428    3.381979    0.413684
  H      4.940079   -1.089758   -0.657792
  H     -1.445950   -3.480323   -0.090262
  H      1.612121    1.621650   -1.661099
  H      1.848771   -0.065807   -1.842978
  H      2.144206    1.570580    0.771459
  H      3.826197    1.066352    2.258804
  H      5.253506    0.384941    1.469818
  H      4.139669   -0.670020    2.368655
  H      3.316569   -1.429373   -1.253610
  H      3.849458   -2.144507    0.263509
  C     -0.522341    2.913072   -0.514397
  C     -4.328903   -1.928242    0.766070
  C     -3.421407   -2.954855    0.520861
  H     -5.317921   -2.159802    1.153329
  O      0.389850   -1.892780   -1.264772
  H     -4.060238    1.794801   -0.350679
  H     -0.054466   -2.740446   -1.411665

----------------------------
CARTESIAN COORDINATES (A.U.)
----------------------------
  NO LB      ZA    FRAG     MASS         X           Y           Z
   0 C     6.0000    0    12.011   -7.488425   -1.134537    1.018419
   1 C     6.0000    0    12.011   -5.080020   -0.549058    0.080291
   2 C     6.0000    0    12.011   -3.334467   -2.516131   -0.387006
   3 C     6.0000    0    12.011   -4.046474   -5.024408    0.089870
   4 C     6.0000    0    12.011   -0.800743   -1.777218   -1.311285
   5 C     6.0000    0    12.011    0.094741    0.840306   -1.421677
   6 C     6.0000    0    12.011    2.843613    1.276548   -2.110234
   7 C     6.0000    0    12.011    4.515794    1.408685    0.194279
   8 C     6.0000    0    12.011    6.465326   -0.101932    0.832011
   9 C     6.0000    0    12.011    7.937471    0.375479    3.222076
  10 C     6.0000    0    12.011    7.368915   -2.341743   -0.662997
  11 C     6.0000    0    12.011   -1.589677    2.724086   -0.968813
  12 C     6.0000    0    12.011   -4.207925    2.058981   -0.395894
  13 H     1.0000    0     1.008   -6.999183   -7.534075    1.351702
  14 O     8.0000    0    15.999   -5.944769    3.989176   -0.570871
  15 H     1.0000    0     1.008    1.033302    5.908697   -1.099235
  16 H     1.0000    0     1.008   -8.842652    0.335755    1.480026
  17 H     1.0000    0     1.008   -1.911407    6.443520   -2.568718
  18 H     1.0000    0     1.008   -1.642981    6.391014    0.781749
  19 H     1.0000    0     1.008    9.335396   -2.059344   -1.243047
  20 H     1.0000    0     1.008   -2.732450   -6.576857   -0.170570
  21 H     1.0000    0     1.008    3.046467    3.064474   -3.139022
  22 H     1.0000    0     1.008    3.493671   -0.124357   -3.482724
  23 H     1.0000    0     1.008    4.051962    2.967966    1.457846
  24 H     1.0000    0     1.008    7.230464    2.015113    4.268521
  25 H     1.0000    0     1.008    9.927688    0.727433    2.777553
  26 H     1.0000    0     1.008    7.822841   -1.266154    4.476109
  27 H     1.0000    0     1.008    6.267407   -2.701124   -2.368980
  28 H     1.0000    0     1.008    7.274421   -4.052531    0.497960
  29 C     6.0000    0    12.011   -0.987081    5.504908   -0.972069
  30 C     6.0000    0    12.011   -8.180441   -3.643849    1.447662
  31 C     6.0000    0    12.011   -6.465522   -5.583867    0.984285
  32 H     1.0000    0     1.008  -10.049414   -4.081434    2.179476
  33 O     8.0000    0    15.999    0.736710   -3.576836   -2.390073
  34 H     1.0000    0     1.008   -7.672738    3.391682   -0.662687
  35 H     1.0000    0     1.008   -0.102926   -5.178692   -2.667660

--------------------------------
INTERNAL COORDINATES (ANGSTROEM)
--------------------------------
 C      0   0   0     0.000000000000     0.00000000     0.00000000
 C      1   0   0     1.402397875608     0.00000000     0.00000000
 C      2   1   0     1.413477544511   119.54604934     0.00000000
 C      3   2   1     1.402650897236   119.33175953     0.18789634
 C      3   2   1     1.479808876925   117.08680379   181.58425088
 C      5   3   2     1.465114848995   123.78227118     8.90383501
 C      6   5   3     1.517245385085   117.61377800   172.70430263
 C      7   6   5     1.508334337669   112.04550684   268.09076236
 C      8   7   6     1.348035756606   128.60029728   118.82093300
 C      9   8   7     1.506766088590   120.42323545   179.04735926
 C      9   8   7     1.503112560225   125.40055835   358.73083863
 C      6   5   3     1.358551121000   118.32444938   351.03499716
 C     12   6   5     1.461317035427   118.81251972   359.96371408
 H      4   3   2     2.156625388612   146.41384256     0.79365207
 O     13  12   6     1.377172242192   116.11545150   195.51410775
 H     12   6   5     2.184340961222    98.25664266   175.15148116
 H      1   2   3     1.085622243640   121.41352151   177.11846211
 H     16  12   6     1.764369858469    64.94195579   139.35753543
 H     16  12   6     1.749746842038    65.18075427   207.22693653
 H     11   9   8     1.095186488234   110.00969834   119.56098352
 H      4   3   2     1.085083054013   121.42993463   182.61113928
 H      7   6   5     1.096844782792   110.13728675   148.24280194
 H      7   6   5     1.093341727478   110.97811059    34.88106264
 H      8   7   6     1.090040728550   113.51214111   297.90414297
 H     10   9   8     1.095193144198   112.37263631   359.84889489
 H     10   9   8     1.095081270594   110.20884462   239.84916561
 H     10   9   8     1.094859949976   110.30907680   119.97880960
 H     11   9   8     1.091292544057   113.75964888   358.99703741
 H     11   9   8     1.095223710490   110.00139837   238.73611555
 C     16  12   6     1.092359033792    39.21355074   172.82802765
 C      1   2   3     1.396043840844   120.40544334   358.85835204
 C     14   4   3     1.087469238589    34.11634318     0.16936336
 H     31   1   2     1.087081492348   119.94843393   179.85103224
 O      5   3   2     1.376488567920   119.32737037   196.22811079
 H     15  13  12     0.968742229168   113.03213940   163.16752034
 H     34   5   3     0.968262314077   113.41382883     8.34176414

---------------------------
INTERNAL COORDINATES (A.U.)
---------------------------
 C      0   0   0     0.000000000000     0.00000000     0.00000000
 C      1   0   0     2.650147915692     0.00000000     0.00000000
 C      2   1   0     2.671085455574   119.54604934     0.00000000
 C      3   2   1     2.650626057275   119.33175953     0.18789634
 C      3   2   1     2.796433507934   117.08680379   181.58425088
 C      5   3   2     2.768665819342   123.78227118     8.90383501
 C      6   5   3     2.867178255767   117.61377800   172.70430263
 C      7   6   5     2.850338816584   112.04550684   268.09076236
 C      8   7   6     2.547418398719   128.60029728   118.82093300
 C      9   8   7     2.847375255315   120.42323545   179.04735926
 C      9   8   7     2.840471087282   125.40055835   358.73083863
 C      6   5   3     2.567289557621   118.32444938   351.03499716
 C     12   6   5     2.761488991791   118.81251972   359.96371408
 H      4   3   2     4.075431357938   146.41384256     0.79365207
 O     13  12   6     2.602478376982   116.11545150   195.51410775
 H     12   6   5     4.127806199816    98.25664266   175.15148116
 H      1   2   3     2.051528725372   121.41352151   177.11846211
 H     16  12   6     3.334175831452    64.94195579   139.35753543
 H     16  12   6     3.306542335145    65.18075427   207.22693653
 H     11   9   8     2.069602528334   110.00969834   119.56098352
 H      4   3   2     2.050509804643   121.42993463   182.61113928
 H      7   6   5     2.072736250896   110.13728675   148.24280194
 H      7   6   5     2.066116435722   110.97811059    34.88106264
 H      8   7   6     2.059878451780   113.51214111   297.90414297
 H     10   9   8     2.069615106282   112.37263631   359.84889489
 H     10   9   8     2.069403695809   110.20884462   239.84916561
 H     10   9   8     2.068985460453   110.30907680   119.97880960
 H     11   9   8     2.062244040258   113.75964888   358.99703741
 H     11   9   8     2.069672868204   110.00139837   238.73611555
 C     16  12   6     2.064259413781    39.21355074   172.82802765
 C      1   2   3     2.638140530142   120.40544334   358.85835204
 C     14   4   3     2.055019039998    34.11634318     0.16936336
 H     31   1   2     2.054286305792   119.94843393   179.85103224
 O      5   3   2     2.601186419842   119.32737037   196.22811079
 H     15  13  12     1.830657507492   113.03213940   163.16752034
 H     34   5   3     1.829750599402   113.41382883     8.34176414

---------------------
BASIS SET INFORMATION
---------------------
There are 3 groups of distinct atoms

 Group   1 Type C   : 10s4p1d contracted to 3s2p1d pattern {631/31/1}
 Group   2 Type H   : 4s contracted to 2s pattern {31}
 Group   3 Type O   : 10s4p1d contracted to 3s2p1d pattern {631/31/1}

Atom   0C    basis set group =>   1
Atom   1C    basis set group =>   1
Atom   2C    basis set group =>   1
Atom   3C    basis set group =>   1
Atom   4C    basis set group =>   1
Atom   5C    basis set group =>   1
Atom   6C    basis set group =>   1
Atom   7C    basis set group =>   1
Atom   8C    basis set group =>   1
Atom   9C    basis set group =>   1
Atom  10C    basis set group =>   1
Atom  11C    basis set group =>   1
Atom  12C    basis set group =>   1
Atom  13H    basis set group =>   2
Atom  14O    basis set group =>   3
Atom  15H    basis set group =>   2
Atom  16H    basis set group =>   2
Atom  17H    basis set group =>   2
Atom  18H    basis set group =>   2
Atom  19H    basis set group =>   2
Atom  20H    basis set group =>   2
Atom  21H    basis set group =>   2
Atom  22H    basis set group =>   2
Atom  23H    basis set group =>   2
Atom  24H    basis set group =>   2
Atom  25H    basis set group =>   2
Atom  26H    basis set group =>   2
Atom  27H    basis set group =>   2
Atom  28H    basis set group =>   2
Atom  29C    basis set group =>   1
Atom  30C    basis set group =>   1
Atom  31C    basis set group =>   1
Atom  32H    basis set group =>   2
Atom  33O    basis set group =>   3
Atom  34H    basis set group =>   2
Atom  35H    basis set group =>   2
---------------------------------
AUXILIARY/J BASIS SET INFORMATION
---------------------------------
There are 3 groups of distinct atoms

 Group   1 Type C   : 12s5p4d2f1g contracted to 6s4p3d1f1g pattern {711111/2111/211/2/1}
 Group   2 Type H   : 5s2p1d contracted to 3s1p1d pattern {311/2/1}
 Group   3 Type O   : 12s5p4d2f1g contracted to 6s4p3d1f1g pattern {711111/2111/211/2/1}

Atom   0C    basis set group =>   1
Atom   1C    basis set group =>   1
Atom   2C    basis set group =>   1
Atom   3C    basis set group =>   1
Atom   4C    basis set group =>   1
Atom   5C    basis set group =>   1
Atom   6C    basis set group =>   1
Atom   7C    basis set group =>   1
Atom   8C    basis set group =>   1
Atom   9C    basis set group =>   1
Atom  10C    basis set group =>   1
Atom  11C    basis set group =>   1
Atom  12C    basis set group =>   1
Atom  13H    basis set group =>   2
Atom  14O    basis set group =>   3
Atom  15H    basis set group =>   2
Atom  16H    basis set group =>   2
Atom  17H    basis set group =>   2
Atom  18H    basis set group =>   2
Atom  19H    basis set group =>   2
Atom  20H    basis set group =>   2
Atom  21H    basis set group =>   2
Atom  22H    basis set group =>   2
Atom  23H    basis set group =>   2
Atom  24H    basis set group =>   2
Atom  25H    basis set group =>   2
Atom  26H    basis set group =>   2
Atom  27H    basis set group =>   2
Atom  28H    basis set group =>   2
Atom  29C    basis set group =>   1
Atom  30C    basis set group =>   1
Atom  31C    basis set group =>   1
Atom  32H    basis set group =>   2
Atom  33O    basis set group =>   3
Atom  34H    basis set group =>   2
Atom  35H    basis set group =>   2


           ************************************************************
           *        Program running with 4 parallel MPI-processes     *
           *              working on a common directory               *
           ************************************************************
------------------------------------------------------------------------------
                           ORCA GTO INTEGRAL CALCULATION
                           -- RI-GTO INTEGRALS CHOSEN --
------------------------------------------------------------------------------
------------------------------------------------------------------------------
                   ___                                                        
                  /   \      - P O W E R E D   B Y -                         
                 /     \                                                     
                 |  |  |   _    _      __       _____    __    __             
                 |  |  |  | |  | |    /  \     |  _  \  |  |  /  |          
                  \  \/   | |  | |   /    \    | | | |  |  | /  /          
                 / \  \   | |__| |  /  /\  \   | |_| |  |  |/  /          
                |  |  |   |  __  | /  /__\  \  |    /   |      \           
                |  |  |   | |  | | |   __   |  |    \   |  |\   \          
                \     /   | |  | | |  |  |  |  | |\  \  |  | \   \       
                 \___/    |_|  |_| |__|  |__|  |_| \__\ |__|  \__/        
                                                                              
                      - O R C A' S   B I G   F R I E N D -                    
                                      &                                       
                       - I N T E G R A L  F E E D E R -                       
                                                                              
 v1 FN, 2020, v2 2021                                                         
------------------------------------------------------------------------------


Reading SHARK input file MK1_2e_2H_B3LYP_631Gd_opt.SHARKINP.tmp ... ok
----------------------
SHARK INTEGRAL PACKAGE
----------------------

Number of atoms                             ...     36
Number of basis functions                   ...    288
Number of shells                            ...    144
Maximum angular momentum                    ...      2
Integral batch strategy                     ... SHARK/LIBINT Hybrid
RI-J (if used) integral strategy            ... SPLIT-RIJ (Revised 2003 algorithm where possible)
Printlevel                                  ...      1
Contraction scheme used                     ... SEGMENTED contraction
Coulomb Range Separation                    ... NOT USED
Exchange Range Separation                   ... NOT USED
Finite Nucleus Model                        ... NOT USED
Auxiliary Coulomb fitting basis             ... AVAILABLE
   # of basis functions in Aux-J            ...   1080
   # of shells in Aux-J                     ...    360
   Maximum angular momentum in Aux-J        ...      4
Auxiliary J/K fitting basis                 ... NOT available
Auxiliary Correlation fitting basis         ... NOT available
Auxiliary 'external' fitting basis          ... NOT available
Integral threshold                          ...     2.500000e-11
Primitive cut-off                           ...     2.500000e-12
Primitive pair pre-selection threshold      ...     2.500000e-12

Calculating pre-screening integrals         ... done (  0.1 sec) Dimension = 144
Organizing shell pair data                  ... done (  0.1 sec)
Shell pair information
Total number of shell pairs                 ...     10440
Shell pairs after pre-screening             ...      8054
Total number of primitive shell pairs       ...     59085
Primitive shell pairs kept                  ...     25897
          la=0 lb=0:   2983 shell pairs
          la=1 lb=0:   2697 shell pairs
          la=1 lb=1:    608 shell pairs
          la=2 lb=0:   1111 shell pairs
          la=2 lb=1:    540 shell pairs
          la=2 lb=2:    115 shell pairs

Calculating one electron integrals          ... done (  0.0 sec)
Calculating RI/J V-Matrix + Cholesky decomp.... done (  0.1 sec)
Calculating Nuclear repulsion               ... done (  0.0 sec) ENN=   1266.527223640478 Eh

SHARK setup successfully completed in   0.5 seconds

Maximum memory used throughout the entire GTOINT-calculation: 19.8 MB
[1717792587.478475] [eu-a2p-176:41737:0]          mpool.c:38   UCX  WARN  object 0x3ddbd80 was not returned to mpool ucp_requests
[1717792587.478505] [eu-a2p-176:41737:0]          mpool.c:38   UCX  WARN  object 0x3ddbf40 was not returned to mpool ucp_requests
[1717792587.478511] [eu-a2p-176:41737:0]          mpool.c:38   UCX  WARN  object 0x3ddc100 was not returned to mpool ucp_requests
[1717792587.478516] [eu-a2p-176:41737:0]          mpool.c:38   UCX  WARN  object 0x3ddc2c0 was not returned to mpool ucp_requests
[1717792587.478521] [eu-a2p-176:41737:0]          mpool.c:38   UCX  WARN  object 0x3ddc640 was not returned to mpool ucp_requests
[1717792587.478526] [eu-a2p-176:41737:0]          mpool.c:38   UCX  WARN  object 0x3ddc800 was not returned to mpool ucp_requests
[1717792587.478530] [eu-a2p-176:41737:0]          mpool.c:38   UCX  WARN  object 0x3ddc9c0 was not returned to mpool ucp_requests
[1717792587.478535] [eu-a2p-176:41737:0]          mpool.c:38   UCX  WARN  object 0x3ddcb80 was not returned to mpool ucp_requests
[1717792587.478540] [eu-a2p-176:41737:0]          mpool.c:38   UCX  WARN  object 0x3ddcd40 was not returned to mpool ucp_requests
[1717792587.478594] [eu-a2p-176:41740:0]          mpool.c:38   UCX  WARN  object 0x2e5ef80 was not returned to mpool ucp_requests
[1717792587.478628] [eu-a2p-176:41740:0]          mpool.c:38   UCX  WARN  object 0x2e5f140 was not returned to mpool ucp_requests
[1717792587.478635] [eu-a2p-176:41740:0]          mpool.c:38   UCX  WARN  object 0x2e5f300 was not returned to mpool ucp_requests
[1717792587.478640] [eu-a2p-176:41740:0]          mpool.c:38   UCX  WARN  object 0x2e5f4c0 was not returned to mpool ucp_requests
[1717792587.478644] [eu-a2p-176:41740:0]          mpool.c:38   UCX  WARN  object 0x2e5f680 was not returned to mpool ucp_requests
[1717792587.478649] [eu-a2p-176:41740:0]          mpool.c:38   UCX  WARN  object 0x2e5f840 was not returned to mpool ucp_requests
[1717792587.478654] [eu-a2p-176:41740:0]          mpool.c:38   UCX  WARN  object 0x2e5fa00 was not returned to mpool ucp_requests
[1717792587.478658] [eu-a2p-176:41740:0]          mpool.c:38   UCX  WARN  object 0x2e5fbc0 was not returned to mpool ucp_requests
[1717792587.478663] [eu-a2p-176:41740:0]          mpool.c:38   UCX  WARN  object 0x2e5fd80 was not returned to mpool ucp_requests
[1717792587.478667] [eu-a2p-176:41740:0]          mpool.c:38   UCX  WARN  object 0x2e5ff40 was not returned to mpool ucp_requests
[1717792587.478672] [eu-a2p-176:41740:0]          mpool.c:38   UCX  WARN  object 0x2e60100 was not returned to mpool ucp_requests
[1717792587.478676] [eu-a2p-176:41740:0]          mpool.c:38   UCX  WARN  object 0x2e602c0 was not returned to mpool ucp_requests
[1717792587.478681] [eu-a2p-176:41740:0]          mpool.c:38   UCX  WARN  object 0x2e60480 was not returned to mpool ucp_requests
[1717792587.478685] [eu-a2p-176:41740:0]          mpool.c:38   UCX  WARN  object 0x2e60640 was not returned to mpool ucp_requests
[1717792587.478690] [eu-a2p-176:41740:0]          mpool.c:38   UCX  WARN  object 0x2e60800 was not returned to mpool ucp_requests
[1717792587.478694] [eu-a2p-176:41740:0]          mpool.c:38   UCX  WARN  object 0x2e609c0 was not returned to mpool ucp_requests
[1717792587.478699] [eu-a2p-176:41740:0]          mpool.c:38   UCX  WARN  object 0x2e60b80 was not returned to mpool ucp_requests
[1717792587.478703] [eu-a2p-176:41740:0]          mpool.c:38   UCX  WARN  object 0x2e60d40 was not returned to mpool ucp_requests
[1717792587.499134] [eu-a2p-176:41738:0]          mpool.c:38   UCX  WARN  object 0x31f77c0 was not returned to mpool ucp_requests
[1717792587.499172] [eu-a2p-176:41738:0]          mpool.c:38   UCX  WARN  object 0x31f7980 was not returned to mpool ucp_requests
[1717792587.499179] [eu-a2p-176:41738:0]          mpool.c:38   UCX  WARN  object 0x31f7b40 was not returned to mpool ucp_requests
[1717792587.499185] [eu-a2p-176:41738:0]          mpool.c:38   UCX  WARN  object 0x31f7d00 was not returned to mpool ucp_requests
[1717792587.499191] [eu-a2p-176:41738:0]          mpool.c:38   UCX  WARN  object 0x31f7ec0 was not returned to mpool ucp_requests
[1717792587.499196] [eu-a2p-176:41738:0]          mpool.c:38   UCX  WARN  object 0x31f8080 was not returned to mpool ucp_requests
[1717792587.499202] [eu-a2p-176:41738:0]          mpool.c:38   UCX  WARN  object 0x31f8240 was not returned to mpool ucp_requests
[1717792587.499207] [eu-a2p-176:41738:0]          mpool.c:38   UCX  WARN  object 0x31f8400 was not returned to mpool ucp_requests
[1717792587.499213] [eu-a2p-176:41738:0]          mpool.c:38   UCX  WARN  object 0x31f85c0 was not returned to mpool ucp_requests
[1717792587.499218] [eu-a2p-176:41738:0]          mpool.c:38   UCX  WARN  object 0x31f8780 was not returned to mpool ucp_requests
[1717792587.499223] [eu-a2p-176:41738:0]          mpool.c:38   UCX  WARN  object 0x31f8940 was not returned to mpool ucp_requests
[1717792587.499228] [eu-a2p-176:41738:0]          mpool.c:38   UCX  WARN  object 0x31f8b00 was not returned to mpool ucp_requests
[1717792587.499233] [eu-a2p-176:41738:0]          mpool.c:38   UCX  WARN  object 0x31f8cc0 was not returned to mpool ucp_requests
[1717792587.499238] [eu-a2p-176:41738:0]          mpool.c:38   UCX  WARN  object 0x31f8e80 was not returned to mpool ucp_requests
[1717792587.499243] [eu-a2p-176:41738:0]          mpool.c:38   UCX  WARN  object 0x31f9040 was not returned to mpool ucp_requests
[1717792587.499248] [eu-a2p-176:41738:0]          mpool.c:38   UCX  WARN  object 0x31f9200 was not returned to mpool ucp_requests
[1717792587.499253] [eu-a2p-176:41738:0]          mpool.c:38   UCX  WARN  object 0x31f93c0 was not returned to mpool ucp_requests
[1717792587.499258] [eu-a2p-176:41738:0]          mpool.c:38   UCX  WARN  object 0x31f9580 was not returned to mpool ucp_requests


           ************************************************************
           *        Program running with 4 parallel MPI-processes     *
           *              working on a common directory               *
           ************************************************************
-------------------------------------------------------------------------------
                                 ORCA SCF
-------------------------------------------------------------------------------

------------
SCF SETTINGS
------------
Hamiltonian:
 Density Functional     Method          .... DFT(GTOs)
 Exchange Functional    Exchange        .... B88
   X-Alpha parameter    XAlpha          ....  0.666667
   Becke's b parameter  XBeta           ....  0.004200
 Correlation Functional Correlation     .... LYP
 LDA part of GGA corr.  LDAOpt          .... VWN-5
 Gradients option       PostSCFGGA      .... off
 Hybrid DFT is turned on
   Fraction HF Exchange ScalHFX         ....  0.200000
   Scaling of DF-GGA-X  ScalDFX         ....  0.720000
   Scaling of DF-GGA-C  ScalDFC         ....  0.810000
   Scaling of DF-LDA-C  ScalLDAC        ....  1.000000
   Perturbative correction              ....  0.000000
   Density functional embedding theory  .... OFF
   NL short-range parameter             ....  4.800000
 RI-approximation to the Coulomb term is turned on
   Number of AuxJ basis functions       .... 1080
   RIJ-COSX (HFX calculated with COS-X)).... on


General Settings:
 Integral files         IntName         .... MK1_2e_2H_B3LYP_631Gd_opt
 Hartree-Fock type      HFTyp           .... RHF
 Total Charge           Charge          ....    0
 Multiplicity           Mult            ....    1
 Number of Electrons    NEL             ....  130
 Basis Dimension        Dim             ....  288
 Nuclear Repulsion      ENuc            ....   1266.5272236405 Eh

Convergence Acceleration:
 DIIS                   CNVDIIS         .... on
   Start iteration      DIISMaxIt       ....    12
   Startup error        DIISStart       ....  0.200000
   # of expansion vecs  DIISMaxEq       ....     5
   Bias factor          DIISBfac        ....   1.050
   Max. coefficient     DIISMaxC        ....  10.000
 Trust-Rad. Augm. Hess. CNVTRAH         .... auto
   Auto Start mean grad. ratio tolernc. ....  1.125000
   Auto Start start iteration           ....    20
   Auto Start num. interpolation iter.  ....    10
   Max. Number of Micro iterations      ....    16
   Max. Number of Macro iterations      .... Maxiter - #DIIS iter
   Number of Davidson start vectors     ....     2
   Converg. threshold I  (grad. norm)   ....   1.000e-05
   Converg. threshold II (energy diff.) ....   1.000e-08
   Grad. Scal. Fac. for Micro threshold ....   0.100
   Minimum threshold for Micro iter.    ....   0.010
   NR start threshold (gradient norm)   ....   0.001
   Initial trust radius                 ....   0.400
   Minimum AH scaling param. (alpha)    ....   1.000
   Maximum AH scaling param. (alpha)    .... 1000.000
   Orbital update algorithm             .... Taylor
   White noise on init. David. guess    .... on
   Maximum white noise                  ....   0.010
   Quad. conv. algorithm                .... NR
 SOSCF                  CNVSOSCF        .... on
   Start iteration      SOSCFMaxIt      ....   150
   Startup grad/error   SOSCFStart      ....  0.003300
 Level Shifting         CNVShift        .... on
   Level shift para.    LevelShift      ....    0.2500
   Turn off err/grad.   ShiftErr        ....    0.0010
 Zerner damping         CNVZerner       .... off
 Static damping         CNVDamp         .... on
   Fraction old density DampFac         ....    0.7000
   Max. Damping (<1)    DampMax         ....    0.9800
   Min. Damping (>=0)   DampMin         ....    0.0000
   Turn off err/grad.   DampErr         ....    0.1000
 Fernandez-Rico         CNVRico         .... off

SCF Procedure:
 Maximum # iterations   MaxIter         ....   125
 SCF integral mode      SCFMode         .... Direct
   Integral package                     .... SHARK and LIBINT hybrid scheme
 Reset frequency        DirectResetFreq ....    20
 Integral Threshold     Thresh          ....  2.500e-11 Eh
 Primitive CutOff       TCut            ....  2.500e-12 Eh

Convergence Tolerance:
 Convergence Check Mode ConvCheckMode   .... Total+1el-Energy
 Convergence forced     ConvForced      .... 0
 Energy Change          TolE            ....  1.000e-08 Eh
 1-El. energy change                    ....  1.000e-05 Eh
 Orbital Gradient       TolG            ....  1.000e-05
 Orbital Rotation angle TolX            ....  1.000e-05
 DIIS Error             TolErr          ....  5.000e-07


Diagonalization of the overlap matrix:
Smallest eigenvalue                        ... 2.869e-04
Time for diagonalization                   ...    0.020 sec
Threshold for overlap eigenvalues          ... 1.000e-08
Number of eigenvalues below threshold      ... 0
Time for construction of square roots      ...    0.009 sec
Total time needed                          ...    0.029 sec

Time for model grid setup =    0.522 sec

------------------------------
INITIAL GUESS: MODEL POTENTIAL
------------------------------
Loading Hartree-Fock densities                     ... done
Calculating cut-offs                               ... done
Initializing the effective Hamiltonian             ... done
Setting up the integral package (SHARK)            ... done
Starting the Coulomb interaction                   ... done (   0.3 sec)
Reading the grid                                   ... done
Mapping shells                                     ... done
Starting the XC term evaluation                    ... done (   0.2 sec)
  promolecular density results
     # of electrons  =    129.978163041
     EX              =   -103.995032202
     EC              =     -4.361690616
     EX+EC           =   -108.356722818
Transforming the Hamiltonian                       ... done (   0.0 sec)
Diagonalizing the Hamiltonian                      ... done (   0.0 sec)
Back transforming the eigenvectors                 ... done (   0.0 sec)
Now organizing SCF variables                       ... done
                      ------------------
                      INITIAL GUESS DONE (   1.1 sec)
                      ------------------
-------------------
DFT GRID GENERATION
-------------------

General Integration Accuracy     IntAcc      ... 4.959
Radial Grid Type                 RadialGrid  ... OptM3 with GC (2021)
Angular Grid (max. ang.)         AngularGrid ... 6 (Lebedev-590)
Angular grid pruning method      GridPruning ... 4 (adaptive)
Weight generation scheme         WeightScheme... Becke
Basis function cutoff            BFCut       ... 1.0000e-11
Integration weight cutoff        WCut        ... 1.0000e-14
Angular grids for H and He will be reduced by one unit
Partially contracted basis set               ... off
Rotationally invariant grid construction     ... off

Total number of grid points                  ...   409675
Total number of batches                      ...     6419
Average number of points per batch           ...       63
Average number of grid points per atom       ...    11380
Time for grid setup =    5.107 sec

--------------------
COSX GRID GENERATION
--------------------

GRIDX 1
-------
General Integration Accuracy     IntAcc      ... 4.020
Radial Grid Type                 RadialGrid  ... OptM3 with GC (2021)
Angular Grid (max. ang.)         AngularGrid ... 2 (Lebedev-110)
Angular grid pruning method      GridPruning ... 4 (adaptive)
Weight generation scheme         WeightScheme... Becke
Basis function cutoff            BFCut       ... 1.0000e-11
Integration weight cutoff        WCut        ... 1.0000e-14
Angular grids for H and He will be reduced by one unit
Partially contracted basis set               ... on
Rotationally invariant grid construction     ... off

Total number of grid points                  ...    44981
Total number of batches                      ...      720
Average number of points per batch           ...       62
Average number of grid points per atom       ...     1249
UseSFitting                                  ... on

GRIDX 2
-------
General Integration Accuracy     IntAcc      ... 4.338
Radial Grid Type                 RadialGrid  ... OptM3 with GC (2021)
Angular Grid (max. ang.)         AngularGrid ... 3 (Lebedev-194)
Angular grid pruning method      GridPruning ... 4 (adaptive)
Weight generation scheme         WeightScheme... Becke
Basis function cutoff            BFCut       ... 1.0000e-11
Integration weight cutoff        WCut        ... 1.0000e-14
Angular grids for H and He will be reduced by one unit
Partially contracted basis set               ... on
Rotationally invariant grid construction     ... off

Total number of grid points                  ...    98254
Total number of batches                      ...     1553
Average number of points per batch           ...       63
Average number of grid points per atom       ...     2729
UseSFitting                                  ... on

GRIDX 3
-------
General Integration Accuracy     IntAcc      ... 4.871
Radial Grid Type                 RadialGrid  ... OptM3 with GC (2021)
Angular Grid (max. ang.)         AngularGrid ... 4 (Lebedev-302)
Angular grid pruning method      GridPruning ... 4 (adaptive)
Weight generation scheme         WeightScheme... Becke
Basis function cutoff            BFCut       ... 1.0000e-11
Integration weight cutoff        WCut        ... 1.0000e-14
Angular grids for H and He will be reduced by one unit
Partially contracted basis set               ... on
Rotationally invariant grid construction     ... off

Total number of grid points                  ...   186623
Total number of batches                      ...     2934
Average number of points per batch           ...       63
Average number of grid points per atom       ...     5184
UseSFitting                                  ... on

Time for X-Grid setup             =    2.643 sec


--------------------
CPCM SOLVATION MODEL
--------------------
CPCM parameters:
  Epsilon                                         ...      80.4000
  Refrac                                          ...       1.3300
  Rsolv                                           ...       1.3000
  Surface type                                    ... GAUSSIAN VDW
  Epsilon function type                           ...         CPCM
Radii:
 Radius for C  used is    3.8550 Bohr (=   2.0400 Ang.)
 Radius for H  used is    2.4944 Bohr (=   1.3200 Ang.)
 Radius for O  used is    3.4469 Bohr (=   1.8240 Ang.)
Calculating surface                               ...        done! (  0.0s)
GEPOL surface points                              ...         1910
GEPOL Volume                                      ...    2079.2009
GEPOL Surface-area                                ...    1068.1548
Calculating surface distance matrix               ...        done! (  0.0s)
Performing Cholesky decomposition & store         ...        done! (  0.1s)
Overall time for CPCM initialization              ...                 0.2s
--------------
SCF ITERATIONS
--------------
ITER       Energy         Delta-E        Max-DP      RMS-DP      [F,P]     Damp
               ***  Starting incremental Fock matrix formation  ***
  0   -770.0144213269   0.000000000000 0.06551555  0.00176971  0.2090544 0.7000
  1   -770.2199642381  -0.205542911192 0.04110782  0.00128152  0.0928681 0.7000
                               ***Turning on DIIS***
  2   -770.3082763110  -0.088312072897 0.06568398  0.00222046  0.0371162 0.0000
  3   -770.4387820860  -0.130505775013 0.02917720  0.00088708  0.0469581 0.0000
  4   -770.4691252181  -0.030343132128 0.00982067  0.00028886  0.0083789 0.0000
  5   -770.4707626035  -0.001637385424 0.00356910  0.00009000  0.0053289 0.0000
                      *** Initiating the SOSCF procedure ***
                           *** Shutting down DIIS ***
                      *** Re-Reading the Fockian *** 
                      *** Removing any level shift *** 
ITER      Energy       Delta-E        Grad      Rot      Max-DP    RMS-DP
  6   -770.47087910  -0.0001164943  0.000192  0.000192  0.001337  0.000042
               *** Restarting incremental Fock matrix formation ***
  7   -770.47087234   0.0000067610  0.000311  0.001290  0.001258  0.000026
  8   -770.47086717   0.0000051678  0.000509  0.000793  0.000831  0.000016
  9   -770.47087556  -0.0000083870  0.000029  0.000178  0.000163  0.000004
 10   -770.47087546   0.0000000919  0.000054  0.000124  0.000102  0.000002
 11   -770.47087561  -0.0000001473  0.000005  0.000021  0.000020  0.000001
 12   -770.47087561   0.0000000040  0.000007  0.000015  0.000013  0.000000
                  ***Gradient check signals convergence***
              ***Rediagonalizing the Fockian in SOSCF/NRSCF***

               *****************************************************
               *                     SUCCESS                       *
               *           SCF CONVERGED AFTER  13 CYCLES          *
               *****************************************************

Old exchange energy                            =    -21.171787204 Eh
New exchange energy                            =    -21.171790698 Eh
Exchange energy change after final integration =     -0.000003494 Eh
Total energy after final integration           =   -770.470879109 Eh
Final COS-X integration done in                =    16.523 sec

----------------
TOTAL SCF ENERGY
----------------

Total Energy       :         -770.47087911 Eh          -20965.57849 eV

Components:
Nuclear Repulsion  :         1266.52722364 Eh           34463.95787 eV
Electronic Energy  :        -2036.99810275 Eh          -55429.53636 eV
One Electron Energy:        -3561.45005769 Eh          -96911.98298 eV
Two Electron Energy:         1524.45195494 Eh           41482.44662 eV
Max COSX asymmetry :            0.00000097 Eh               0.00003 eV
CPCM Dielectric    :           -0.01856671 Eh              -0.50523 eV

Virial components:
Potential Energy   :        -1536.22179468 Eh          -41802.72024 eV
Kinetic Energy     :          765.75091557 Eh           20837.14175 eV
Virial Ratio       :            2.00616384


DFT components:
N(Alpha)           :       65.000005516663 electrons
N(Beta)            :       65.000005516663 electrons
N(Total)           :      130.000011033327 electrons
E(X)               :      -84.049155678023 Eh       
E(C)               :       -5.147688459523 Eh       
E(XC)              :      -89.196844137546 Eh       
DFET-embed. en.    :        0.000000000000 Eh       
CPCM Solvation Model Properties:
Surface-charge          :           -0.02444881
Charge-correction       :            0.00007536 Eh               0.00205 eV
Free-energy (cav+disp)  :  This term is not implemented in the current solvation scheme

---------------
SCF CONVERGENCE
---------------

  Last Energy change         ...   -7.6021e-09  Tolerance :   1.0000e-08
  Last MAX-Density change    ...    5.3291e-15  Tolerance :   1.0000e-07
  Last RMS-Density change    ...    3.8740e-17  Tolerance :   5.0000e-09
  Last Orbital Gradient      ...    1.0772e-06  Tolerance :   1.0000e-05
  Last Orbital Rotation      ...    7.3240e-06  Tolerance :   1.0000e-05

             **** THE GBW FILE WAS UPDATED (MK1_2e_2H_B3LYP_631Gd_opt.gbw) ****
             **** DENSITY MK1_2e_2H_B3LYP_631Gd_opt.scfp WAS UPDATED ****
             **** ENERGY FILE WAS UPDATED (MK1_2e_2H_B3LYP_631Gd_opt.en.tmp) ****
             **** THE GBW FILE WAS UPDATED (MK1_2e_2H_B3LYP_631Gd_opt.gbw) ****
             **** DENSITY MK1_2e_2H_B3LYP_631Gd_opt.scfp WAS UPDATED ****
----------------
ORBITAL ENERGIES
----------------

  NO   OCC          E(Eh)            E(eV) 
   0   2.0000     -19.162590      -521.4406 
   1   2.0000     -19.162418      -521.4359 
   2   2.0000     -10.241283      -278.6795 
   3   2.0000     -10.239381      -278.6277 
   4   2.0000     -10.192206      -277.3440 
   5   2.0000     -10.191763      -277.3320 
   6   2.0000     -10.186167      -277.1797 
   7   2.0000     -10.185472      -277.1608 
   8   2.0000     -10.184308      -277.1291 
   9   2.0000     -10.183955      -277.1195 
  10   2.0000     -10.179627      -277.0017 
  11   2.0000     -10.179179      -276.9896 
  12   2.0000     -10.176797      -276.9247 
  13   2.0000     -10.171135      -276.7707 
  14   2.0000     -10.164339      -276.5857 
  15   2.0000     -10.163151      -276.5534 
  16   2.0000     -10.158661      -276.4312 
  17   2.0000     -10.158604      -276.4297 
  18   2.0000      -1.044331       -28.4177 
  19   2.0000      -1.043319       -28.3902 
  20   2.0000      -0.861362       -23.4389 
  21   2.0000      -0.826974       -22.5031 
  22   2.0000      -0.798126       -21.7181 
  23   2.0000      -0.759750       -20.6739 
  24   2.0000      -0.752463       -20.4756 
  25   2.0000      -0.738659       -20.0999 
  26   2.0000      -0.696402       -18.9501 
  27   2.0000      -0.680363       -18.5136 
  28   2.0000      -0.670025       -18.2323 
  29   2.0000      -0.638372       -17.3710 
  30   2.0000      -0.611502       -16.6398 
  31   2.0000      -0.596502       -16.2317 
  32   2.0000      -0.595995       -16.2178 
  33   2.0000      -0.542184       -14.7536 
  34   2.0000      -0.511765       -13.9258 
  35   2.0000      -0.506128       -13.7724 
  36   2.0000      -0.491003       -13.3609 
  37   2.0000      -0.486625       -13.2417 
  38   2.0000      -0.453092       -12.3292 
  39   2.0000      -0.448589       -12.2067 
  40   2.0000      -0.439584       -11.9617 
  41   2.0000      -0.434712       -11.8291 
  42   2.0000      -0.425606       -11.5813 
  43   2.0000      -0.423490       -11.5238 
  44   2.0000      -0.416807       -11.3419 
  45   2.0000      -0.405824       -11.0430 
  46   2.0000      -0.395960       -10.7746 
  47   2.0000      -0.387754       -10.5513 
  48   2.0000      -0.381044       -10.3687 
  49   2.0000      -0.376818       -10.2537 
  50   2.0000      -0.367681       -10.0051 
  51   2.0000      -0.364006        -9.9051 
  52   2.0000      -0.361720        -9.8429 
  53   2.0000      -0.359167        -9.7734 
  54   2.0000      -0.354885        -9.6569 
  55   2.0000      -0.349529        -9.5112 
  56   2.0000      -0.342176        -9.3111 
  57   2.0000      -0.332219        -9.0401 
  58   2.0000      -0.321671        -8.7531 
  59   2.0000      -0.314500        -8.5580 
  60   2.0000      -0.279586        -7.6079 
  61   2.0000      -0.257331        -7.0023 
  62   2.0000      -0.241525        -6.5722 
  63   2.0000      -0.223360        -6.0779 
  64   2.0000      -0.163007        -4.4356 
  65   0.0000      -0.038947        -1.0598 
  66   0.0000       0.000712         0.0194 
  67   0.0000       0.034070         0.9271 
  68   0.0000       0.042413         1.1541 
  69   0.0000       0.080697         2.1959 
  70   0.0000       0.083930         2.2839 
  71   0.0000       0.103102         2.8056 
  72   0.0000       0.111049         3.0218 
  73   0.0000       0.119776         3.2593 
  74   0.0000       0.128931         3.5084 
  75   0.0000       0.142860         3.8874 
  76   0.0000       0.153073         4.1653 
  77   0.0000       0.157101         4.2749 
  78   0.0000       0.159055         4.3281 
  79   0.0000       0.170618         4.6428 
  80   0.0000       0.180053         4.8995 
  81   0.0000       0.185325         5.0429 
  82   0.0000       0.187879         5.1124 
  83   0.0000       0.192981         5.2513 
  84   0.0000       0.201081         5.4717 
  85   0.0000       0.203855         5.5472 
  86   0.0000       0.212174         5.7735 
  87   0.0000       0.218703         5.9512 
  88   0.0000       0.223401         6.0791 
  89   0.0000       0.241476         6.5709 
  90   0.0000       0.247263         6.7284 
  91   0.0000       0.249042         6.7768 
  92   0.0000       0.265308         7.2194 
  93   0.0000       0.275677         7.5015 
  94   0.0000       0.283309         7.7092 
  95   0.0000       0.287568         7.8251 
  96   0.0000       0.295156         8.0316 
  97   0.0000       0.328662         8.9434 
  98   0.0000       0.337154         9.1744 
  99   0.0000       0.345503         9.4016 
 100   0.0000       0.360549         9.8110 
 101   0.0000       0.383828        10.4445 
 102   0.0000       0.392963        10.6931 
 103   0.0000       0.450629        12.2622 
 104   0.0000       0.468080        12.7371 
 105   0.0000       0.481516        13.1027 
 106   0.0000       0.504371        13.7246 
 107   0.0000       0.511288        13.9129 
 108   0.0000       0.518492        14.1089 
 109   0.0000       0.528020        14.3681 
 110   0.0000       0.530506        14.4358 
 111   0.0000       0.537869        14.6362 
 112   0.0000       0.544969        14.8294 
 113   0.0000       0.552447        15.0328 
 114   0.0000       0.556688        15.1483 
 115   0.0000       0.566846        15.4247 
 116   0.0000       0.568930        15.4814 
 117   0.0000       0.574288        15.6272 
 118   0.0000       0.581843        15.8327 
 119   0.0000       0.589833        16.0502 
 120   0.0000       0.593778        16.1575 
 121   0.0000       0.614020        16.7083 
 122   0.0000       0.619551        16.8588 
 123   0.0000       0.619761        16.8646 
 124   0.0000       0.628549        17.1037 
 125   0.0000       0.631233        17.1767 
 126   0.0000       0.637797        17.3553 
 127   0.0000       0.646613        17.5952 
 128   0.0000       0.649324        17.6690 
 129   0.0000       0.671768        18.2797 
 130   0.0000       0.680264        18.5109 
 131   0.0000       0.685671        18.6581 
 132   0.0000       0.710651        19.3378 
 133   0.0000       0.715124        19.4595 
 134   0.0000       0.725289        19.7361 
 135   0.0000       0.729972        19.8635 
 136   0.0000       0.742664        20.2089 
 137   0.0000       0.748432        20.3659 
 138   0.0000       0.757034        20.5999 
 139   0.0000       0.773081        21.0366 
 140   0.0000       0.777299        21.1514 
 141   0.0000       0.789075        21.4718 
 142   0.0000       0.800627        21.7862 
 143   0.0000       0.813225        22.1290 
 144   0.0000       0.826221        22.4826 
 145   0.0000       0.838735        22.8231 
 146   0.0000       0.842862        22.9354 
 147   0.0000       0.848822        23.0976 
 148   0.0000       0.851456        23.1693 
 149   0.0000       0.868002        23.6195 
 150   0.0000       0.876721        23.8568 
 151   0.0000       0.880229        23.9523 
 152   0.0000       0.894196        24.3323 
 153   0.0000       0.899907        24.4877 
 154   0.0000       0.916629        24.9428 
 155   0.0000       0.921016        25.0621 
 156   0.0000       0.923353        25.1257 
 157   0.0000       0.932279        25.3686 
 158   0.0000       0.937192        25.5023 
 159   0.0000       0.951903        25.9026 
 160   0.0000       0.958741        26.0887 
 161   0.0000       0.964529        26.2462 
 162   0.0000       0.968294        26.3486 
 163   0.0000       0.973256        26.4837 
 164   0.0000       0.985746        26.8235 
 165   0.0000       0.994007        27.0483 
 166   0.0000       1.000768        27.2323 
 167   0.0000       1.014136        27.5961 
 168   0.0000       1.024797        27.8862 
 169   0.0000       1.039472        28.2855 
 170   0.0000       1.061860        28.8947 
 171   0.0000       1.073522        29.2120 
 172   0.0000       1.082357        29.4524 
 173   0.0000       1.096115        29.8268 
 174   0.0000       1.106168        30.1004 
 175   0.0000       1.152000        31.3475 
 176   0.0000       1.161317        31.6011 
 177   0.0000       1.165352        31.7109 
 178   0.0000       1.189802        32.3762 
 179   0.0000       1.201330        32.6899 
 180   0.0000       1.214362        33.0445 
 181   0.0000       1.220364        33.2078 
 182   0.0000       1.241426        33.7809 
 183   0.0000       1.251407        34.0525 
 184   0.0000       1.279483        34.8165 
 185   0.0000       1.309520        35.6339 
 186   0.0000       1.318409        35.8757 
 187   0.0000       1.333936        36.2983 
 188   0.0000       1.350464        36.7480 
 189   0.0000       1.366431        37.1825 
 190   0.0000       1.404451        38.2171 
 191   0.0000       1.407174        38.2911 
 192   0.0000       1.414976        38.5035 
 193   0.0000       1.442235        39.2452 
 194   0.0000       1.455784        39.6139 
 195   0.0000       1.458970        39.7006 
 196   0.0000       1.463482        39.8234 
 197   0.0000       1.485846        40.4319 
 198   0.0000       1.503203        40.9042 
 199   0.0000       1.506828        41.0029 
 200   0.0000       1.513596        41.1870 
 201   0.0000       1.532714        41.7073 
 202   0.0000       1.543213        41.9930 
 203   0.0000       1.579747        42.9871 
 204   0.0000       1.625474        44.2314 
 205   0.0000       1.686968        45.9047 
 206   0.0000       1.706194        46.4279 
 207   0.0000       1.708738        46.4971 
 208   0.0000       1.711277        46.5662 
 209   0.0000       1.735350        47.2213 
 210   0.0000       1.746787        47.5325 
 211   0.0000       1.784762        48.5659 
 212   0.0000       1.800195        48.9858 
 213   0.0000       1.806090        49.1462 
 214   0.0000       1.809067        49.2272 
 215   0.0000       1.824861        49.6570 
 216   0.0000       1.839383        50.0522 
 217   0.0000       1.844646        50.1954 
 218   0.0000       1.857655        50.5494 
 219   0.0000       1.870021        50.8859 
 220   0.0000       1.886993        51.3477 
 221   0.0000       1.896466        51.6055 
 222   0.0000       1.907329        51.9011 
 223   0.0000       1.910547        51.9886 
 224   0.0000       1.925059        52.3835 
 225   0.0000       1.927565        52.4517 
 226   0.0000       1.931585        52.5611 
 227   0.0000       1.952056        53.1182 
 228   0.0000       1.969276        53.5867 
 229   0.0000       2.005654        54.5766 
 230   0.0000       2.014646        54.8213 
 231   0.0000       2.020922        54.9921 
 232   0.0000       2.037826        55.4521 
 233   0.0000       2.066718        56.2382 
 234   0.0000       2.078562        56.5605 
 235   0.0000       2.105371        57.2900 
 236   0.0000       2.110788        57.4375 
 237   0.0000       2.125246        57.8309 
 238   0.0000       2.145743        58.3886 
 239   0.0000       2.149403        58.4882 
 240   0.0000       2.173946        59.1561 
 241   0.0000       2.210196        60.1425 
 242   0.0000       2.229224        60.6603 
 243   0.0000       2.237483        60.8850 
 244   0.0000       2.260804        61.5196 
 245   0.0000       2.262226        61.5583 
 246   0.0000       2.270996        61.7969 
 247   0.0000       2.285680        62.1965 
 248   0.0000       2.299654        62.5768 
 249   0.0000       2.302738        62.6607 
 250   0.0000       2.319074        63.1052 
 251   0.0000       2.327043        63.3220 
 252   0.0000       2.340310        63.6831 
 253   0.0000       2.348675        63.9107 
 254   0.0000       2.368537        64.4512 
 255   0.0000       2.407122        65.5011 
 256   0.0000       2.408023        65.5256 
 257   0.0000       2.424659        65.9783 
 258   0.0000       2.430998        66.1508 
 259   0.0000       2.445611        66.5484 
 260   0.0000       2.468433        67.1695 
 261   0.0000       2.482225        67.5448 
 262   0.0000       2.504320        68.1460 
 263   0.0000       2.513468        68.3949 
 264   0.0000       2.528221        68.7964 
 265   0.0000       2.553738        69.4907 
 266   0.0000       2.602093        70.8065 
 267   0.0000       2.615554        71.1728 
 268   0.0000       2.641827        71.8878 
 269   0.0000       2.654147        72.2230 
 270   0.0000       2.665211        72.5241 
 271   0.0000       2.674029        72.7640 
 272   0.0000       2.697870        73.4128 
 273   0.0000       2.734423        74.4074 
 274   0.0000       2.748974        74.8034 
 275   0.0000       2.774185        75.4894 
 276   0.0000       2.790075        75.9218 
 277   0.0000       2.867056        78.0166 
 278   0.0000       2.882185        78.4283 
 279   0.0000       2.904899        79.0463 
 280   0.0000       2.949822        80.2687 
 281   0.0000       2.978697        81.0545 
 282   0.0000       3.006042        81.7986 
 283   0.0000       3.025260        82.3215 
 284   0.0000       3.085033        83.9480 
 285   0.0000       3.173884        86.3658 
 286   0.0000       3.345499        91.0356 
 287   0.0000       3.469408        94.4074 

                    ********************************
                    * MULLIKEN POPULATION ANALYSIS *
                    ********************************

-----------------------
MULLIKEN ATOMIC CHARGES
-----------------------
   0 C :   -0.237452
   1 C :    0.079828
   2 C :    0.080048
   3 C :   -0.239548
   4 C :    0.182449
   5 C :    0.061368
   6 C :   -0.400846
   7 C :   -0.174936
   8 C :    0.176650
   9 C :   -0.518481
  10 C :   -0.525390
  11 C :    0.053456
  12 C :    0.181856
  13 H :    0.152677
  14 O :   -0.659730
  15 H :    0.167954
  16 H :    0.157349
  17 H :    0.167832
  18 H :    0.169691
  19 H :    0.158665
  20 H :    0.157204
  21 H :    0.160380
  22 H :    0.167602
  23 H :    0.125473
  24 H :    0.156455
  25 H :    0.157272
  26 H :    0.157382
  27 H :    0.163738
  28 H :    0.159430
  29 C :   -0.529301
  30 C :   -0.153061
  31 C :   -0.152434
  32 H :    0.152511
  33 O :   -0.660000
  34 H :    0.452100
  35 H :    0.451810
Sum of atomic charges:    0.0000000

--------------------------------
MULLIKEN REDUCED ORBITAL CHARGES
--------------------------------
  0 C s       :     3.213154  s :     3.213154
      pz      :     0.997481  p :     2.988088
      px      :     0.994665
      py      :     0.995942
      dz2     :     0.004043  d :     0.036211
      dxz     :     0.004771
      dyz     :     0.005275
      dx2y2   :     0.009109
      dxy     :     0.013012
  1 C s       :     3.144572  s :     3.144572
      pz      :     1.005646  p :     2.735247
      px      :     0.846763
      py      :     0.882838
      dz2     :     0.004296  d :     0.040353
      dxz     :     0.005909
      dyz     :     0.007088
      dx2y2   :     0.011160
      dxy     :     0.011899
  2 C s       :     3.144010  s :     3.144010
      pz      :     1.013833  p :     2.735723
      px      :     0.887242
      py      :     0.834649
      dz2     :     0.004135  d :     0.040219
      dxz     :     0.005901
      dyz     :     0.006939
      dx2y2   :     0.011516
      dxy     :     0.011729
  3 C s       :     3.214411  s :     3.214411
      pz      :     1.004709  p :     2.988910
      px      :     0.995340
      py      :     0.988861
      dz2     :     0.004337  d :     0.036228
      dxz     :     0.004364
      dyz     :     0.004873
      dx2y2   :     0.009206
      dxy     :     0.013447
  4 C s       :     3.151551  s :     3.151551
      pz      :     0.975046  p :     2.602573
      px      :     0.824372
      py      :     0.803155
      dz2     :     0.007905  d :     0.063427
      dxz     :     0.008916
      dyz     :     0.012679
      dx2y2   :     0.015330
      dxy     :     0.018597
  5 C s       :     3.151406  s :     3.151406
      pz      :     0.996943  p :     2.747055
      px      :     0.859217
      py      :     0.890895
      dz2     :     0.003409  d :     0.040172
      dxz     :     0.005971
      dyz     :     0.006643
      dx2y2   :     0.012256
      dxy     :     0.011892
  6 C s       :     3.273041  s :     3.273041
      pz      :     1.008293  p :     3.086456
      px      :     0.992204
      py      :     1.085959
      dz2     :     0.005476  d :     0.041348
      dxz     :     0.009525
      dyz     :     0.011643
      dx2y2   :     0.010571
      dxy     :     0.004133
  7 C s       :     3.193828  s :     3.193828
      pz      :     0.940893  p :     2.945246
      px      :     0.992872
      py      :     1.011481
      dz2     :     0.005127  d :     0.035863
      dxz     :     0.007533
      dyz     :     0.010075
      dx2y2   :     0.007977
      dxy     :     0.005150
  8 C s       :     3.123407  s :     3.123407
      pz      :     0.867642  p :     2.658596
      px      :     0.916757
      py      :     0.874197
      dz2     :     0.007726  d :     0.041346
      dxz     :     0.008264
      dyz     :     0.008727
      dx2y2   :     0.009710
      dxy     :     0.006920
  9 C s       :     3.304511  s :     3.304511
      pz      :     1.021336  p :     3.178633
      px      :     1.072119
      py      :     1.085178
      dz2     :     0.005386  d :     0.035337
      dxz     :     0.005677
      dyz     :     0.011596
      dx2y2   :     0.009711
      dxy     :     0.002967
 10 C s       :     3.301821  s :     3.301821
      pz      :     1.068442  p :     3.188434
      px      :     1.083437
      py      :     1.036554
      dz2     :     0.004922  d :     0.035135
      dxz     :     0.007304
      dyz     :     0.009420
      dx2y2   :     0.010595
      dxy     :     0.002895
 11 C s       :     3.148725  s :     3.148725
      pz      :     1.013417  p :     2.757223
      px      :     0.905549
      py      :     0.838257
      dz2     :     0.003542  d :     0.040596
      dxz     :     0.005867
      dyz     :     0.006800
      dx2y2   :     0.013057
      dxy     :     0.011331
 12 C s       :     3.148393  s :     3.148393
      pz      :     1.016463  p :     2.606323
      px      :     0.822772
      py      :     0.767088
      dz2     :     0.005119  d :     0.063428
      dxz     :     0.010174
      dyz     :     0.009316
      dx2y2   :     0.017224
      dxy     :     0.021595
 13 H s       :     0.847323  s :     0.847323
 14 O s       :     3.876208  s :     3.876208
      pz      :     1.846658  p :     4.756883
      px      :     1.296464
      py      :     1.613762
      dz2     :     0.004361  d :     0.026639
      dxz     :     0.001764
      dyz     :     0.004055
      dx2y2   :     0.007296
      dxy     :     0.009163
 15 H s       :     0.832046  s :     0.832046
 16 H s       :     0.842651  s :     0.842651
 17 H s       :     0.832168  s :     0.832168
 18 H s       :     0.830309  s :     0.830309
 19 H s       :     0.841335  s :     0.841335
 20 H s       :     0.842796  s :     0.842796
 21 H s       :     0.839620  s :     0.839620
 22 H s       :     0.832398  s :     0.832398
 23 H s       :     0.874527  s :     0.874527
 24 H s       :     0.843545  s :     0.843545
 25 H s       :     0.842728  s :     0.842728
 26 H s       :     0.842618  s :     0.842618
 27 H s       :     0.836262  s :     0.836262
 28 H s       :     0.840570  s :     0.840570
 29 C s       :     3.302488  s :     3.302488
      pz      :     1.088945  p :     3.191779
      px      :     1.089259
      py      :     1.013575
      dz2     :     0.007126  d :     0.035034
      dxz     :     0.004305
      dyz     :     0.009106
      dx2y2   :     0.009583
      dxy     :     0.004913
 30 C s       :     3.201556  s :     3.201556
      pz      :     0.999016  p :     2.914877
      px      :     0.981313
      py      :     0.934548
      dz2     :     0.002871  d :     0.036628
      dxz     :     0.004371
      dyz     :     0.006654
      dx2y2   :     0.012256
      dxy     :     0.010477
 31 C s       :     3.200755  s :     3.200755
      pz      :     0.992535  p :     2.915099
      px      :     0.943966
      py      :     0.978598
      dz2     :     0.004044  d :     0.036580
      dxz     :     0.005649
      dyz     :     0.003892
      dx2y2   :     0.012503
      dxy     :     0.010492
 32 H s       :     0.847489  s :     0.847489
 33 O s       :     3.877287  s :     3.877287
      pz      :     1.755813  p :     4.756120
      px      :     1.657411
      py      :     1.342896
      dz2     :     0.004859  d :     0.026593
      dxz     :     0.004391
      dyz     :     0.002261
      dx2y2   :     0.004254
      dxy     :     0.010828
 34 H s       :     0.547900  s :     0.547900
 35 H s       :     0.548190  s :     0.548190


                     *******************************
                     * LOEWDIN POPULATION ANALYSIS *
                     *******************************

----------------------
LOEWDIN ATOMIC CHARGES
----------------------
   0 C :   -0.139332
   1 C :   -0.056271
   2 C :   -0.057292
   3 C :   -0.138686
   4 C :    0.054342
   5 C :   -0.049408
   6 C :   -0.232429
   7 C :   -0.165458
   8 C :   -0.036718
   9 C :   -0.361594
  10 C :   -0.367674
  11 C :   -0.055264
  12 C :    0.053187
  13 H :    0.142459
  14 O :   -0.341674
  15 H :    0.136995
  16 H :    0.142465
  17 H :    0.140462
  18 H :    0.140962
  19 H :    0.134904
  20 H :    0.142210
  21 H :    0.136615
  22 H :    0.139917
  23 H :    0.125012
  24 H :    0.130544
  25 H :    0.132842
  26 H :    0.132764
  27 H :    0.133083
  28 H :    0.135482
  29 C :   -0.361226
  30 C :   -0.140933
  31 C :   -0.141858
  32 H :    0.142346
  33 O :   -0.339879
  34 H :    0.344932
  35 H :    0.344172

-------------------------------
LOEWDIN REDUCED ORBITAL CHARGES
-------------------------------
  0 C s       :     2.915447  s :     2.915447
      pz      :     1.006275  p :     3.138847
      px      :     1.053725
      py      :     1.078847
      dz2     :     0.007898  d :     0.085038
      dxz     :     0.010099
      dyz     :     0.011540
      dx2y2   :     0.024170
      dxy     :     0.031331
  1 C s       :     2.866985  s :     2.866985
      pz      :     1.017307  p :     3.086610
      px      :     1.045526
      py      :     1.023777
      dz2     :     0.009015  d :     0.102676
      dxz     :     0.013723
      dyz     :     0.015689
      dx2y2   :     0.031632
      dxy     :     0.032618
  2 C s       :     2.867274  s :     2.867274
      pz      :     1.016696  p :     3.087729
      px      :     1.018838
      py      :     1.052195
      dz2     :     0.008929  d :     0.102289
      dxz     :     0.012759
      dyz     :     0.015660
      dx2y2   :     0.032854
      dxy     :     0.032087
  3 C s       :     2.915656  s :     2.915656
      pz      :     1.006078  p :     3.137967
      px      :     1.069156
      py      :     1.062733
      dz2     :     0.008109  d :     0.085062
      dxz     :     0.009768
      dyz     :     0.010818
      dx2y2   :     0.024131
      dxy     :     0.032237
  4 C s       :     2.883154  s :     2.883154
      pz      :     1.002396  p :     2.914459
      px      :     0.963364
      py      :     0.948700
      dz2     :     0.016563  d :     0.148045
      dxz     :     0.020177
      dyz     :     0.028795
      dx2y2   :     0.038838
      dxy     :     0.043672
  5 C s       :     2.878078  s :     2.878078
      pz      :     1.012527  p :     3.071414
      px      :     1.026211
      py      :     1.032676
      dz2     :     0.007425  d :     0.099916
      dxz     :     0.011997
      dyz     :     0.014551
      dx2y2   :     0.033844
      dxy     :     0.032099
  6 C s       :     2.917350  s :     2.917350
      pz      :     1.082258  p :     3.227961
      px      :     1.027571
      py      :     1.118132
      dz2     :     0.012281  d :     0.087118
      dxz     :     0.021638
      dyz     :     0.022586
      dx2y2   :     0.022193
      dxy     :     0.008420
  7 C s       :     2.931710  s :     2.931710
      pz      :     1.039816  p :     3.150792
      px      :     1.044176
      py      :     1.066800
      dz2     :     0.013136  d :     0.082956
      dxz     :     0.019411
      dyz     :     0.020255
      dx2y2   :     0.017052
      dxy     :     0.013102
  8 C s       :     2.889264  s :     2.889264
      pz      :     1.004624  p :     3.046515
      px      :     1.025550
      py      :     1.016341
      dz2     :     0.019231  d :     0.100938
      dxz     :     0.021057
      dyz     :     0.020409
      dx2y2   :     0.021680
      dxy     :     0.018561
  9 C s       :     2.970056  s :     2.970056
      pz      :     1.081350  p :     3.322885
      px      :     1.113733
      py      :     1.127802
      dz2     :     0.011435  d :     0.068654
      dxz     :     0.011565
      dyz     :     0.022400
      dx2y2   :     0.017917
      dxy     :     0.005337
 10 C s       :     2.966032  s :     2.966032
      pz      :     1.117048  p :     3.333210
      px      :     1.125250
      py      :     1.090912
      dz2     :     0.009171  d :     0.068432
      dxz     :     0.013850
      dyz     :     0.019267
      dx2y2   :     0.020721
      dxy     :     0.005424
 11 C s       :     2.873962  s :     2.873962
      pz      :     1.006244  p :     3.079900
      px      :     1.034503
      py      :     1.039153
      dz2     :     0.007203  d :     0.101402
      dxz     :     0.013532
      dyz     :     0.013701
      dx2y2   :     0.036658
      dxy     :     0.030307
 12 C s       :     2.881760  s :     2.881760
      pz      :     1.017318  p :     2.916776
      px      :     0.963300
      py      :     0.936158
      dz2     :     0.010895  d :     0.148276
      dxz     :     0.021817
      dyz     :     0.019762
      dx2y2   :     0.043858
      dxy     :     0.051944
 13 H s       :     0.857541  s :     0.857541
 14 O s       :     3.517259  s :     3.517259
      pz      :     1.836177  p :     4.773702
      px      :     1.309894
      py      :     1.627631
      dz2     :     0.006491  d :     0.050714
      dxz     :     0.004600
      dyz     :     0.006489
      dx2y2   :     0.014990
      dxy     :     0.018144
 15 H s       :     0.863005  s :     0.863005
 16 H s       :     0.857535  s :     0.857535
 17 H s       :     0.859538  s :     0.859538
 18 H s       :     0.859038  s :     0.859038
 19 H s       :     0.865096  s :     0.865096
 20 H s       :     0.857790  s :     0.857790
 21 H s       :     0.863385  s :     0.863385
 22 H s       :     0.860083  s :     0.860083
 23 H s       :     0.874988  s :     0.874988
 24 H s       :     0.869456  s :     0.869456
 25 H s       :     0.867158  s :     0.867158
 26 H s       :     0.867236  s :     0.867236
 27 H s       :     0.866917  s :     0.866917
 28 H s       :     0.864518  s :     0.864518
 29 C s       :     2.962090  s :     2.962090
      pz      :     1.136691  p :     3.330739
      px      :     1.133846
      py      :     1.060203
      dz2     :     0.013224  d :     0.068396
      dxz     :     0.007289
      dyz     :     0.018162
      dx2y2   :     0.019324
      dxy     :     0.010396
 30 C s       :     2.917448  s :     2.917448
      pz      :     1.000126  p :     3.136916
      px      :     1.067987
      py      :     1.068803
      dz2     :     0.005828  d :     0.086569
      dxz     :     0.007582
      dyz     :     0.015261
      dx2y2   :     0.030693
      dxy     :     0.027205
 31 C s       :     2.917494  s :     2.917494
      pz      :     1.000269  p :     3.137919
      px      :     1.059503
      py      :     1.078146
      dz2     :     0.007733  d :     0.086445
      dxz     :     0.013502
      dyz     :     0.007853
      dx2y2   :     0.030450
      dxy     :     0.026908
 32 H s       :     0.857654  s :     0.857654
 33 O s       :     3.516078  s :     3.516078
      pz      :     1.755848  p :     4.772917
      px      :     1.666264
      py      :     1.350806
      dz2     :     0.008136  d :     0.050884
      dxz     :     0.007078
      dyz     :     0.006038
      dx2y2   :     0.009428
      dxy     :     0.020204
 34 H s       :     0.655068  s :     0.655068
 35 H s       :     0.655828  s :     0.655828


                      *****************************
                      * MAYER POPULATION ANALYSIS *
                      *****************************

  NA   - Mulliken gross atomic population
  ZA   - Total nuclear charge
  QA   - Mulliken gross atomic charge
  VA   - Mayer's total valence
  BVA  - Mayer's bonded valence
  FA   - Mayer's free valence

  ATOM       NA         ZA         QA         VA         BVA        FA
  0 C      6.2375     6.0000    -0.2375     3.8890     3.8890    -0.0000
  1 C      5.9202     6.0000     0.0798     3.8891     3.8891    -0.0000
  2 C      5.9200     6.0000     0.0800     3.8888     3.8888    -0.0000
  3 C      6.2395     6.0000    -0.2395     3.8909     3.8909    -0.0000
  4 C      5.8176     6.0000     0.1824     3.7691     3.7691    -0.0000
  5 C      5.9386     6.0000     0.0614     3.8977     3.8977    -0.0000
  6 C      6.4008     6.0000    -0.4008     3.8503     3.8503     0.0000
  7 C      6.1749     6.0000    -0.1749     3.9357     3.9357    -0.0000
  8 C      5.8233     6.0000     0.1767     3.9446     3.9446     0.0000
  9 C      6.5185     6.0000    -0.5185     3.8499     3.8499     0.0000
 10 C      6.5254     6.0000    -0.5254     3.8459     3.8459     0.0000
 11 C      5.9465     6.0000     0.0535     3.9073     3.9073    -0.0000
 12 C      5.8181     6.0000     0.1819     3.7814     3.7814    -0.0000
 13 H      0.8473     1.0000     0.1527     0.9341     0.9341     0.0000
 14 O      8.6597     8.0000    -0.6597     1.8617     1.8617    -0.0000
 15 H      0.8320     1.0000     0.1680     0.9320     0.9320     0.0000
 16 H      0.8427     1.0000     0.1573     0.9375     0.9375     0.0000
 17 H      0.8322     1.0000     0.1678     0.9291     0.9291    -0.0000
 18 H      0.8303     1.0000     0.1697     0.9286     0.9286     0.0000
 19 H      0.8413     1.0000     0.1587     0.9286     0.9286     0.0000
 20 H      0.8428     1.0000     0.1572     0.9374     0.9374     0.0000
 21 H      0.8396     1.0000     0.1604     0.9236     0.9236     0.0000
 22 H      0.8324     1.0000     0.1676     0.9356     0.9356     0.0000
 23 H      0.8745     1.0000     0.1255     0.9405     0.9405     0.0000
 24 H      0.8435     1.0000     0.1565     0.9360     0.9360    -0.0000
 25 H      0.8427     1.0000     0.1573     0.9290     0.9290     0.0000
 26 H      0.8426     1.0000     0.1574     0.9291     0.9291     0.0000
 27 H      0.8363     1.0000     0.1637     0.9392     0.9392    -0.0000
 28 H      0.8406     1.0000     0.1594     0.9294     0.9294     0.0000
 29 C      6.5293     6.0000    -0.5293     3.8408     3.8408     0.0000
 30 C      6.1531     6.0000    -0.1531     3.9323     3.9323     0.0000
 31 C      6.1524     6.0000    -0.1524     3.9316     3.9316    -0.0000
 32 H      0.8475     1.0000     0.1525     0.9341     0.9341    -0.0000
 33 O      8.6600     8.0000    -0.6600     1.8611     1.8611     0.0000
 34 H      0.5479     1.0000     0.4521     0.7732     0.7732     0.0000
 35 H      0.5482     1.0000     0.4518     0.7737     0.7737     0.0000

  Mayer bond orders larger than 0.100000
B(  0-C ,  1-C ) :   1.2775 B(  0-C ,  3-C ) :   0.1051 B(  0-C , 16-H ) :   0.9144 
B(  0-C , 30-C ) :   1.5131 B(  1-C ,  2-C ) :   1.2893 B(  1-C , 12-C ) :   1.1774 
B(  2-C ,  3-C ) :   1.2770 B(  2-C ,  4-C ) :   1.1726 B(  3-C , 20-H ) :   0.9142 
B(  3-C , 31-C ) :   1.5135 B(  4-C ,  5-C ) :   1.3637 B(  4-C , 12-C ) :   0.1014 
B(  4-C , 33-O ) :   0.9731 B(  5-C ,  6-C ) :   0.9614 B(  5-C , 11-C ) :   1.4174 
B(  6-C ,  7-C ) :   0.9905 B(  6-C , 21-H ) :   0.9183 B(  6-C , 22-H ) :   0.9137 
B(  7-C ,  8-C ) :   1.9249 B(  7-C , 23-H ) :   0.9174 B(  8-C ,  9-C ) :   0.9992 
B(  8-C , 10-C ) :   1.0199 B(  9-C , 24-H ) :   0.9462 B(  9-C , 25-H ) :   0.9358 
B(  9-C , 26-H ) :   0.9359 B( 10-C , 19-H ) :   0.9342 B( 10-C , 27-H ) :   0.9352 
B( 10-C , 28-H ) :   0.9351 B( 11-C , 12-C ) :   1.3647 B( 11-C , 29-C ) :   0.9949 
B( 12-C , 14-O ) :   0.9905 B( 13-H , 31-C ) :   0.9262 B( 14-O , 34-H ) :   0.7338 
B( 15-H , 29-C ) :   0.9334 B( 17-H , 29-C ) :   0.9311 B( 18-H , 29-C ) :   0.9375 
B( 30-C , 31-C ) :   1.3528 B( 30-C , 32-H ) :   0.9262 B( 33-O , 35-H ) :   0.7330 


-------
TIMINGS
-------

Total SCF time: 0 days 0 hours 2 min 10 sec 

Total time                  ....     130.344 sec
Sum of individual times     ....     129.720 sec  ( 99.5%)

Fock matrix formation       ....     120.545 sec  ( 92.5%)
  Split-RI-J                ....       5.949 sec  (  4.9% of F)
  Chain of spheres X        ....      92.853 sec  ( 77.0% of F)
  XC integration            ....      12.882 sec  ( 10.7% of F)
    Basis function eval.    ....       5.681 sec  ( 44.1% of XC)
    Density eval.           ....       3.273 sec  ( 25.4% of XC)
    XC-Functional eval.     ....       1.163 sec  (  9.0% of XC)
    XC-Potential eval.      ....       1.954 sec  ( 15.2% of XC)
Diagonalization             ....       0.132 sec  (  0.1%)
Density matrix formation    ....       0.016 sec  (  0.0%)
Population analysis         ....       0.018 sec  (  0.0%)
Initial guess               ....       0.583 sec  (  0.4%)
Orbital Transformation      ....       0.000 sec  (  0.0%)
Orbital Orthonormalization  ....       0.000 sec  (  0.0%)
DIIS solution               ....       0.065 sec  (  0.0%)
SOSCF solution              ....       0.091 sec  (  0.1%)
Grid generation             ....       8.271 sec  (  6.3%)

Maximum memory used throughout the entire SCF-calculation: 118.8 MB

-------------------------   --------------------
FINAL SINGLE POINT ENERGY      -770.470879108946
-------------------------   --------------------


           ************************************************************
           *        Program running with 4 parallel MPI-processes     *
           *              working on a common directory               *
           ************************************************************
------------------------------------------------------------------------------
                         ORCA SCF GRADIENT CALCULATION
------------------------------------------------------------------------------

 ... reading COSX grid (gridx3)
Gradient of the Kohn-Sham DFT energy:
Kohn-Sham wavefunction type      ... RKS
Hartree-Fock exchange scaling    ...    0.200
Number of operators              ...    1
Number of atoms                  ...   36
Basis set dimensions             ...  288
Integral neglect threshold       ... 2.5e-11
Integral primitive cutoff        ... 2.5e-12
SHARK Integral package           ... ON

Nuc. rep. gradient       (SHARK) ... done (  0.0 sec)
HCore & Overlap gradient (SHARK) ... done (  0.3 sec)
RI-J gradient            (SHARK) ... done (  1.4 sec)
COSX-gradient                    ... done ( 20.5 sec)
Exchange-correlation gradient    ... done

------------------
CARTESIAN GRADIENT
------------------

   1   C   :    0.016521152    0.014030017   -0.004645417
   2   C   :   -0.019263544   -0.050654729    0.006656567
   3   C   :   -0.049988577   -0.016064638    0.014586825
   4   C   :    0.014567694    0.015725848   -0.004093580
   5   C   :    0.015066205   -0.016872986    0.005248255
   6   C   :   -0.010116917    0.085531589    0.006350146
   7   C   :   -0.003544864   -0.004124034    0.007819750
   8   C   :   -0.006290089    0.004440323   -0.000748236
   9   C   :    0.008741177   -0.006507233    0.000824677
  10   C   :    0.002800042   -0.003830950   -0.000566395
  11   C   :    0.002672526   -0.000354430    0.004175151
  12   C   :    0.078455274   -0.017775528   -0.027908521
  13   C   :   -0.011712467    0.016433786    0.013926455
  14   H   :   -0.001219684   -0.000201563    0.000175253
  15   O   :   -0.008846554   -0.008433252   -0.008989765
  16   H   :   -0.000678904    0.002733308    0.001428002
  17   H   :   -0.000389972   -0.002182025    0.000448552
  18   H   :    0.001518611   -0.003111745   -0.000765621
  19   H   :    0.002924825   -0.000982844    0.001888948
  20   H   :   -0.003264392    0.002152028   -0.000873055
  21   H   :   -0.002380895   -0.000041044    0.000964723
  22   H   :    0.003337062   -0.003128452   -0.001231406
  23   H   :    0.001728375    0.004550663   -0.004564050
  24   H   :   -0.000479051   -0.000001255   -0.001800050
  25   H   :    0.000909730   -0.000455689    0.000586393
  26   H   :   -0.003518999    0.002011970   -0.001645132
  27   H   :   -0.003223569    0.002381677   -0.001836754
  28   H   :    0.001673352   -0.000820514    0.000609042
  29   H   :   -0.002857912    0.002214316   -0.001328236
  30   C   :   -0.003640907   -0.003410266    0.002208139
  31   C   :    0.007732469   -0.022074265   -0.001238689
  32   C   :   -0.020545767    0.009497276    0.006722964
  33   H   :   -0.000038534   -0.001066770   -0.000122562
  34   O   :   -0.011875960   -0.004694871   -0.007763668
  35   H   :   -0.000859366    0.005972461   -0.001395222
  36   H   :    0.006110555   -0.000815974   -0.003131858

Difference to translation invariance:
           :    0.0000221252    0.0000702042   -0.0000283741

Difference to rotation invariance:
           :    0.0002334675    0.0000229350    0.0008136489

Norm of the cartesian gradient     ...    0.1579740964
RMS gradient                       ...    0.0152010645
MAX gradient                       ...    0.0855315893

-------
TIMINGS
-------

Total SCF gradient time            ...       31.998 sec

One electron gradient       ....       0.296 sec  (  0.9%)
RI-J Coulomb gradient       ....       1.381 sec  (  4.3%)
COSX gradient               ....      20.546 sec  ( 64.2%)
XC gradient                 ....       7.786 sec  ( 24.3%)
CPCM gradient               ....       0.662 sec  (  2.1%)
   A-Matrix (El+Nuc)        ....       0.185 sec  (  0.6%)
   Potential                ....       0.477 sec  (  1.5%)

Maximum memory used throughout the entire SCFGRAD-calculation: 91.8 MB
------------------------------------------------------------------------------
                         ORCA GEOMETRY RELAXATION STEP
------------------------------------------------------------------------------

Reading the OPT-File                    .... done
Getting information on internals        .... done
Copying old internal coords+grads       .... done
Making the new internal coordinates     .... (new redundants).... done
Validating the new internal coordinates .... (new redundants).... done
Calculating the B-matrix                .... done
Calculating the G,G- and P matrices     .... done
Transforming gradient to internals      .... done
Projecting the internal gradient        .... done
Number of atoms                         ....  36
Number of internal coordinates          .... 181
Current Energy                          ....  -770.470879109 Eh
Current gradient norm                   ....     0.157974096 Eh/bohr
Maximum allowed component of the step   ....  0.300
Current trust radius                    ....  0.300
Evaluating the initial hessian          ....  (Almloef) done
Projecting the Hessian                  .... done
Forming the augmented Hessian           .... done
Diagonalizing the augmented Hessian     .... done
Last element of RFO vector              ....  0.920037903
Lowest eigenvalues of augmented Hessian:
 -0.031429660  0.011398279  0.012133713  0.012267391  0.012359870
Length of the computed step             ....  0.425883945
Warning: the length of the step is outside the trust region - taking restricted step instead
The input lambda is                     ....    -0.031430
   iter:   1  x=   -0.047207  g=    5.791675 f(x)=     0.091377
   iter:   2  x=   -0.059253  g=    2.535628 f(x)=     0.030543
   iter:   3  x=   -0.063433  g=    1.562733 f(x)=     0.006532
   iter:   4  x=   -0.063774  g=    1.349851 f(x)=     0.000461
   iter:   5  x=   -0.063776  g=    1.334370 f(x)=     0.000003
   iter:   6  x=   -0.063776  g=    1.334281 f(x)=     0.000000
   iter:   7  x=   -0.063776  g=    1.334281 f(x)=     0.000000
The output lambda is                    ....    -0.063776 (7 iterations)
The final length of the internal step   ....  0.300000000
Converting the step to cartesian space:
 Initial RMS(Int)=    0.0222988244
Transforming coordinates:
 Iter   0:  RMS(Cart)=    0.0580973318 RMS(Int)=    0.0223628312
 Iter   1:  RMS(Cart)=    0.0017639605 RMS(Int)=    0.0006869495
 Iter   2:  RMS(Cart)=    0.0000911742 RMS(Int)=    0.0000377880
 Iter   3:  RMS(Cart)=    0.0000065502 RMS(Int)=    0.0000029677
 Iter   4:  RMS(Cart)=    0.0000004135 RMS(Int)=    0.0000001861
 Iter   5:  RMS(Cart)=    0.0000000337 RMS(Int)=    0.0000000150
done
Storing new coordinates                 .... done

                                .--------------------.
          ----------------------|Geometry convergence|-------------------------
          Item                value                   Tolerance       Converged
          ---------------------------------------------------------------------
          RMS gradient        0.0087029569            0.0000080000      NO
          MAX gradient        0.0539264967            0.0000300000      NO
          RMS step            0.0222988244            0.0001000000      NO
          MAX step            0.0912558523            0.0002000000      NO
          ........................................................
          Max(Bonds)      0.0483      Max(Angles)    1.63
          Max(Dihed)        4.40      Max(Improp)    0.00
          ---------------------------------------------------------------------

The optimization has not yet converged - more geometry cycles are needed


    ---------------------------------------------------------------------------
                         Redundant Internal Coordinates
                            (Angstroem and degrees)

        Definition                    Value    dE/dq     Step     New-Value
    ----------------------------------------------------------------------------
     1. B(C   1,C   0)                1.4024 -0.011533  0.0094    1.4118   
     2. B(C   2,C   1)                1.4135 -0.022251  0.0182    1.4317   
     3. B(C   3,C   2)                1.4027 -0.010969  0.0089    1.4116   
     4. B(C   4,C   2)                1.4798  0.038805 -0.0403    1.4395   
     5. B(C   5,C   4)                1.4651  0.049434 -0.0483    1.4168   
     6. B(C   6,C   5)                1.5172 -0.001368  0.0016    1.5188   
     7. B(C   7,C   6)                1.5083 -0.003709  0.0042    1.5125   
     8. B(C   8,C   7)                1.3480  0.004922 -0.0033    1.3448   
     9. B(C   9,C   8)                1.5068 -0.004457  0.0050    1.5118   
    10. B(C  10,C   8)                1.5031 -0.004429  0.0049    1.5080   
    11. B(C  11,C   5)                1.3586 -0.053926  0.0378    1.3963   
    12. B(C  12,C  11)                1.4613  0.048348 -0.0467    1.4146   
    13. B(C  12,C   1)                1.4769  0.037720 -0.0389    1.4380   
    14. B(O  14,C  12)                1.3772  0.005351 -0.0044    1.3728   
    15. B(H  16,C   0)                1.0856 -0.001203  0.0015    1.0871   
    16. B(H  19,C  10)                1.0952 -0.002566  0.0033    1.0984   
    17. B(H  20,C   3)                1.0851 -0.001619  0.0020    1.0871   
    18. B(H  21,C   6)                1.0968 -0.001764  0.0023    1.0991   
    19. B(H  22,C   6)                1.0933  0.000493 -0.0006    1.0927   
    20. B(H  23,C   7)                1.0900 -0.001000  0.0012    1.0913   
    21. B(H  24,C   9)                1.0952 -0.000378  0.0005    1.0957   
    22. B(H  25,C   9)                1.0951 -0.002690  0.0034    1.0985   
    23. B(H  26,C   9)                1.0949 -0.002820  0.0036    1.0984   
    24. B(H  27,C  10)                1.0913 -0.001254  0.0016    1.0929   
    25. B(H  28,C  10)                1.0952 -0.002439  0.0031    1.0983   
    26. B(C  29,H  18)                1.0962  0.000250 -0.0003    1.0959   
    27. B(C  29,H  17)                1.0954 -0.001499  0.0019    1.0973   
    28. B(C  29,H  15)                1.0924 -0.000216  0.0003    1.0926   
    29. B(C  29,C  11)                1.5057 -0.004648  0.0052    1.5109   
    30. B(C  30,C   0)                1.3960  0.010142 -0.0081    1.3880   
    31. B(C  31,C   3)                1.3965  0.010566 -0.0084    1.3881   
    32. B(C  31,C  30)                1.3920 -0.019332  0.0147    1.4067   
    33. B(C  31,H  13)                1.0875  0.000539 -0.0007    1.0868   
    34. B(H  32,C  30)                1.0871  0.000221 -0.0003    1.0868   
    35. B(O  33,C   4)                1.3765  0.004923 -0.0040    1.3725   
    36. B(H  34,O  14)                0.9687 -0.001070  0.0010    0.9697   
    37. B(H  35,O  33)                0.9683 -0.001611  0.0015    0.9698   
    38. A(H  16,C   0,C  30)          118.16 -0.001836    0.26    118.42   
    39. A(C   1,C   0,C  30)          120.41 -0.000219    0.01    120.42   
    40. A(C   1,C   0,H  16)          121.41  0.002059   -0.28    121.14   
    41. A(C   0,C   1,C   2)          119.55  0.003134   -0.29    119.25   
    42. A(C   2,C   1,C  12)          117.01 -0.007820    0.83    117.84   
    43. A(C   0,C   1,C  12)          123.42  0.004702   -0.55    122.87   
    44. A(C   1,C   2,C   4)          117.09 -0.008395    0.92    118.00   
    45. A(C   1,C   2,C   3)          119.33  0.002294   -0.20    119.14   
    46. A(C   3,C   2,C   4)          123.57  0.006113   -0.73    122.84   
    47. A(C   2,C   3,H  20)          121.43  0.002056   -0.27    121.16   
    48. A(C   2,C   3,C  31)          120.52 -0.000028   -0.01    120.50   
    49. A(H  20,C   3,C  31)          118.03 -0.002023    0.29    118.32   
    50. A(C   2,C   4,O  33)          119.33 -0.007711    1.03    120.36   
    51. A(C   2,C   4,C   5)          123.78  0.012456   -1.43    122.36   
    52. A(C   5,C   4,O  33)          116.51 -0.005154    0.70    117.22   
    53. A(C   4,C   5,C  11)          118.32 -0.005221    0.80    119.12   
    54. A(C   6,C   5,C  11)          124.04  0.003297   -0.47    123.57   
    55. A(C   4,C   5,C   6)          117.61  0.001900   -0.31    117.30   
    56. A(C   5,C   6,C   7)          112.05 -0.003406    0.28    112.32   
    57. A(H  21,C   6,H  22)          102.97 -0.003897    1.05    104.01   
    58. A(C   7,C   6,H  22)          112.58  0.002524   -0.53    112.05   
    59. A(C   5,C   6,H  22)          110.98  0.002682   -0.64    110.34   
    60. A(C   7,C   6,H  21)          107.69 -0.000933    0.36    108.05   
    61. A(C   5,C   6,H  21)          110.14  0.003022   -0.43    109.71   
    62. A(C   8,C   7,H  23)          117.88  0.001138   -0.16    117.72   
    63. A(C   6,C   7,H  23)          113.51 -0.001863    0.26    113.77   
    64. A(C   6,C   7,C   8)          128.60  0.000721   -0.10    128.50   
    65. A(C   9,C   8,C  10)          114.18 -0.000750    0.10    114.27   
    66. A(C   7,C   8,C  10)          125.40  0.001711   -0.21    125.19   
    67. A(C   7,C   8,C   9)          120.42 -0.000962    0.11    120.54   
    68. A(C   8,C   9,H  25)          110.21 -0.002461    0.33    110.54   
    69. A(C   8,C   9,H  24)          112.37  0.001859   -0.19    112.18   
    70. A(H  25,C   9,H  26)          108.57  0.003931   -0.78    107.78   
    71. A(H  24,C   9,H  26)          107.65 -0.000452    0.15    107.80   
    72. A(C   8,C   9,H  26)          110.31 -0.002268    0.30    110.61   
    73. A(H  24,C   9,H  25)          107.60 -0.000398    0.15    107.75   
    74. A(C   8,C  10,H  19)          110.01 -0.001956    0.26    110.27   
    75. A(H  27,C  10,H  28)          107.19 -0.000937    0.21    107.41   
    76. A(H  19,C  10,H  28)          108.26  0.003235   -0.68    107.58   
    77. A(C   8,C  10,H  28)          110.00 -0.001364    0.16    110.16   
    78. A(H  19,C  10,H  27)          107.42 -0.000913    0.24    107.67   
    79. A(C   8,C  10,H  27)          113.76  0.002102   -0.23    113.53   
    80. A(C  12,C  11,C  29)          115.88 -0.000736    0.02    115.89   
    81. A(C   5,C  11,C  29)          125.31  0.004001   -0.56    124.75   
    82. A(C   5,C  11,C  12)          118.81 -0.003269    0.54    119.36   
    83. A(C  11,C  12,O  14)          116.12 -0.003226    0.47    116.58   
    84. A(C   1,C  12,O  14)          119.74 -0.009224    1.22    120.95   
    85. A(C   1,C  12,C  11)          123.83  0.012050   -1.39    122.44   
    86. A(C  12,O  14,H  34)          113.03  0.010972   -1.47    111.56   
    87. A(H  17,C  29,H  18)          108.52  0.003405   -0.68    107.84   
    88. A(H  15,C  29,H  18)          106.16 -0.002822    0.57    106.73   
    89. A(C  11,C  29,H  18)          110.49 -0.000743    0.10    110.59   
    90. A(H  15,C  29,H  17)          107.51 -0.000494    0.10    107.60   
    91. A(C  11,C  29,H  17)          110.46 -0.003363    0.44    110.90   
    92. A(C  11,C  29,H  15)          113.49  0.004132   -0.54    112.94   
    93. A(C  31,C  30,H  32)          119.92  0.000190    0.03    119.95   
    94. A(C   0,C  30,H  32)          119.95  0.002301   -0.26    119.69   
    95. A(C   0,C  30,C  31)          120.12 -0.002490    0.23    120.35   
    96. A(H  13,C  31,C  30)          119.94  0.000218    0.03    119.97   
    97. A(C   3,C  31,C  30)          120.06 -0.002694    0.26    120.32   
    98. A(C   3,C  31,H  13)          119.99  0.002479   -0.28    119.70   
    99. A(C   4,O  33,H  35)          113.41  0.012192   -1.63    111.78   
   100. D(C   2,C   1,C   0,H  16)    177.12  0.000029   -0.10    177.02   
   101. D(C   2,C   1,C   0,C  30)     -1.14 -0.000127    0.02     -1.13   
   102. D(C  12,C   1,C   0,C  30)   -179.38 -0.000652    0.50   -178.88   
   103. D(C  12,C   1,C   0,H  16)     -1.12 -0.000495    0.39     -0.73   
   104. D(C   3,C   2,C   1,C  12)    178.54  0.000710   -0.47    178.07   
   105. D(C   4,C   2,C   1,C   0)   -178.42 -0.000628    0.45   -177.96   
   106. D(C   4,C   2,C   1,C  12)     -0.07  0.000067   -0.02     -0.09   
   107. D(C   3,C   2,C   1,C   0)      0.19  0.000015    0.01      0.20   
   108. D(H  20,C   3,C   2,C   4)      1.12  0.000441   -0.36      0.76   
   109. D(C  31,C   3,C   2,C   4)    179.39  0.000564   -0.47    178.92   
   110. D(C  31,C   3,C   2,C   1)      0.88  0.000094   -0.02      0.86   
   111. D(H  20,C   3,C   2,C   1)   -177.39 -0.000029    0.08   -177.30   
   112. D(C   5,C   4,C   2,C   3)   -169.64  0.000706   -0.69   -170.33   
   113. D(C   5,C   4,C   2,C   1)      8.90  0.001308   -1.15      7.76   
   114. D(O  33,C   4,C   2,C   1)   -163.77  0.005674   -4.16   -167.93   
   115. D(O  33,C   4,C   2,C   3)     17.69  0.005072   -3.71     13.98   
   116. D(C  11,C   5,C   4,O  33)    163.90 -0.006176    4.23    168.13   
   117. D(C  11,C   5,C   4,C   2)     -8.97 -0.001704    1.27     -7.70   
   118. D(C   6,C   5,C   4,O  33)    -14.43 -0.005377    3.69    -10.74   
   119. D(C   6,C   5,C   4,C   2)    172.70 -0.000905    0.73    173.43   
   120. D(H  22,C   6,C   5,C  11)   -143.35  0.001940   -0.86   -144.20   
   121. D(H  22,C   6,C   5,C   4)     34.88  0.000934   -0.26     34.62   
   122. D(H  21,C   6,C   5,C  11)    -29.98  0.000477   -0.20    -30.18   
   123. D(H  21,C   6,C   5,C   4)    148.24 -0.000528    0.40    148.64   
   124. D(C   7,C   6,C   5,C  11)     89.86 -0.000885    0.14     90.01   
   125. D(C   7,C   6,C   5,C   4)    -91.91 -0.001891    0.74    -91.17   
   126. D(H  23,C   7,C   6,C   5)    -62.10  0.000306   -0.09    -62.19   
   127. D(C   8,C   7,C   6,H  22)     -7.10 -0.002278    0.77     -6.33   
   128. D(C   8,C   7,C   6,H  21)   -119.91  0.001637   -0.42   -120.33   
   129. D(H  23,C   7,C   6,H  21)     59.17  0.001333   -0.21     58.96   
   130. D(C   8,C   7,C   6,C   5)    118.82  0.000609   -0.30    118.53   
   131. D(H  23,C   7,C   6,H  22)    171.98 -0.002582    0.98    172.96   
   132. D(C  10,C   8,C   7,H  23)    179.68  0.000017   -0.01    179.67   
   133. D(C  10,C   8,C   7,C   6)     -1.27 -0.000322    0.20     -1.07   
   134. D(C   9,C   8,C   7,H  23)     -0.00  0.000155   -0.11     -0.11   
   135. D(C   9,C   8,C   7,C   6)    179.05 -0.000184    0.11    179.16   
   136. D(H  26,C   9,C   8,C  10)    -59.74 -0.000867    0.24    -59.50   
   137. D(H  26,C   9,C   8,C   7)    119.98 -0.000982    0.32    120.30   
   138. D(H  25,C   9,C   8,C  10)     60.13  0.001001   -0.33     59.81   
   139. D(H  25,C   9,C   8,C   7)   -120.15  0.000885   -0.24   -120.39   
   140. D(H  24,C   9,C   8,C  10)   -179.87  0.000035   -0.03   -179.90   
   141. D(H  24,C   9,C   8,C   7)     -0.15 -0.000081    0.05     -0.10   
   142. D(H  28,C  10,C   8,C   9)     58.44  0.000911   -0.29     58.15   
   143. D(H  28,C  10,C   8,C   7)   -121.26  0.001043   -0.37   -121.64   
   144. D(H  27,C  10,C   8,C   9)    178.70  0.000146   -0.05    178.64   
   145. D(H  27,C  10,C   8,C   7)     -1.00  0.000278   -0.14     -1.15   
   146. D(H  19,C  10,C   8,C   9)    -60.74 -0.001015    0.29    -60.45   
   147. D(H  19,C  10,C   8,C   7)    119.56 -0.000883    0.20    119.76   
   148. D(C  29,C  11,C   5,C   6)     -2.61 -0.001077    0.73     -1.88   
   149. D(C  29,C  11,C   5,C   4)    179.18 -0.000184    0.14    179.32   
   150. D(C  12,C  11,C   5,C   6)    178.18 -0.000714    0.42    178.60   
   151. D(C  12,C  11,C   5,C   4)     -0.04  0.000179   -0.16     -0.20   
   152. D(O  14,C  12,C  11,C  29)     16.23  0.006477   -4.40     11.83   
   153. D(C   1,C  12,C  11,C  29)   -170.28  0.001719   -1.30   -171.58   
   154. D(C   1,C  12,C  11,C   5)      9.00  0.001430   -1.03      7.98   
   155. D(O  14,C  12,C   1,C   2)    164.45 -0.005698    4.25    168.70   
   156. D(O  14,C  12,C   1,C   0)    -17.27 -0.005012    3.76    -13.51   
   157. D(O  14,C  12,C  11,C   5)   -164.49  0.006187   -4.13   -168.62   
   158. D(C  11,C  12,C   1,C   2)     -8.81 -0.001211    1.09     -7.72   
   159. D(C  11,C  12,C   1,C   0)    169.47 -0.000526    0.60    170.07   
   160. D(H  34,O  14,C  12,C  11)    163.17 -0.002509    2.02    165.18   
   161. D(H  34,O  14,C  12,C   1)    -10.61  0.000584   -0.77    -11.38   
   162. D(H  15,C  29,C  11,C   5)     -8.71 -0.000174   -0.04     -8.75   
   163. D(H  18,C  29,C  11,C  12)     51.42  0.000822   -0.18     51.24   
   164. D(H  18,C  29,C  11,C   5)   -127.81  0.001195   -0.48   -128.29   
   165. D(H  17,C  29,C  11,C  12)    -68.67 -0.000769    0.32    -68.35   
   166. D(H  17,C  29,C  11,C   5)    112.10 -0.000396    0.02    112.12   
   167. D(H  15,C  29,C  11,C  12)    170.52 -0.000547    0.25    170.78   
   168. D(H  32,C  30,C   0,H  16)      1.54 -0.000017   -0.00      1.53   
   169. D(H  32,C  30,C   0,C   1)    179.85  0.000200   -0.12    179.73   
   170. D(C  31,C  30,C   0,H  16)   -177.28 -0.000140    0.09   -177.19   
   171. D(C  31,C  30,C   0,C   1)      1.03  0.000078   -0.03      1.01   
   172. D(H  13,C  31,C  30,H  32)      0.11  0.000024   -0.02      0.10   
   173. D(H  13,C  31,C  30,C   0)    178.93  0.000171   -0.11    178.82   
   174. D(C   3,C  31,C  30,H  32)   -178.78 -0.000183    0.12   -178.66   
   175. D(C   3,C  31,C  30,C   0)      0.04 -0.000035    0.02      0.07   
   176. D(C  30,C  31,C   3,H  20)    177.32  0.000151   -0.11    177.21   
   177. D(C  30,C  31,C   3,C   2)     -1.00 -0.000036   -0.00     -1.00   
   178. D(H  13,C  31,C   3,H  20)     -1.57 -0.000030    0.02     -1.54   
   179. D(H  13,C  31,C   3,C   2)   -179.89 -0.000217    0.13   -179.76   
   180. D(H  35,O  33,C   4,C   5)   -164.86  0.002113   -1.80   -166.65   
   181. D(H  35,O  33,C   4,C   2)      8.34 -0.000637    0.85      9.19   
    ----------------------------------------------------------------------------

         *************************************************************
         *                GEOMETRY OPTIMIZATION CYCLE   2            *
         *************************************************************
---------------------------------
CARTESIAN COORDINATES (ANGSTROEM)
---------------------------------
  C     -3.945490   -0.575225    0.511288
  C     -2.663985   -0.251579    0.015215
  C     -1.723028   -1.302269   -0.230541
  C     -2.101728   -2.637748    0.025534
  C     -0.409428   -0.938655   -0.693562
  C      0.025983    0.408105   -0.756890
  C      1.481126    0.653513   -1.116324
  C      2.369955    0.727508    0.105250
  C      3.403167   -0.066210    0.438172
  C      4.187149    0.184837    1.706170
  C      3.884518   -1.248759   -0.364354
  C     -0.892444    1.431369   -0.513876
  C     -2.235164    1.101620   -0.214723
  H     -3.651930   -3.964271    0.689029
  O     -3.137887    2.135850   -0.224177
  H      0.508186    3.102549   -0.609271
  H     -4.666822    0.201024    0.754006
  H     -1.053409    3.404792   -1.379434
  H     -0.909086    3.390046    0.387153
  H      4.928065   -1.099757   -0.673196
  H     -1.399645   -3.456877   -0.108017
  H      1.573040    1.602946   -1.662344
  H      1.827604   -0.097199   -1.830762
  H      2.122613    1.548611    0.780176
  H      3.808067    1.049283    2.262524
  H      5.244425    0.372837    1.474846
  H      4.139170   -0.689067    2.369908
  H      3.294941   -1.433292   -1.265853
  H      3.846156   -2.161190    0.245812
  C     -0.563947    2.906007   -0.533479
  C     -4.298416   -1.898589    0.736303
  C     -3.375456   -2.931769    0.492457
  H     -5.286649   -2.133876    1.122552
  O      0.444866   -1.897462   -1.177921
  H     -4.051559    1.811319   -0.240914
  H      0.000372   -2.752035   -1.290035

----------------------------
CARTESIAN COORDINATES (A.U.)
----------------------------
  NO LB      ZA    FRAG     MASS         X           Y           Z
   0 C     6.0000    0    12.011   -7.455896   -1.087018    0.966194
   1 C     6.0000    0    12.011   -5.034201   -0.475416    0.028752
   2 C     6.0000    0    12.011   -3.256051   -2.460931   -0.435660
   3 C     6.0000    0    12.011   -3.971691   -4.984621    0.048253
   4 C     6.0000    0    12.011   -0.773707   -1.773800   -1.310642
   5 C     6.0000    0    12.011    0.049100    0.771206   -1.430315
   6 C     6.0000    0    12.011    2.798922    1.234960   -2.109546
   7 C     6.0000    0    12.011    4.478566    1.374792    0.198893
   8 C     6.0000    0    12.011    6.431054   -0.125119    0.828025
   9 C     6.0000    0    12.011    7.912565    0.349292    3.224194
  10 C     6.0000    0    12.011    7.340674   -2.359813   -0.688529
  11 C     6.0000    0    12.011   -1.686475    2.704895   -0.971086
  12 C     6.0000    0    12.011   -4.223848    2.081760   -0.405768
  13 H     1.0000    0     1.008   -6.901148   -7.491386    1.302076
  14 O     8.0000    0    15.999   -5.929747    4.036172   -0.423632
  15 H     1.0000    0     1.008    0.960332    5.862968   -1.151356
  16 H     1.0000    0     1.008   -8.819015    0.379881    1.424864
  17 H     1.0000    0     1.008   -1.990654    6.434124   -2.606753
  18 H     1.0000    0     1.008   -1.717923    6.406258    0.731614
  19 H     1.0000    0     1.008    9.312693   -2.078240   -1.272155
  20 H     1.0000    0     1.008   -2.644947   -6.532551   -0.204122
  21 H     1.0000    0     1.008    2.972616    3.029129   -3.141375
  22 H     1.0000    0     1.008    3.453671   -0.183680   -3.459639
  23 H     1.0000    0     1.008    4.011157    2.926450    1.474319
  24 H     1.0000    0     1.008    7.196203    1.982858    4.275551
  25 H     1.0000    0     1.008    9.910527    0.704560    2.787054
  26 H     1.0000    0     1.008    7.821898   -1.302148    4.478477
  27 H     1.0000    0     1.008    6.226536   -2.708529   -2.392115
  28 H     1.0000    0     1.008    7.268182   -4.084057    0.464517
  29 C     6.0000    0    12.011   -1.065705    5.491557   -1.008130
  30 C     6.0000    0    12.011   -8.122830   -3.587812    1.391411
  31 C     6.0000    0    12.011   -6.378688   -5.540241    0.930609
  32 H     1.0000    0     1.008   -9.990320   -4.032440    2.121316
  33 O     8.0000    0    15.999    0.840675   -3.585684   -2.225948
  34 H     1.0000    0     1.008   -7.656336    3.422897   -0.455261
  35 H     1.0000    0     1.008    0.000704   -5.200593   -2.437814

--------------------------------
INTERNAL COORDINATES (ANGSTROEM)
--------------------------------
 C      0   0   0     0.000000000000     0.00000000     0.00000000
 C      1   0   0     1.411769035954     0.00000000     0.00000000
 C      2   1   0     1.431692440751   119.25300333     0.00000000
 C      3   2   1     1.411557007937   119.13432190     0.19793388
 C      3   2   1     1.439495423577   118.00769858   182.04356588
 C      5   3   2     1.416811109907   122.33891162     7.74812322
 C      6   5   3     1.518834886532   117.29653347   173.43620579
 C      7   6   5     1.512525796336   112.32001312   268.82676869
 C      8   7   6     1.344750185938   128.50470016   118.52559475
 C      9   8   7     1.511777651739   120.53588017   179.15595163
 C      9   8   7     1.508034772319   125.19325911   358.93298854
 C      6   5   3     1.396292560534   119.12315568   352.30907875
 C     12   6   5     1.414610534212   119.36106393   359.79999173
 H      4   3   2     2.145463437301   146.60759404     0.66742387
 O     13  12   6     1.372818633568   116.55680149   191.40003970
 H     12   6   5     2.182592077471    97.55151061   175.25921032
 H      1   2   3     1.087103782566   121.13584722   177.02187290
 H     16  12   6     1.767223535275    65.35104755   139.53904190
 H     16  12   6     1.756182285327    65.33337279   206.75961428
 H     11   9   8     1.098442396310   110.27300945   119.76457055
 H      4   3   2     1.087073969809   121.15447022   182.69527204
 H      7   6   5     1.099095025173   109.71012110   148.63896951
 H      7   6   5     1.092720112397   110.33468452    34.61817515
 H      8   7   6     1.091289538454   113.77313852   297.81493112
 H     10   9   8     1.095673187379   112.17826274   359.89732512
 H     10   9   8     1.098493255694   110.54352657   239.60635727
 H     10   9   8     1.098434645454   110.61284206   120.30144411
 H     11   9   8     1.092864743309   113.52777388   358.85455506
 H     11   9   8     1.098318715536   110.16080892   238.36215306
 C     16  12   6     1.092630528195    39.60548746   172.75359613
 C      1   2   3     1.387976517791   120.42128794   358.87423581
 C     14   4   3     1.086801456983    34.19329641     0.37732397
 H     31   1   2     1.086808341921   119.68572638   179.73155607
 O      5   3   2     1.372492091959   120.33494000   192.06398906
 H     15  13  12     0.969740089448   111.56458226   165.21394655
 H     34   5   3     0.969762786926   111.78418273     9.21697958

---------------------------
INTERNAL COORDINATES (A.U.)
---------------------------
 C      0   0   0     0.000000000000     0.00000000     0.00000000
 C      1   0   0     2.667856842303     0.00000000     0.00000000
 C      2   1   0     2.705506621025   119.25300333     0.00000000
 C      3   2   1     2.667456167419   119.13432190     0.19793388
 C      3   2   1     2.720252121593   118.00769858   182.04356588
 C      5   3   2     2.677384981222   122.33891162     7.74812322
 C      6   5   3     2.870181978191   117.29653347   173.43620579
 C      7   6   5     2.858259525566   112.32001312   268.82676869
 C      8   7   6     2.541209569963   128.50470016   118.52559475
 C      9   8   7     2.856845737170   120.53588017   179.15595163
 C      9   8   7     2.849772720114   125.19325911   358.93298854
 C      6   5   3     2.638610542241   119.12315568   352.30907875
 C     12   6   5     2.673226495821   119.36106393   359.79999173
 H      4   3   2     4.054338326841   146.60759404     0.66742387
 O     13  12   6     2.594251248987   116.55680149   191.40003970
 H     12   6   5     4.124501288486    97.55151061   175.25921032
 H      1   2   3     2.054328428199   121.13584722   177.02187290
 H     16  12   6     3.339568499090    65.35104755   139.53904190
 H     16  12   6     3.318703560511    65.33337279   206.75961428
 H     11   9   8     2.075755302913   110.27300945   119.76457055
 H      4   3   2     2.054272090254   121.15447022   182.69527204
 H      7   6   5     2.076988592732   109.71012110   148.63896951
 H      7   6   5     2.064941753458   110.33468452    34.61817515
 H      8   7   6     2.062238360492   113.77313852   297.81493112
 H     10   9   8     2.070522256428   112.17826274   359.89732512
 H     10   9   8     2.075851413221   110.54352657   239.60635727
 H     10   9   8     2.075740655920   110.61284206   120.30144411
 H     11   9   8     2.065215066272   113.52777388   358.85455506
 H     11   9   8     2.075521580123   110.16080892   238.36215306
 C     16  12   6     2.064772463850    39.60548746   172.75359613
 C      1   2   3     2.622895498939   120.42128794   358.87423581
 C     14   4   3     2.053757115645    34.19329641     0.37732397
 H     31   1   2     2.053770126292   119.68572638   179.73155607
 O      5   3   2     2.593634174775   120.33494000   192.06398906
 H     15  13  12     1.832543190140   111.56458226   165.21394655
 H     34   5   3     1.832586082157   111.78418273     9.21697958


           ************************************************************
           *        Program running with 4 parallel MPI-processes     *
           *              working on a common directory               *
           ************************************************************
------------------------------------------------------------------------------
                   ___                                                        
                  /   \      - P O W E R E D   B Y -                         
                 /     \                                                     
                 |  |  |   _    _      __       _____    __    __             
                 |  |  |  | |  | |    /  \     |  _  \  |  |  /  |          
                  \  \/   | |  | |   /    \    | | | |  |  | /  /          
                 / \  \   | |__| |  /  /\  \   | |_| |  |  |/  /          
                |  |  |   |  __  | /  /__\  \  |    /   |      \           
                |  |  |   | |  | | |   __   |  |    \   |  |\   \          
                \     /   | |  | | |  |  |  |  | |\  \  |  | \   \       
                 \___/    |_|  |_| |__|  |__|  |_| \__\ |__|  \__/        
                                                                              
                      - O R C A' S   B I G   F R I E N D -                    
                                      &                                       
                       - I N T E G R A L  F E E D E R -                       
                                                                              
 v1 FN, 2020, v2 2021                                                         
------------------------------------------------------------------------------


Reading SHARK input file MK1_2e_2H_B3LYP_631Gd_opt.SHARKINP.tmp ... ok
----------------------
SHARK INTEGRAL PACKAGE
----------------------

Number of atoms                             ...     36
Number of basis functions                   ...    288
Number of shells                            ...    144
Maximum angular momentum                    ...      2
Integral batch strategy                     ... SHARK/LIBINT Hybrid
RI-J (if used) integral strategy            ... SPLIT-RIJ (Revised 2003 algorithm where possible)
Printlevel                                  ...      1
Contraction scheme used                     ... SEGMENTED contraction
Coulomb Range Separation                    ... NOT USED
Exchange Range Separation                   ... NOT USED
Finite Nucleus Model                        ... NOT USED
Auxiliary Coulomb fitting basis             ... AVAILABLE
   # of basis functions in Aux-J            ...   1080
   # of shells in Aux-J                     ...    360
   Maximum angular momentum in Aux-J        ...      4
Auxiliary J/K fitting basis                 ... NOT available
Auxiliary Correlation fitting basis         ... NOT available
Auxiliary 'external' fitting basis          ... NOT available
Integral threshold                          ...     2.500000e-11
Primitive cut-off                           ...     2.500000e-12
Primitive pair pre-selection threshold      ...     2.500000e-12

Calculating pre-screening integrals         ... done (  0.1 sec) Dimension = 144
Organizing shell pair data                  ... done (  0.1 sec)
Shell pair information
Total number of shell pairs                 ...     10440
Shell pairs after pre-screening             ...      8083
Total number of primitive shell pairs       ...     59085
Primitive shell pairs kept                  ...     26066
          la=0 lb=0:   2990 shell pairs
          la=1 lb=0:   2709 shell pairs
          la=1 lb=1:    608 shell pairs
          la=2 lb=0:   1118 shell pairs
          la=2 lb=1:    544 shell pairs
          la=2 lb=2:    114 shell pairs

Calculating one electron integrals          ... done (  0.0 sec)
Calculating RI/J V-Matrix + Cholesky decomp.... done (  0.1 sec)
Calculating Nuclear repulsion               ... done (  0.0 sec) ENN=   1272.722502518844 Eh

SHARK setup successfully completed in   0.5 seconds

Maximum memory used throughout the entire GTOINT-calculation: 19.8 MB
[1717792753.432005] [eu-a2p-176:42425:0]          mpool.c:38   UCX  WARN  object 0x3a9da00 was not returned to mpool ucp_requests
[1717792753.432032] [eu-a2p-176:42425:0]          mpool.c:38   UCX  WARN  object 0x3a9dbc0 was not returned to mpool ucp_requests
[1717792753.432039] [eu-a2p-176:42425:0]          mpool.c:38   UCX  WARN  object 0x3a9dd80 was not returned to mpool ucp_requests
[1717792753.432045] [eu-a2p-176:42425:0]          mpool.c:38   UCX  WARN  object 0x3a9df40 was not returned to mpool ucp_requests
[1717792753.432051] [eu-a2p-176:42425:0]          mpool.c:38   UCX  WARN  object 0x3a9e100 was not returned to mpool ucp_requests
[1717792753.432056] [eu-a2p-176:42425:0]          mpool.c:38   UCX  WARN  object 0x3a9e2c0 was not returned to mpool ucp_requests
[1717792753.432061] [eu-a2p-176:42425:0]          mpool.c:38   UCX  WARN  object 0x3a9e480 was not returned to mpool ucp_requests
[1717792753.432067] [eu-a2p-176:42425:0]          mpool.c:38   UCX  WARN  object 0x3a9e640 was not returned to mpool ucp_requests
[1717792753.432072] [eu-a2p-176:42425:0]          mpool.c:38   UCX  WARN  object 0x3a9e800 was not returned to mpool ucp_requests
[1717792753.432077] [eu-a2p-176:42425:0]          mpool.c:38   UCX  WARN  object 0x3a9e9c0 was not returned to mpool ucp_requests
[1717792753.432083] [eu-a2p-176:42425:0]          mpool.c:38   UCX  WARN  object 0x3a9eb80 was not returned to mpool ucp_requests
[1717792753.432088] [eu-a2p-176:42425:0]          mpool.c:38   UCX  WARN  object 0x3a9ed40 was not returned to mpool ucp_requests
[1717792753.431803] [eu-a2p-176:42427:0]          mpool.c:38   UCX  WARN  object 0x2d01f80 was not returned to mpool ucp_requests
[1717792753.431830] [eu-a2p-176:42427:0]          mpool.c:38   UCX  WARN  object 0x2d02140 was not returned to mpool ucp_requests
[1717792753.431836] [eu-a2p-176:42427:0]          mpool.c:38   UCX  WARN  object 0x2d02300 was not returned to mpool ucp_requests
[1717792753.431841] [eu-a2p-176:42427:0]          mpool.c:38   UCX  WARN  object 0x2d024c0 was not returned to mpool ucp_requests
[1717792753.431845] [eu-a2p-176:42427:0]          mpool.c:38   UCX  WARN  object 0x2d02680 was not returned to mpool ucp_requests
[1717792753.431849] [eu-a2p-176:42427:0]          mpool.c:38   UCX  WARN  object 0x2d02840 was not returned to mpool ucp_requests
[1717792753.431854] [eu-a2p-176:42427:0]          mpool.c:38   UCX  WARN  object 0x2d02a00 was not returned to mpool ucp_requests
[1717792753.431858] [eu-a2p-176:42427:0]          mpool.c:38   UCX  WARN  object 0x2d02bc0 was not returned to mpool ucp_requests
[1717792753.431863] [eu-a2p-176:42427:0]          mpool.c:38   UCX  WARN  object 0x2d02d80 was not returned to mpool ucp_requests
[1717792753.431867] [eu-a2p-176:42427:0]          mpool.c:38   UCX  WARN  object 0x2d02f40 was not returned to mpool ucp_requests
[1717792753.431871] [eu-a2p-176:42427:0]          mpool.c:38   UCX  WARN  object 0x2d03100 was not returned to mpool ucp_requests
[1717792753.431875] [eu-a2p-176:42427:0]          mpool.c:38   UCX  WARN  object 0x2d032c0 was not returned to mpool ucp_requests
[1717792753.431880] [eu-a2p-176:42427:0]          mpool.c:38   UCX  WARN  object 0x2d03480 was not returned to mpool ucp_requests
[1717792753.431884] [eu-a2p-176:42427:0]          mpool.c:38   UCX  WARN  object 0x2d03640 was not returned to mpool ucp_requests
[1717792753.431888] [eu-a2p-176:42427:0]          mpool.c:38   UCX  WARN  object 0x2d03800 was not returned to mpool ucp_requests
[1717792753.431892] [eu-a2p-176:42427:0]          mpool.c:38   UCX  WARN  object 0x2d039c0 was not returned to mpool ucp_requests
[1717792753.431897] [eu-a2p-176:42427:0]          mpool.c:38   UCX  WARN  object 0x2d03b80 was not returned to mpool ucp_requests
[1717792753.431901] [eu-a2p-176:42427:0]          mpool.c:38   UCX  WARN  object 0x2d03d40 was not returned to mpool ucp_requests
[1717792753.452580] [eu-a2p-176:42426:0]          mpool.c:38   UCX  WARN  object 0x44e9f80 was not returned to mpool ucp_requests
[1717792753.452628] [eu-a2p-176:42426:0]          mpool.c:38   UCX  WARN  object 0x44ea140 was not returned to mpool ucp_requests
[1717792753.452635] [eu-a2p-176:42426:0]          mpool.c:38   UCX  WARN  object 0x44ea300 was not returned to mpool ucp_requests
[1717792753.452641] [eu-a2p-176:42426:0]          mpool.c:38   UCX  WARN  object 0x44ea4c0 was not returned to mpool ucp_requests
[1717792753.452646] [eu-a2p-176:42426:0]          mpool.c:38   UCX  WARN  object 0x44ea680 was not returned to mpool ucp_requests
[1717792753.452651] [eu-a2p-176:42426:0]          mpool.c:38   UCX  WARN  object 0x44ea840 was not returned to mpool ucp_requests
[1717792753.452656] [eu-a2p-176:42426:0]          mpool.c:38   UCX  WARN  object 0x44eaa00 was not returned to mpool ucp_requests
[1717792753.452661] [eu-a2p-176:42426:0]          mpool.c:38   UCX  WARN  object 0x44eabc0 was not returned to mpool ucp_requests
[1717792753.452666] [eu-a2p-176:42426:0]          mpool.c:38   UCX  WARN  object 0x44ead80 was not returned to mpool ucp_requests
[1717792753.452672] [eu-a2p-176:42426:0]          mpool.c:38   UCX  WARN  object 0x44eaf40 was not returned to mpool ucp_requests
[1717792753.452677] [eu-a2p-176:42426:0]          mpool.c:38   UCX  WARN  object 0x44eb100 was not returned to mpool ucp_requests
[1717792753.452682] [eu-a2p-176:42426:0]          mpool.c:38   UCX  WARN  object 0x44eb2c0 was not returned to mpool ucp_requests
[1717792753.452687] [eu-a2p-176:42426:0]          mpool.c:38   UCX  WARN  object 0x44eb480 was not returned to mpool ucp_requests
[1717792753.452692] [eu-a2p-176:42426:0]          mpool.c:38   UCX  WARN  object 0x44eb640 was not returned to mpool ucp_requests
[1717792753.452698] [eu-a2p-176:42426:0]          mpool.c:38   UCX  WARN  object 0x44eb800 was not returned to mpool ucp_requests
[1717792753.452703] [eu-a2p-176:42426:0]          mpool.c:38   UCX  WARN  object 0x44eb9c0 was not returned to mpool ucp_requests
[1717792753.452708] [eu-a2p-176:42426:0]          mpool.c:38   UCX  WARN  object 0x44ebb80 was not returned to mpool ucp_requests
[1717792753.452714] [eu-a2p-176:42426:0]          mpool.c:38   UCX  WARN  object 0x44ebd40 was not returned to mpool ucp_requests


           ************************************************************
           *        Program running with 4 parallel MPI-processes     *
           *              working on a common directory               *
           ************************************************************

Diagonalization of the overlap matrix:
Smallest eigenvalue                        ... 2.658e-04
Time for diagonalization                   ...    0.019 sec
Threshold for overlap eigenvalues          ... 1.000e-08
Number of eigenvalues below threshold      ... 0
Time for construction of square roots      ...    0.009 sec
Total time needed                          ...    0.030 sec

-------------------
DFT GRID GENERATION
-------------------

General Integration Accuracy     IntAcc      ... 4.959
Radial Grid Type                 RadialGrid  ... OptM3 with GC (2021)
Angular Grid (max. ang.)         AngularGrid ... 6 (Lebedev-590)
Angular grid pruning method      GridPruning ... 4 (adaptive)
Weight generation scheme         WeightScheme... Becke
Basis function cutoff            BFCut       ... 1.0000e-11
Integration weight cutoff        WCut        ... 1.0000e-14
Angular grids for H and He will be reduced by one unit
Partially contracted basis set               ... off
Rotationally invariant grid construction     ... off

Total number of grid points                  ...   409485
Total number of batches                      ...     6416
Average number of points per batch           ...       63
Average number of grid points per atom       ...    11375
Time for grid setup =    5.474 sec

--------------------
COSX GRID GENERATION
--------------------

GRIDX 1
-------
General Integration Accuracy     IntAcc      ... 4.020
Radial Grid Type                 RadialGrid  ... OptM3 with GC (2021)
Angular Grid (max. ang.)         AngularGrid ... 2 (Lebedev-110)
Angular grid pruning method      GridPruning ... 4 (adaptive)
Weight generation scheme         WeightScheme... Becke
Basis function cutoff            BFCut       ... 1.0000e-11
Integration weight cutoff        WCut        ... 1.0000e-14
Angular grids for H and He will be reduced by one unit
Partially contracted basis set               ... on
Rotationally invariant grid construction     ... off

Total number of grid points                  ...    44963
Total number of batches                      ...      722
Average number of points per batch           ...       62
Average number of grid points per atom       ...     1249
UseSFitting                                  ... on

GRIDX 2
-------
General Integration Accuracy     IntAcc      ... 4.338
Radial Grid Type                 RadialGrid  ... OptM3 with GC (2021)
Angular Grid (max. ang.)         AngularGrid ... 3 (Lebedev-194)
Angular grid pruning method      GridPruning ... 4 (adaptive)
Weight generation scheme         WeightScheme... Becke
Basis function cutoff            BFCut       ... 1.0000e-11
Integration weight cutoff        WCut        ... 1.0000e-14
Angular grids for H and He will be reduced by one unit
Partially contracted basis set               ... on
Rotationally invariant grid construction     ... off

Total number of grid points                  ...    98182
Total number of batches                      ...     1553
Average number of points per batch           ...       63
Average number of grid points per atom       ...     2727
UseSFitting                                  ... on

GRIDX 3
-------
General Integration Accuracy     IntAcc      ... 4.871
Radial Grid Type                 RadialGrid  ... OptM3 with GC (2021)
Angular Grid (max. ang.)         AngularGrid ... 4 (Lebedev-302)
Angular grid pruning method      GridPruning ... 4 (adaptive)
Weight generation scheme         WeightScheme... Becke
Basis function cutoff            BFCut       ... 1.0000e-11
Integration weight cutoff        WCut        ... 1.0000e-14
Angular grids for H and He will be reduced by one unit
Partially contracted basis set               ... on
Rotationally invariant grid construction     ... off

Total number of grid points                  ...   186523
Total number of batches                      ...     2931
Average number of points per batch           ...       63
Average number of grid points per atom       ...     5181
UseSFitting                                  ... on

Time for X-Grid setup             =    2.645 sec


--------------------
CPCM SOLVATION MODEL
--------------------
CPCM parameters:
  Epsilon                                         ...      80.4000
  Refrac                                          ...       1.3300
  Rsolv                                           ...       1.3000
  Surface type                                    ... GAUSSIAN VDW
  Epsilon function type                           ...         CPCM
Radii:
 Radius for C  used is    3.8550 Bohr (=   2.0400 Ang.)
 Radius for H  used is    2.4944 Bohr (=   1.3200 Ang.)
 Radius for O  used is    3.4469 Bohr (=   1.8240 Ang.)
Calculating surface                               ...        done! (  0.0s)
GEPOL surface points                              ...         1898
GEPOL Volume                                      ...    2068.8751
GEPOL Surface-area                                ...    1059.3922
Calculating surface distance matrix               ...        done! (  0.0s)
Performing Cholesky decomposition & store         ...        done! (  0.2s)
Overall time for CPCM initialization              ...                 0.2s
--------------
SCF ITERATIONS
--------------
ITER       Energy         Delta-E        Max-DP      RMS-DP      [F,P]     Damp
               ***  Starting incremental Fock matrix formation  ***
  0   -770.4827531202   0.000000000000 0.00634092  0.00021530  0.0184537 0.7000
                      *** Initiating the SOSCF procedure ***
                      *** Re-Reading the Fockian *** 
                      *** Removing any level shift *** 
ITER      Energy       Delta-E        Grad      Rot      Max-DP    RMS-DP
  1   -770.48486100  -0.0021078795  0.002157  0.002157  0.018412  0.000606
               *** Restarting incremental Fock matrix formation ***
  2   -770.49011814  -0.0052571440  0.001950  0.007529  0.011173  0.000202
  3   -770.49008818   0.0000299628  0.001944  0.004019  0.006494  0.000108
  4   -770.49043665  -0.0003484660  0.000362  0.001253  0.001170  0.000029
  5   -770.49043242   0.0000042299  0.000505  0.000718  0.000822  0.000016
  6   -770.49044098  -0.0000085666  0.000039  0.000141  0.000129  0.000004
  7   -770.49044096   0.0000000186  0.000041  0.000071  0.000079  0.000002
  8   -770.49044109  -0.0000001211  0.000016  0.000045  0.000046  0.000001
  9   -770.49044108   0.0000000029  0.000017  0.000024  0.000024  0.000001
                  ***Gradient check signals convergence***
              ***Rediagonalizing the Fockian in SOSCF/NRSCF***

               *****************************************************
               *                     SUCCESS                       *
               *           SCF CONVERGED AFTER  10 CYCLES          *
               *****************************************************

Old exchange energy                            =    -21.181410307 Eh
New exchange energy                            =    -21.181414054 Eh
Exchange energy change after final integration =     -0.000003747 Eh
Total energy after final integration           =   -770.490444834 Eh
Final COS-X integration done in                =    16.590 sec
Total Energy       :         -770.49044483 Eh          -20966.11090 eV
  Last Energy change         ...   -4.3965e-09  Tolerance :   1.0000e-08
  Last MAX-Density change    ...    3.1086e-15  Tolerance :   1.0000e-07
             **** THE GBW FILE WAS UPDATED (MK1_2e_2H_B3LYP_631Gd_opt.gbw) ****
             **** DENSITY MK1_2e_2H_B3LYP_631Gd_opt.scfp WAS UPDATED ****
             **** ENERGY FILE WAS UPDATED (MK1_2e_2H_B3LYP_631Gd_opt.en.tmp) ****
             **** THE GBW FILE WAS UPDATED (MK1_2e_2H_B3LYP_631Gd_opt.gbw) ****
             **** DENSITY MK1_2e_2H_B3LYP_631Gd_opt.scfp WAS UPDATED ****
Total SCF time: 0 days 0 hours 1 min 59 sec 

Maximum memory used throughout the entire SCF-calculation: 117.3 MB

-------------------------   --------------------
FINAL SINGLE POINT ENERGY      -770.490444834403
-------------------------   --------------------


           ************************************************************
           *        Program running with 4 parallel MPI-processes     *
           *              working on a common directory               *
           ************************************************************
------------------------------------------------------------------------------
                         ORCA SCF GRADIENT CALCULATION
------------------------------------------------------------------------------

 ... reading COSX grid (gridx3)
Gradient of the Kohn-Sham DFT energy:
Kohn-Sham wavefunction type      ... RKS
Hartree-Fock exchange scaling    ...    0.200
Number of operators              ...    1
Number of atoms                  ...   36
Basis set dimensions             ...  288
Integral neglect threshold       ... 2.5e-11
Integral primitive cutoff        ... 2.5e-12
SHARK Integral package           ... ON

Nuc. rep. gradient       (SHARK) ... done (  0.0 sec)
HCore & Overlap gradient (SHARK) ... done (  0.3 sec)
RI-J gradient            (SHARK) ... done (  1.3 sec)
COSX-gradient                    ... done ( 20.7 sec)
Exchange-correlation gradient    ... done

------------------
CARTESIAN GRADIENT
------------------

   1   C   :    0.008318912    0.010925383   -0.001592433
   2   C   :   -0.009848070   -0.017974952    0.001738042
   3   C   :   -0.018110730   -0.008900379    0.003914570
   4   C   :    0.011113992    0.007856770   -0.002286402
   5   C   :    0.008437520   -0.009631285    0.005686888
   6   C   :   -0.005326732    0.036223998    0.002572334
   7   C   :   -0.002912182   -0.007026776    0.006201817
   8   C   :   -0.002115427    0.001353055    0.000548242
   9   C   :    0.003104225   -0.002040151   -0.000413467
  10   C   :    0.001744621   -0.001856056    0.000145930
  11   C   :    0.001365780   -0.000287396    0.002722188
  12   C   :    0.032439634   -0.008869962   -0.014680097
  13   C   :   -0.006299492    0.008443146    0.010604237
  14   H   :   -0.000069065   -0.000068568   -0.000158459
  15   O   :   -0.002387108   -0.006514569   -0.006710425
  16   H   :   -0.000190142    0.001524763    0.000942044
  17   H   :   -0.000597863   -0.000730787    0.000354269
  18   H   :    0.000755549   -0.001508344   -0.000976531
  19   H   :    0.002061583   -0.000469407    0.001133821
  20   H   :   -0.001044094    0.001443234   -0.001038599
  21   H   :   -0.000811372   -0.000620194    0.000384522
  22   H   :    0.001819222   -0.001172797   -0.001590924
  23   H   :    0.001242548    0.002904828   -0.003407109
  24   H   :   -0.000248737    0.000350564   -0.000924043
  25   H   :    0.000534036   -0.000065791    0.000554944
  26   H   :   -0.001080605    0.001599062   -0.001168625
  27   H   :   -0.002123232    0.000613211   -0.000279193
  28   H   :    0.000550840   -0.000653180   -0.000538076
  29   H   :   -0.001928434    0.000449608   -0.000322922
  30   C   :   -0.005558094   -0.001028740    0.003251432
  31   C   :    0.003056657   -0.010106885   -0.000467575
  32   C   :   -0.009460951    0.003689835    0.003048175
  33   H   :   -0.000071251    0.000002708   -0.000116954
  34   O   :   -0.008573798    0.000679869   -0.005174056
  35   H   :   -0.000840110    0.002768663   -0.000584874
  36   H   :    0.003035906   -0.001304091   -0.001376556

Difference to translation invariance:
           :   -0.0000164629   -0.0000016128   -0.0000038603

Difference to rotation invariance:
           :   -0.0005712078    0.0003016999    0.0008044513

Norm of the cartesian gradient     ...    0.0708542497
RMS gradient                       ...    0.0068179534
MAX gradient                       ...    0.0362239981

-------
TIMINGS
-------

Total SCF gradient time            ...       32.113 sec

One electron gradient       ....       0.287 sec  (  0.9%)
RI-J Coulomb gradient       ....       1.335 sec  (  4.2%)
COSX gradient               ....      20.686 sec  ( 64.4%)
XC gradient                 ....       7.869 sec  ( 24.5%)
CPCM gradient               ....       0.649 sec  (  2.0%)
   A-Matrix (El+Nuc)        ....       0.175 sec  (  0.5%)
   Potential                ....       0.475 sec  (  1.5%)

Maximum memory used throughout the entire SCFGRAD-calculation: 92.0 MB
------------------------------------------------------------------------------
                         ORCA GEOMETRY RELAXATION STEP
------------------------------------------------------------------------------

Reading the OPT-File                    .... done
Getting information on internals        .... done
Copying old internal coords+grads       .... done
Making the new internal coordinates     .... (new redundants).... done
Validating the new internal coordinates .... (new redundants).... done
Calculating the B-matrix                .... done
Calculating the G,G- and P matrices     .... done
Transforming gradient to internals      .... done
Projecting the internal gradient        .... done
Number of atoms                         ....  36
Number of internal coordinates          .... 181
Current Energy                          ....  -770.490444834 Eh
Current gradient norm                   ....     0.070854250 Eh/bohr
Maximum allowed component of the step   ....  0.300
Current trust radius                    ....  0.300
Updating the Hessian (BFGS)             .... done
Forming the augmented Hessian           .... done
Diagonalizing the augmented Hessian     .... done
Last element of RFO vector              ....  0.910452950
Lowest eigenvalues of augmented Hessian:
 -0.011192687  0.011399300  0.012142002  0.012267391  0.012359872
Length of the computed step             ....  0.454293276
Warning: the length of the step is outside the trust region - taking restricted step instead
The input lambda is                     ....    -0.011193
   iter:   1  x=   -0.019647  g=   13.765688 f(x)=     0.116382
   iter:   2  x=   -0.025740  g=    6.191002 f(x)=     0.037722
   iter:   3  x=   -0.027710  g=    3.904896 f(x)=     0.007691
   iter:   4  x=   -0.027855  g=    3.415912 f(x)=     0.000496
   iter:   5  x=   -0.027856  g=    3.383240 f(x)=     0.000002
   iter:   6  x=   -0.027856  g=    3.383083 f(x)=     0.000000
   iter:   7  x=   -0.027856  g=    3.383083 f(x)=     0.000000
The output lambda is                    ....    -0.027856 (7 iterations)
The final length of the internal step   ....  0.300000000
Converting the step to cartesian space:
 Initial RMS(Int)=    0.0222988244
Transforming coordinates:
 Iter   0:  RMS(Cart)=    0.0616223667 RMS(Int)=    0.0223082692
 Iter   1:  RMS(Cart)=    0.0019764158 RMS(Int)=    0.0008986699
 Iter   2:  RMS(Cart)=    0.0001374020 RMS(Int)=    0.0000630855
 Iter   3:  RMS(Cart)=    0.0000112188 RMS(Int)=    0.0000055192
 Iter   4:  RMS(Cart)=    0.0000008870 RMS(Int)=    0.0000004173
 Iter   5:  RMS(Cart)=    0.0000000752 RMS(Int)=    0.0000000368
done
Storing new coordinates                 .... done

                                .--------------------.
          ----------------------|Geometry convergence|-------------------------
          Item                value                   Tolerance       Converged
          ---------------------------------------------------------------------
          Energy change      -0.0195657255            0.0000002000      NO
          RMS gradient        0.0034256922            0.0000080000      NO
          MAX gradient        0.0202149786            0.0000300000      NO
          RMS step            0.0222988244            0.0001000000      NO
          MAX step            0.0972026893            0.0002000000      NO
          ........................................................
          Max(Bonds)      0.0276      Max(Angles)    1.39
          Max(Dihed)        5.57      Max(Improp)    0.00
          ---------------------------------------------------------------------

The optimization has not yet converged - more geometry cycles are needed


    ---------------------------------------------------------------------------
                         Redundant Internal Coordinates
                            (Angstroem and degrees)

        Definition                    Value    dE/dq     Step     New-Value
    ----------------------------------------------------------------------------
     1. B(C   1,C   0)                1.4118 -0.007491  0.0097    1.4215   
     2. B(C   2,C   1)                1.4317 -0.006083  0.0076    1.4393   
     3. B(C   3,C   2)                1.4116 -0.007462  0.0097    1.4213   
     4. B(C   4,C   2)                1.4395  0.011224 -0.0176    1.4219   
     5. B(C   5,C   4)                1.4168  0.018288 -0.0276    1.3892   
     6. B(C   6,C   5)                1.5188 -0.001876  0.0036    1.5224   
     7. B(C   7,C   6)                1.5125 -0.001253  0.0022    1.5147   
     8. B(C   8,C   7)                1.3448  0.001276 -0.0013    1.3434   
     9. B(C   9,C   8)                1.5118 -0.001055  0.0017    1.5135   
    10. B(C  10,C   8)                1.5080 -0.001512  0.0026    1.5106   
    11. B(C  11,C   5)                1.3963 -0.020215  0.0223    1.4186   
    12. B(C  12,C  11)                1.4146  0.017870 -0.0267    1.3879   
    13. B(C  12,C   1)                1.4380  0.011014 -0.0172    1.4208   
    14. B(O  14,C  12)                1.3728 -0.000647  0.0010    1.3738   
    15. B(H  16,C   0)                1.0871 -0.000044 -0.0000    1.0871   
    16. B(H  19,C  10)                1.0984 -0.000505  0.0009    1.0993   
    17. B(H  20,C   3)                1.0871 -0.000106  0.0001    1.0872   
    18. B(H  21,C   6)                1.0991 -0.000071  0.0000    1.0991   
    19. B(H  22,C   6)                1.0927  0.000625 -0.0013    1.0914   
    20. B(H  23,C   7)                1.0913 -0.000252  0.0005    1.0917   
    21. B(H  24,C   9)                1.0957  0.000041 -0.0001    1.0956   
    22. B(H  25,C   9)                1.0985 -0.000522  0.0009    1.0994   
    23. B(H  26,C   9)                1.0984 -0.000557  0.0010    1.0994   
    24. B(H  27,C  10)                1.0929  0.000258 -0.0007    1.0922   
    25. B(H  28,C  10)                1.0983 -0.000484  0.0008    1.0992   
    26. B(C  29,H  18)                1.0959  0.000100 -0.0002    1.0957   
    27. B(C  29,H  17)                1.0973 -0.000275  0.0005    1.0977   
    28. B(C  29,H  15)                1.0926  0.000026 -0.0001    1.0926   
    29. B(C  29,C  11)                1.5109 -0.002132  0.0037    1.5146   
    30. B(C  30,C   0)                1.3880  0.005820 -0.0074    1.3806   
    31. B(C  31,C   3)                1.3881  0.005959 -0.0076    1.3805   
    32. B(C  31,C  30)                1.4067 -0.005885  0.0068    1.4135   
    33. B(C  31,H  13)                1.0868  0.000051 -0.0001    1.0867   
    34. B(H  32,C  30)                1.0868  0.000022 -0.0000    1.0868   
    35. B(O  33,C   4)                1.3725 -0.000701  0.0011    1.3736   
    36. B(H  34,O  14)                0.9697 -0.000128  0.0002    0.9699   
    37. B(H  35,O  33)                0.9698 -0.000084  0.0001    0.9698   
    38. A(H  16,C   0,C  30)          118.42  0.000126   -0.01    118.41   
    39. A(C   1,C   0,C  30)          120.42 -0.002302    0.46    120.88   
    40. A(C   1,C   0,H  16)          121.14  0.002179   -0.46    120.68   
    41. A(C   0,C   1,C   2)          119.25  0.002725   -0.46    118.79   
    42. A(C   2,C   1,C  12)          117.85 -0.002782    0.45    118.30   
    43. A(C   0,C   1,C  12)          122.86  0.000067    0.01    122.87   
    44. A(C   1,C   2,C   4)          118.01 -0.003246    0.55    118.55   
    45. A(C   1,C   2,C   3)          119.13  0.002403   -0.41    118.73   
    46. A(C   3,C   2,C   4)          122.83  0.000850   -0.15    122.68   
    47. A(C   2,C   3,H  20)          121.15  0.002198   -0.46    120.69   
    48. A(C   2,C   3,C  31)          120.50 -0.002168    0.44    120.94   
    49. A(H  20,C   3,C  31)          118.32 -0.000026    0.02    118.34   
    50. A(C   2,C   4,O  33)          120.33 -0.002943    0.64    120.97   
    51. A(C   2,C   4,C   5)          122.34  0.004644   -0.74    121.60   
    52. A(C   5,C   4,O  33)          117.19 -0.001880    0.43    117.62   
    53. A(C   4,C   5,C  11)          119.12 -0.001841    0.45    119.57   
    54. A(C   6,C   5,C  11)          123.57  0.006109   -1.30    122.27   
    55. A(C   4,C   5,C   6)          117.30 -0.004275    0.86    118.16   
    56. A(C   5,C   6,C   7)          112.32 -0.001680    0.13    112.45   
    57. A(H  21,C   6,H  22)          104.01 -0.002606    1.18    105.20   
    58. A(C   7,C   6,H  22)          112.04  0.001454   -0.52    111.52   
    59. A(C   5,C   6,H  22)          110.33  0.001593   -0.61    109.72   
    60. A(C   7,C   6,H  21)          108.05 -0.000306    0.23    108.28   
    61. A(C   5,C   6,H  21)          109.71  0.001481   -0.31    109.40   
    62. A(C   8,C   7,H  23)          117.72  0.000973   -0.21    117.51   
    63. A(C   6,C   7,H  23)          113.77 -0.000763    0.17    113.94   
    64. A(C   6,C   7,C   8)          128.50 -0.000212    0.05    128.55   
    65. A(C   9,C   8,C  10)          114.27 -0.000057    0.01    114.28   
    66. A(C   7,C   8,C  10)          125.19  0.000149   -0.02    125.17   
    67. A(C   7,C   8,C   9)          120.54 -0.000092    0.01    120.55   
    68. A(C   8,C   9,H  25)          110.54 -0.001384    0.29    110.83   
    69. A(C   8,C   9,H  24)          112.18  0.001169   -0.19    111.99   
    70. A(H  25,C   9,H  26)          107.79  0.002432   -0.80    106.98   
    71. A(H  24,C   9,H  26)          107.80 -0.000422    0.20    108.01   
    72. A(C   8,C   9,H  26)          110.61 -0.001282    0.26    110.87   
    73. A(H  24,C   9,H  25)          107.75 -0.000402    0.20    107.96   
    74. A(C   8,C  10,H  19)          110.27 -0.001030    0.21    110.48   
    75. A(H  27,C  10,H  28)          107.41 -0.000652    0.24    107.64   
    76. A(H  19,C  10,H  28)          107.58  0.002018   -0.71    106.87   
    77. A(C   8,C  10,H  28)          110.16 -0.000734    0.12    110.28   
    78. A(H  19,C  10,H  27)          107.67 -0.000740    0.31    107.98   
    79. A(C   8,C  10,H  27)          113.53  0.001223   -0.20    113.33   
    80. A(C  12,C  11,C  29)          115.89 -0.005207    1.04    116.93   
    81. A(C   5,C  11,C  29)          124.75  0.006615   -1.39    123.36   
    82. A(C   5,C  11,C  12)          119.36 -0.001412    0.36    119.72   
    83. A(C  11,C  12,O  14)          116.56 -0.000737    0.21    116.77   
    84. A(C   1,C  12,O  14)          120.93 -0.003851    0.82    121.74   
    85. A(C   1,C  12,C  11)          122.43  0.004432   -0.71    121.71   
    86. A(C  12,O  14,H  34)          111.56  0.005303   -1.11    110.45   
    87. A(H  17,C  29,H  18)          107.84  0.002001   -0.70    107.15   
    88. A(H  15,C  29,H  18)          106.73 -0.001861    0.63    107.35   
    89. A(C  11,C  29,H  18)          110.59 -0.000107    0.00    110.60   
    90. A(H  15,C  29,H  17)          107.61 -0.000291    0.10    107.71   
    91. A(C  11,C  29,H  17)          110.90 -0.001774    0.34    111.23   
    92. A(C  11,C  29,H  15)          112.94  0.002061   -0.39    112.55   
    93. A(C  31,C  30,H  32)          119.95  0.000174   -0.01    119.94   
    94. A(C   0,C  30,H  32)          119.69  0.000132    0.02    119.71   
    95. A(C   0,C  30,C  31)          120.35 -0.000304   -0.02    120.33   
    96. A(H  13,C  31,C  30)          119.97  0.000182   -0.01    119.96   
    97. A(C   3,C  31,C  30)          120.32 -0.000358   -0.01    120.31   
    98. A(C   3,C  31,H  13)          119.70  0.000177    0.02    119.72   
    99. A(C   4,O  33,H  35)          111.78  0.006546   -1.38    110.40   
   100. D(C   2,C   1,C   0,H  16)    177.02  0.000001   -0.02    177.00   
   101. D(C   2,C   1,C   0,C  30)     -1.13 -0.000145    0.17     -0.95   
   102. D(C  12,C   1,C   0,C  30)   -178.88 -0.000372    0.36   -178.52   
   103. D(C  12,C   1,C   0,H  16)     -0.73 -0.000227    0.17     -0.56   
   104. D(C   3,C   2,C   1,C  12)    178.06  0.000289   -0.20    177.86   
   105. D(C   4,C   2,C   1,C   0)   -177.96 -0.000256    0.20   -177.76   
   106. D(C   4,C   2,C   1,C  12)     -0.09  0.000016    0.01     -0.08   
   107. D(C   3,C   2,C   1,C   0)      0.20  0.000017   -0.01      0.19   
   108. D(H  20,C   3,C   2,C   4)      0.76  0.000190   -0.15      0.61   
   109. D(C  31,C   3,C   2,C   4)    178.92  0.000334   -0.36    178.56   
   110. D(C  31,C   3,C   2,C   1)      0.86  0.000123   -0.15      0.71   
   111. D(H  20,C   3,C   2,C   1)   -177.30 -0.000021    0.06   -177.24   
   112. D(C   5,C   4,C   2,C   3)   -170.33  0.000786   -1.30   -171.63   
   113. D(C   5,C   4,C   2,C   1)      7.75  0.001097   -1.52      6.23   
   114. D(O  33,C   4,C   2,C   1)   -167.94  0.004071   -5.09   -173.02   
   115. D(O  33,C   4,C   2,C   3)     13.98  0.003760   -4.87      9.11   
   116. D(C  11,C   5,C   4,O  33)    168.12 -0.004244    5.19    173.31   
   117. D(C  11,C   5,C   4,C   2)     -7.69 -0.001304    1.70     -5.99   
   118. D(C   6,C   5,C   4,O  33)    -10.75 -0.003926    4.91     -5.84   
   119. D(C   6,C   5,C   4,C   2)    173.44 -0.000986    1.42    174.85   
   120. D(H  22,C   6,C   5,C  11)   -144.20  0.001367   -0.94   -145.14   
   121. D(H  22,C   6,C   5,C   4)     34.62  0.000928   -0.60     34.01   
   122. D(H  21,C   6,C   5,C  11)    -30.18 -0.000044   -0.03    -30.21   
   123. D(H  21,C   6,C   5,C   4)    148.64 -0.000482    0.31    148.94   
   124. D(C   7,C   6,C   5,C  11)     90.01 -0.000516    0.14     90.15   
   125. D(C   7,C   6,C   5,C   4)    -91.17 -0.000954    0.47    -90.70   
   126. D(H  23,C   7,C   6,C   5)    -62.19  0.000115    0.20    -61.99   
   127. D(C   8,C   7,C   6,H  22)     -6.33 -0.001610    1.07     -5.26   
   128. D(C   8,C   7,C   6,H  21)   -120.33  0.000929   -0.21   -120.54   
   129. D(H  23,C   7,C   6,H  21)     58.96  0.000704    0.05     59.01   
   130. D(C   8,C   7,C   6,C   5)    118.53  0.000341   -0.06    118.46   
   131. D(H  23,C   7,C   6,H  22)    172.96 -0.001835    1.33    174.29   
   132. D(C  10,C   8,C   7,H  23)    179.67 -0.000096    0.14    179.81   
   133. D(C  10,C   8,C   7,C   6)     -1.07 -0.000340    0.41     -0.66   
   134. D(C   9,C   8,C   7,H  23)     -0.11  0.000049   -0.06     -0.17   
   135. D(C   9,C   8,C   7,C   6)    179.16 -0.000195    0.21    179.36   
   136. D(H  26,C   9,C   8,C  10)    -59.50 -0.000589    0.23    -59.27   
   137. D(H  26,C   9,C   8,C   7)    120.30 -0.000718    0.41    120.71   
   138. D(H  25,C   9,C   8,C  10)     59.81  0.000731   -0.42     59.39   
   139. D(H  25,C   9,C   8,C   7)   -120.39  0.000602   -0.23   -120.63   
   140. D(H  24,C   9,C   8,C  10)   -179.90  0.000049   -0.08   -179.99   
   141. D(H  24,C   9,C   8,C   7)     -0.10 -0.000080    0.10     -0.00   
   142. D(H  28,C  10,C   8,C   9)     58.15  0.000643   -0.31     57.84   
   143. D(H  28,C  10,C   8,C   7)   -121.64  0.000780   -0.51   -122.14   
   144. D(H  27,C  10,C   8,C   9)    178.64  0.000109   -0.06    178.59   
   145. D(H  27,C  10,C   8,C   7)     -1.15  0.000246   -0.25     -1.39   
   146. D(H  19,C  10,C   8,C   9)    -60.45 -0.000752    0.36    -60.08   
   147. D(H  19,C  10,C   8,C   7)    119.76 -0.000615    0.17    119.93   
   148. D(C  29,C  11,C   5,C   6)     -1.88 -0.000826    0.88     -1.01   
   149. D(C  29,C  11,C   5,C   4)    179.32 -0.000355    0.53    179.85   
   150. D(C  12,C  11,C   5,C   6)    178.60 -0.000261    0.03    178.63   
   151. D(C  12,C  11,C   5,C   4)     -0.20  0.000210   -0.32     -0.52   
   152. D(O  14,C  12,C  11,C  29)     11.84  0.004544   -5.57      6.27   
   153. D(C   1,C  12,C  11,C  29)   -171.59  0.001447   -1.95   -173.54   
   154. D(C   1,C  12,C  11,C   5)      7.97  0.000985   -1.20      6.77   
   155. D(O  14,C  12,C   1,C   2)    168.71 -0.004085    5.05    173.76   
   156. D(O  14,C  12,C   1,C   0)    -13.51 -0.003744    4.85     -8.66   
   157. D(O  14,C  12,C  11,C   5)   -168.60  0.004082   -4.82   -173.42   
   158. D(C  11,C  12,C   1,C   2)     -7.72 -0.000976    1.33     -6.38   
   159. D(C  11,C  12,C   1,C   0)    170.07 -0.000636    1.13    171.20   
   160. D(H  34,O  14,C  12,C  11)    165.21 -0.001869    2.13    167.35   
   161. D(H  34,O  14,C  12,C   1)    -11.41  0.000875   -1.27    -12.68   
   162. D(H  15,C  29,C  11,C   5)     -8.75  0.000000   -0.29     -9.04   
   163. D(H  18,C  29,C  11,C  12)     51.24  0.000533   -0.01     51.24   
   164. D(H  18,C  29,C  11,C   5)   -128.29  0.001067   -0.83   -129.12   
   165. D(H  17,C  29,C  11,C  12)    -68.35 -0.000751    0.64    -67.71   
   166. D(H  17,C  29,C  11,C   5)    112.12 -0.000217   -0.18    111.94   
   167. D(H  15,C  29,C  11,C  12)    170.78 -0.000533    0.53    171.31   
   168. D(H  32,C  30,C   0,H  16)      1.53  0.000003   -0.02      1.51   
   169. D(H  32,C  30,C   0,C   1)    179.73  0.000183   -0.22    179.51   
   170. D(C  31,C  30,C   0,H  16)   -177.19 -0.000062    0.02   -177.17   
   171. D(C  31,C  30,C   0,C   1)      1.00  0.000119   -0.17      0.83   
   172. D(H  13,C  31,C  30,H  32)      0.10  0.000023   -0.03      0.07   
   173. D(H  13,C  31,C  30,C   0)    178.82  0.000087   -0.07    178.74   
   174. D(C   3,C  31,C  30,H  32)   -178.66 -0.000082    0.06   -178.60   
   175. D(C   3,C  31,C  30,C   0)      0.07 -0.000018    0.01      0.08   
   176. D(C  30,C  31,C   3,H  20)    177.21  0.000087   -0.07    177.14   
   177. D(C  30,C  31,C   3,C   2)     -1.00 -0.000095    0.15     -0.86   
   178. D(H  13,C  31,C   3,H  20)     -1.54 -0.000018    0.02     -1.52   
   179. D(H  13,C  31,C   3,C   2)   -179.76 -0.000200    0.24   -179.52   
   180. D(H  35,O  33,C   4,C   5)   -166.68  0.001452   -1.62   -168.31   
   181. D(H  35,O  33,C   4,C   2)      9.22 -0.001092    1.64     10.86   
    ----------------------------------------------------------------------------

         *************************************************************
         *                GEOMETRY OPTIMIZATION CYCLE   3            *
         *************************************************************
---------------------------------
CARTESIAN COORDINATES (ANGSTROEM)
---------------------------------
  C     -3.958448   -0.569089    0.481490
  C     -2.663440   -0.236447   -0.001188
  C     -1.721148   -1.296711   -0.245443
  C     -2.122376   -2.637636    0.001449
  C     -0.411658   -0.955353   -0.681845
  C      0.009411    0.366620   -0.752220
  C      1.462676    0.639262   -1.114806
  C      2.357274    0.721902    0.104665
  C      3.403812   -0.055294    0.429512
  C      4.187153    0.200435    1.699022
  C      3.907049   -1.222836   -0.386266
  C     -0.918111    1.411208   -0.505267
  C     -2.238174    1.103538   -0.206819
  H     -3.677922   -3.958108    0.642544
  O     -3.112609    2.159356   -0.117349
  H      0.526176    3.039633   -0.644803
  H     -4.677543    0.209795    0.722384
  H     -1.034343    3.381650   -1.403859
  H     -0.883061    3.391606    0.354500
  H      4.949444   -1.056678   -0.693337
  H     -1.422566   -3.459256   -0.129465
  H      1.530916    1.592478   -1.657700
  H      1.814556   -0.116850   -1.818847
  H      2.099478    1.532400    0.789160
  H      3.790963    1.053495    2.260767
  H      5.243268    0.405006    1.472245
  H      4.164686   -0.679863    2.357234
  H      3.316154   -1.408671   -1.285838
  H      3.894677   -2.142042    0.216268
  C     -0.550944    2.879815   -0.555621
  C     -4.318814   -1.884533    0.695274
  C     -3.394703   -2.926225    0.452805
  H     -5.311333   -2.116685    1.072239
  O      0.480038   -1.927364   -1.064893
  H     -4.028571    1.840687   -0.104379
  H      0.031363   -2.782857   -1.150895

----------------------------
CARTESIAN COORDINATES (A.U.)
----------------------------
  NO LB      ZA    FRAG     MASS         X           Y           Z
   0 C     6.0000    0    12.011   -7.480382   -1.075423    0.909884
   1 C     6.0000    0    12.011   -5.033173   -0.446821   -0.002245
   2 C     6.0000    0    12.011   -3.252498   -2.450428   -0.463820
   3 C     6.0000    0    12.011   -4.010709   -4.984410    0.002738
   4 C     6.0000    0    12.011   -0.777920   -1.805356   -1.288500
   5 C     6.0000    0    12.011    0.017785    0.692811   -1.421489
   6 C     6.0000    0    12.011    2.764057    1.208030   -2.106678
   7 C     6.0000    0    12.011    4.454603    1.364196    0.197788
   8 C     6.0000    0    12.011    6.432272   -0.104491    0.811661
   9 C     6.0000    0    12.011    7.912572    0.378768    3.210686
  10 C     6.0000    0    12.011    7.383252   -2.310825   -0.729936
  11 C     6.0000    0    12.011   -1.734978    2.666797   -0.954817
  12 C     6.0000    0    12.011   -4.229537    2.085385   -0.390831
  13 H     1.0000    0     1.008   -6.950265   -7.479740    1.214232
  14 O     8.0000    0    15.999   -5.881979    4.080591   -0.221758
  15 H     1.0000    0     1.008    0.994328    5.744074   -1.218501
  16 H     1.0000    0     1.008   -8.839274    0.396456    1.365107
  17 H     1.0000    0     1.008   -1.954626    6.390392   -2.652908
  18 H     1.0000    0     1.008   -1.668744    6.409207    0.669908
  19 H     1.0000    0     1.008    9.353094   -1.996832   -1.310217
  20 H     1.0000    0     1.008   -2.688260   -6.537047   -0.244653
  21 H     1.0000    0     1.008    2.893012    3.009347   -3.132599
  22 H     1.0000    0     1.008    3.429013   -0.220814   -3.437122
  23 H     1.0000    0     1.008    3.967439    2.895817    1.491296
  24 H     1.0000    0     1.008    7.163881    1.990818    4.272230
  25 H     1.0000    0     1.008    9.908341    0.765351    2.782141
  26 H     1.0000    0     1.008    7.870117   -1.284755    4.454527
  27 H     1.0000    0     1.008    6.266622   -2.662003   -2.429881
  28 H     1.0000    0     1.008    7.359872   -4.047873    0.408688
  29 C     6.0000    0    12.011   -1.041133    5.442061   -1.049972
  30 C     6.0000    0    12.011   -8.161376   -3.561252    1.313877
  31 C     6.0000    0    12.011   -6.415060   -5.529764    0.855677
  32 H     1.0000    0     1.008  -10.036965   -3.999956    2.026238
  33 O     8.0000    0    15.999    0.907141   -3.642191   -2.012355
  34 H     1.0000    0     1.008   -7.612896    3.478395   -0.197249
  35 H     1.0000    0     1.008    0.059267   -5.258837   -2.174876

--------------------------------
INTERNAL COORDINATES (ANGSTROEM)
--------------------------------
 C      0   0   0     0.000000000000     0.00000000     0.00000000
 C      1   0   0     1.421503713959     0.00000000     0.00000000
 C      2   1   0     1.439352024884   118.79345334     0.00000000
 C      3   2   1     1.421274453039   118.73050356     0.18681557
 C      3   2   1     1.421877329682   118.56508732   182.24821583
 C      5   3   2     1.389195352558   121.54386876     6.21485914
 C      6   5   3     1.522426054376   118.15228376   174.84685617
 C      7   6   5     1.514676756528   112.44607436   269.29643537
 C      8   7   6     1.343428294847   128.55095592   118.46219188
 C      9   8   7     1.513497371988   120.54825250   179.36334243
 C      9   8   7     1.510594091517   125.17457526   359.34278681
 C      6   5   3     1.418607813278   119.58545063   354.01615893
 C     12   6   5     1.387911763514   119.73994622   359.47650438
 H      4   3   2     2.138778150644   147.12762037     0.32172011
 O     13  12   6     1.373823879544   116.68086286   186.62370359
 H     12   6   5     2.181101248616    96.06596985   175.64616888
 H      1   2   3     1.087101086423   120.67699489   177.00080545
 H     16  12   6     1.768717312729    65.64371626   139.42927597
 H     16  12   6     1.763077133763    65.38635957   206.03801442
 H     11   9   8     1.099313044286   110.48224689   119.93504247
 H      4   3   2     1.087166810895   120.68941048   182.75690813
 H      7   6   5     1.099095720415   109.40369289   148.94180091
 H      7   6   5     1.091419924913   109.71400172    34.01314539
 H      8   7   6     1.091742051424   113.94245285   298.01207553
 H     10   9   8     1.095552458564   111.99255607     0.00000000
 H     10   9   8     1.099389544385   110.83122264   239.37207590
 H     10   9   8     1.099396553021   110.87424272   120.71236475
 H     11   9   8     1.092209781589   113.33240839   358.60661389
 H     11   9   8     1.099154435521   110.27821309   237.85667214
 C     16  12   6     1.092557742732    39.89147003   172.41454472
 C      1   2   3     1.380565144397   120.88720809   359.04623370
 C     14   4   3     1.086736586905    34.09465705     0.75462086
 H     31   1   2     1.086780292018   119.71190507   179.51413724
 O      5   3   2     1.373554782573   120.90228171   186.96560615
 H     15  13  12     0.969898583201   110.45469489   167.39767600
 H     34   5   3     0.969831766970   110.40321598    10.91471144

---------------------------
INTERNAL COORDINATES (A.U.)
---------------------------
 C      0   0   0     0.000000000000     0.00000000     0.00000000
 C      1   0   0     2.686252717735     0.00000000     0.00000000
 C      2   1   0     2.719981137335   118.79345334     0.00000000
 C      3   2   1     2.685819477383   118.73050356     0.18681557
 C      3   2   1     2.686958749131   118.56508732   182.24821583
 C      5   3   2     2.625198762851   121.54386876     6.21485914
 C      6   5   3     2.876968301916   118.15228376   174.84685617
 C      7   6   5     2.862324251254   112.44607436   269.29643537
 C      8   7   6     2.538711557822   128.55095592   118.46219188
 C      9   8   7     2.860095537467   120.54825250   179.36334243
 C      9   8   7     2.854609132487   125.17457526   359.34278681
 C      6   5   3     2.680780258536   119.58545063   354.01615893
 C     12   6   5     2.622773131090   119.73994622   359.47650438
 H      4   3   2     4.041704965932   147.12762037     0.32172011
 O     13  12   6     2.596150888580   116.68086286   186.62370359
 H     12   6   5     4.121684030238    96.06596985   175.64616888
 H      1   2   3     2.054323333228   120.67699489   177.00080545
 H     16  12   6     3.342391329383    65.64371626   139.42927597
 H     16  12   6     3.331732935791    65.38635957   206.03801442
 H     11   9   8     2.077400589147   110.48224689   119.93504247
 H      4   3   2     2.054447534480   120.68941048   182.75690813
 H      7   6   5     2.076989906549   109.40369289   148.94180091
 H      7   6   5     2.062484755190   109.71400172    34.01314539
 H      8   7   6     2.063093486077   113.94245285   298.01207553
 H     10   9   8     2.070294112031   111.99255607     0.00000000
 H     10   9   8     2.077545153384   110.83122264   239.37207590
 H     10   9   8     2.077558397787   110.87424272   120.71236475
 H     11   9   8     2.063977367993   113.33240839   358.60661389
 H     11   9   8     2.077100862019   110.27821309   237.85667214
 C     16  12   6     2.064634919258    39.89147003   172.41454472
 C      1   2   3     2.608890032947   120.88720809   359.04623370
 C     14   4   3     2.053634528963    34.09465705     0.75462086
 H     31   1   2     2.053717119657   119.71190507   179.51413724
 O      5   3   2     2.595642369001   120.90228171   186.96560615
 H     15  13  12     1.832842699929   110.45469489   167.39767600
 H     34   5   3     1.832716435550   110.40321598    10.91471144


           ************************************************************
           *        Program running with 4 parallel MPI-processes     *
           *              working on a common directory               *
           ************************************************************
------------------------------------------------------------------------------
                   ___                                                        
                  /   \      - P O W E R E D   B Y -                         
                 /     \                                                     
                 |  |  |   _    _      __       _____    __    __             
                 |  |  |  | |  | |    /  \     |  _  \  |  |  /  |          
                  \  \/   | |  | |   /    \    | | | |  |  | /  /          
                 / \  \   | |__| |  /  /\  \   | |_| |  |  |/  /          
                |  |  |   |  __  | /  /__\  \  |    /   |      \           
                |  |  |   | |  | | |   __   |  |    \   |  |\   \          
                \     /   | |  | | |  |  |  |  | |\  \  |  | \   \       
                 \___/    |_|  |_| |__|  |__|  |_| \__\ |__|  \__/        
                                                                              
                      - O R C A' S   B I G   F R I E N D -                    
                                      &                                       
                       - I N T E G R A L  F E E D E R -                       
                                                                              
 v1 FN, 2020, v2 2021                                                         
------------------------------------------------------------------------------


Reading SHARK input file MK1_2e_2H_B3LYP_631Gd_opt.SHARKINP.tmp ... ok
----------------------
SHARK INTEGRAL PACKAGE
----------------------

Number of atoms                             ...     36
Number of basis functions                   ...    288
Number of shells                            ...    144
Maximum angular momentum                    ...      2
Integral batch strategy                     ... SHARK/LIBINT Hybrid
RI-J (if used) integral strategy            ... SPLIT-RIJ (Revised 2003 algorithm where possible)
Printlevel                                  ...      1
Contraction scheme used                     ... SEGMENTED contraction
Coulomb Range Separation                    ... NOT USED
Exchange Range Separation                   ... NOT USED
Finite Nucleus Model                        ... NOT USED
Auxiliary Coulomb fitting basis             ... AVAILABLE
   # of basis functions in Aux-J            ...   1080
   # of shells in Aux-J                     ...    360
   Maximum angular momentum in Aux-J        ...      4
Auxiliary J/K fitting basis                 ... NOT available
Auxiliary Correlation fitting basis         ... NOT available
Auxiliary 'external' fitting basis          ... NOT available
Integral threshold                          ...     2.500000e-11
Primitive cut-off                           ...     2.500000e-12
Primitive pair pre-selection threshold      ...     2.500000e-12

Calculating pre-screening integrals         ... done (  0.1 sec) Dimension = 144
Organizing shell pair data                  ... done (  0.1 sec)
Shell pair information
Total number of shell pairs                 ...     10440
Shell pairs after pre-screening             ...      8092
Total number of primitive shell pairs       ...     59085
Primitive shell pairs kept                  ...     26114
          la=0 lb=0:   2996 shell pairs
          la=1 lb=0:   2709 shell pairs
          la=1 lb=1:    608 shell pairs
          la=2 lb=0:   1121 shell pairs
          la=2 lb=1:    544 shell pairs
          la=2 lb=2:    114 shell pairs

Calculating one electron integrals          ... done (  0.0 sec)
Calculating RI/J V-Matrix + Cholesky decomp.... done (  0.1 sec)
Calculating Nuclear repulsion               ... done (  0.0 sec) ENN=   1274.857144306106 Eh

SHARK setup successfully completed in   0.5 seconds

Maximum memory used throughout the entire GTOINT-calculation: 19.9 MB
[1717792909.065218] [eu-a2p-176:42992:0]          mpool.c:38   UCX  WARN  object 0x2c29a00 was not returned to mpool ucp_requests
[1717792909.065242] [eu-a2p-176:42992:0]          mpool.c:38   UCX  WARN  object 0x2c29bc0 was not returned to mpool ucp_requests
[1717792909.065248] [eu-a2p-176:42992:0]          mpool.c:38   UCX  WARN  object 0x2c29d80 was not returned to mpool ucp_requests
[1717792909.065253] [eu-a2p-176:42992:0]          mpool.c:38   UCX  WARN  object 0x2c29f40 was not returned to mpool ucp_requests
[1717792909.065257] [eu-a2p-176:42992:0]          mpool.c:38   UCX  WARN  object 0x2c2a100 was not returned to mpool ucp_requests
[1717792909.065261] [eu-a2p-176:42992:0]          mpool.c:38   UCX  WARN  object 0x2c2a2c0 was not returned to mpool ucp_requests
[1717792909.065266] [eu-a2p-176:42992:0]          mpool.c:38   UCX  WARN  object 0x2c2a640 was not returned to mpool ucp_requests
[1717792909.065270] [eu-a2p-176:42992:0]          mpool.c:38   UCX  WARN  object 0x2c2a800 was not returned to mpool ucp_requests
[1717792909.065274] [eu-a2p-176:42992:0]          mpool.c:38   UCX  WARN  object 0x2c2a9c0 was not returned to mpool ucp_requests
[1717792909.065278] [eu-a2p-176:42992:0]          mpool.c:38   UCX  WARN  object 0x2c2ab80 was not returned to mpool ucp_requests
[1717792909.065283] [eu-a2p-176:42992:0]          mpool.c:38   UCX  WARN  object 0x2c2ad40 was not returned to mpool ucp_requests
[1717792909.065125] [eu-a2p-176:42994:0]          mpool.c:38   UCX  WARN  object 0x3f1af80 was not returned to mpool ucp_requests
[1717792909.065157] [eu-a2p-176:42994:0]          mpool.c:38   UCX  WARN  object 0x3f1b140 was not returned to mpool ucp_requests
[1717792909.065164] [eu-a2p-176:42994:0]          mpool.c:38   UCX  WARN  object 0x3f1b300 was not returned to mpool ucp_requests
[1717792909.065170] [eu-a2p-176:42994:0]          mpool.c:38   UCX  WARN  object 0x3f1b4c0 was not returned to mpool ucp_requests
[1717792909.065175] [eu-a2p-176:42994:0]          mpool.c:38   UCX  WARN  object 0x3f1b680 was not returned to mpool ucp_requests
[1717792909.065181] [eu-a2p-176:42994:0]          mpool.c:38   UCX  WARN  object 0x3f1b840 was not returned to mpool ucp_requests
[1717792909.065186] [eu-a2p-176:42994:0]          mpool.c:38   UCX  WARN  object 0x3f1ba00 was not returned to mpool ucp_requests
[1717792909.065191] [eu-a2p-176:42994:0]          mpool.c:38   UCX  WARN  object 0x3f1bbc0 was not returned to mpool ucp_requests
[1717792909.065196] [eu-a2p-176:42994:0]          mpool.c:38   UCX  WARN  object 0x3f1bd80 was not returned to mpool ucp_requests
[1717792909.065201] [eu-a2p-176:42994:0]          mpool.c:38   UCX  WARN  object 0x3f1bf40 was not returned to mpool ucp_requests
[1717792909.065206] [eu-a2p-176:42994:0]          mpool.c:38   UCX  WARN  object 0x3f1c100 was not returned to mpool ucp_requests
[1717792909.065211] [eu-a2p-176:42994:0]          mpool.c:38   UCX  WARN  object 0x3f1c2c0 was not returned to mpool ucp_requests
[1717792909.065217] [eu-a2p-176:42994:0]          mpool.c:38   UCX  WARN  object 0x3f1c480 was not returned to mpool ucp_requests
[1717792909.065222] [eu-a2p-176:42994:0]          mpool.c:38   UCX  WARN  object 0x3f1c640 was not returned to mpool ucp_requests
[1717792909.065227] [eu-a2p-176:42994:0]          mpool.c:38   UCX  WARN  object 0x3f1c800 was not returned to mpool ucp_requests
[1717792909.065232] [eu-a2p-176:42994:0]          mpool.c:38   UCX  WARN  object 0x3f1c9c0 was not returned to mpool ucp_requests
[1717792909.065237] [eu-a2p-176:42994:0]          mpool.c:38   UCX  WARN  object 0x3f1cb80 was not returned to mpool ucp_requests
[1717792909.065242] [eu-a2p-176:42994:0]          mpool.c:38   UCX  WARN  object 0x3f1cd40 was not returned to mpool ucp_requests
[1717792909.083470] [eu-a2p-176:42993:0]          mpool.c:38   UCX  WARN  object 0x3591f80 was not returned to mpool ucp_requests
[1717792909.083512] [eu-a2p-176:42993:0]          mpool.c:38   UCX  WARN  object 0x3592140 was not returned to mpool ucp_requests
[1717792909.083519] [eu-a2p-176:42993:0]          mpool.c:38   UCX  WARN  object 0x3592300 was not returned to mpool ucp_requests
[1717792909.083525] [eu-a2p-176:42993:0]          mpool.c:38   UCX  WARN  object 0x35924c0 was not returned to mpool ucp_requests
[1717792909.083530] [eu-a2p-176:42993:0]          mpool.c:38   UCX  WARN  object 0x3592680 was not returned to mpool ucp_requests
[1717792909.083535] [eu-a2p-176:42993:0]          mpool.c:38   UCX  WARN  object 0x3592840 was not returned to mpool ucp_requests
[1717792909.083540] [eu-a2p-176:42993:0]          mpool.c:38   UCX  WARN  object 0x3592a00 was not returned to mpool ucp_requests
[1717792909.083545] [eu-a2p-176:42993:0]          mpool.c:38   UCX  WARN  object 0x3592bc0 was not returned to mpool ucp_requests
[1717792909.083550] [eu-a2p-176:42993:0]          mpool.c:38   UCX  WARN  object 0x3592d80 was not returned to mpool ucp_requests
[1717792909.083556] [eu-a2p-176:42993:0]          mpool.c:38   UCX  WARN  object 0x3592f40 was not returned to mpool ucp_requests
[1717792909.083561] [eu-a2p-176:42993:0]          mpool.c:38   UCX  WARN  object 0x3593100 was not returned to mpool ucp_requests
[1717792909.083566] [eu-a2p-176:42993:0]          mpool.c:38   UCX  WARN  object 0x35932c0 was not returned to mpool ucp_requests
[1717792909.083571] [eu-a2p-176:42993:0]          mpool.c:38   UCX  WARN  object 0x3593480 was not returned to mpool ucp_requests
[1717792909.083576] [eu-a2p-176:42993:0]          mpool.c:38   UCX  WARN  object 0x3593640 was not returned to mpool ucp_requests
[1717792909.083581] [eu-a2p-176:42993:0]          mpool.c:38   UCX  WARN  object 0x3593800 was not returned to mpool ucp_requests
[1717792909.083586] [eu-a2p-176:42993:0]          mpool.c:38   UCX  WARN  object 0x35939c0 was not returned to mpool ucp_requests
[1717792909.083591] [eu-a2p-176:42993:0]          mpool.c:38   UCX  WARN  object 0x3593b80 was not returned to mpool ucp_requests
[1717792909.083596] [eu-a2p-176:42993:0]          mpool.c:38   UCX  WARN  object 0x3593d40 was not returned to mpool ucp_requests


           ************************************************************
           *        Program running with 4 parallel MPI-processes     *
           *              working on a common directory               *
           ************************************************************

Diagonalization of the overlap matrix:
Smallest eigenvalue                        ... 2.493e-04
Time for diagonalization                   ...    0.018 sec
Threshold for overlap eigenvalues          ... 1.000e-08
Number of eigenvalues below threshold      ... 0
Time for construction of square roots      ...    0.013 sec
Total time needed                          ...    0.032 sec

-------------------
DFT GRID GENERATION
-------------------

General Integration Accuracy     IntAcc      ... 4.959
Radial Grid Type                 RadialGrid  ... OptM3 with GC (2021)
Angular Grid (max. ang.)         AngularGrid ... 6 (Lebedev-590)
Angular grid pruning method      GridPruning ... 4 (adaptive)
Weight generation scheme         WeightScheme... Becke
Basis function cutoff            BFCut       ... 1.0000e-11
Integration weight cutoff        WCut        ... 1.0000e-14
Angular grids for H and He will be reduced by one unit
Partially contracted basis set               ... off
Rotationally invariant grid construction     ... off

Total number of grid points                  ...   409374
Total number of batches                      ...     6414
Average number of points per batch           ...       63
Average number of grid points per atom       ...    11372
Time for grid setup =    5.450 sec

--------------------
COSX GRID GENERATION
--------------------

GRIDX 1
-------
General Integration Accuracy     IntAcc      ... 4.020
Radial Grid Type                 RadialGrid  ... OptM3 with GC (2021)
Angular Grid (max. ang.)         AngularGrid ... 2 (Lebedev-110)
Angular grid pruning method      GridPruning ... 4 (adaptive)
Weight generation scheme         WeightScheme... Becke
Basis function cutoff            BFCut       ... 1.0000e-11
Integration weight cutoff        WCut        ... 1.0000e-14
Angular grids for H and He will be reduced by one unit
Partially contracted basis set               ... on
Rotationally invariant grid construction     ... off

Total number of grid points                  ...    44954
Total number of batches                      ...      722
Average number of points per batch           ...       62
Average number of grid points per atom       ...     1249
UseSFitting                                  ... on

GRIDX 2
-------
General Integration Accuracy     IntAcc      ... 4.338
Radial Grid Type                 RadialGrid  ... OptM3 with GC (2021)
Angular Grid (max. ang.)         AngularGrid ... 3 (Lebedev-194)
Angular grid pruning method      GridPruning ... 4 (adaptive)
Weight generation scheme         WeightScheme... Becke
Basis function cutoff            BFCut       ... 1.0000e-11
Integration weight cutoff        WCut        ... 1.0000e-14
Angular grids for H and He will be reduced by one unit
Partially contracted basis set               ... on
Rotationally invariant grid construction     ... off

Total number of grid points                  ...    98162
Total number of batches                      ...     1556
Average number of points per batch           ...       63
Average number of grid points per atom       ...     2727
UseSFitting                                  ... on

GRIDX 3
-------
General Integration Accuracy     IntAcc      ... 4.871
Radial Grid Type                 RadialGrid  ... OptM3 with GC (2021)
Angular Grid (max. ang.)         AngularGrid ... 4 (Lebedev-302)
Angular grid pruning method      GridPruning ... 4 (adaptive)
Weight generation scheme         WeightScheme... Becke
Basis function cutoff            BFCut       ... 1.0000e-11
Integration weight cutoff        WCut        ... 1.0000e-14
Angular grids for H and He will be reduced by one unit
Partially contracted basis set               ... on
Rotationally invariant grid construction     ... off

Total number of grid points                  ...   186449
Total number of batches                      ...     2928
Average number of points per batch           ...       63
Average number of grid points per atom       ...     5179
UseSFitting                                  ... on

Time for X-Grid setup             =    2.637 sec


--------------------
CPCM SOLVATION MODEL
--------------------
CPCM parameters:
  Epsilon                                         ...      80.4000
  Refrac                                          ...       1.3300
  Rsolv                                           ...       1.3000
  Surface type                                    ... GAUSSIAN VDW
  Epsilon function type                           ...         CPCM
Radii:
 Radius for C  used is    3.8550 Bohr (=   2.0400 Ang.)
 Radius for H  used is    2.4944 Bohr (=   1.3200 Ang.)
 Radius for O  used is    3.4469 Bohr (=   1.8240 Ang.)
Calculating surface                               ...        done! (  0.0s)
GEPOL surface points                              ...         1890
GEPOL Volume                                      ...    2066.0217
GEPOL Surface-area                                ...    1056.9305
Calculating surface distance matrix               ...        done! (  0.0s)
Performing Cholesky decomposition & store         ...        done! (  0.2s)
Overall time for CPCM initialization              ...                 0.2s
--------------
SCF ITERATIONS
--------------
ITER       Energy         Delta-E        Max-DP      RMS-DP      [F,P]     Damp
               ***  Starting incremental Fock matrix formation  ***
  0   -770.4876689837   0.000000000000 0.00560203  0.00019353  0.0219491 0.7000
                      *** Initiating the SOSCF procedure ***
                      *** Re-Reading the Fockian *** 
                      *** Removing any level shift *** 
ITER      Energy       Delta-E        Grad      Rot      Max-DP    RMS-DP
  1   -770.48985956  -0.0021905810  0.001540  0.001540  0.017939  0.000544
               *** Restarting incremental Fock matrix formation ***
  2   -770.49565673  -0.0057971633  0.001114  0.004169  0.007226  0.000156
  3   -770.49574985  -0.0000931186  0.001228  0.002157  0.004171  0.000085
  4   -770.49589851  -0.0001486628  0.000281  0.000753  0.001096  0.000030
  5   -770.49590177  -0.0000032572  0.000347  0.000642  0.000713  0.000014
  6   -770.49590549  -0.0000037205  0.000089  0.000184  0.000245  0.000008
  7   -770.49590603  -0.0000005423  0.000030  0.000050  0.000117  0.000003
  8   -770.49590611  -0.0000000787  0.000023  0.000066  0.000057  0.000001
  9   -770.49590613  -0.0000000170  0.000012  0.000022  0.000036  0.000001
 10   -770.49590613  -0.0000000002  0.000005  0.000015  0.000014  0.000000
 11   -770.49590613   0.0000000001  0.000003  0.000008  0.000009  0.000000
                  ***Gradient check signals convergence***
              ***Rediagonalizing the Fockian in SOSCF/NRSCF***

               *****************************************************
               *                     SUCCESS                       *
               *           SCF CONVERGED AFTER  12 CYCLES          *
               *****************************************************

Old exchange energy                            =    -21.186815647 Eh
New exchange energy                            =    -21.186820372 Eh
Exchange energy change after final integration =     -0.000004725 Eh
Total energy after final integration           =   -770.495910858 Eh
Final COS-X integration done in                =    16.620 sec
Total Energy       :         -770.49591086 Eh          -20966.25964 eV
  Last Energy change         ...   -7.2013e-09  Tolerance :   1.0000e-08
  Last MAX-Density change    ...    3.5527e-15  Tolerance :   1.0000e-07
             **** THE GBW FILE WAS UPDATED (MK1_2e_2H_B3LYP_631Gd_opt.gbw) ****
             **** DENSITY MK1_2e_2H_B3LYP_631Gd_opt.scfp WAS UPDATED ****
             **** ENERGY FILE WAS UPDATED (MK1_2e_2H_B3LYP_631Gd_opt.en.tmp) ****
             **** THE GBW FILE WAS UPDATED (MK1_2e_2H_B3LYP_631Gd_opt.gbw) ****
             **** DENSITY MK1_2e_2H_B3LYP_631Gd_opt.scfp WAS UPDATED ****
Total SCF time: 0 days 0 hours 2 min 13 sec 

Maximum memory used throughout the entire SCF-calculation: 116.9 MB

-------------------------   --------------------
FINAL SINGLE POINT ENERGY      -770.495910857523
-------------------------   --------------------


           ************************************************************
           *        Program running with 4 parallel MPI-processes     *
           *              working on a common directory               *
           ************************************************************
------------------------------------------------------------------------------
                         ORCA SCF GRADIENT CALCULATION
------------------------------------------------------------------------------

 ... reading COSX grid (gridx3)
Gradient of the Kohn-Sham DFT energy:
Kohn-Sham wavefunction type      ... RKS
Hartree-Fock exchange scaling    ...    0.200
Number of operators              ...    1
Number of atoms                  ...   36
Basis set dimensions             ...  288
Integral neglect threshold       ... 2.5e-11
Integral primitive cutoff        ... 2.5e-12
SHARK Integral package           ... ON

Nuc. rep. gradient       (SHARK) ... done (  0.0 sec)
HCore & Overlap gradient (SHARK) ... done (  0.3 sec)
RI-J gradient            (SHARK) ... done (  1.4 sec)
COSX-gradient                    ... done ( 20.7 sec)
Exchange-correlation gradient    ... done

------------------
CARTESIAN GRADIENT
------------------

   1   C   :    0.001339398    0.004264131    0.000720487
   2   C   :   -0.001451526    0.001430858   -0.001176688
   3   C   :    0.001165295   -0.001485128   -0.001674440
   4   C   :    0.004624979    0.000882299   -0.000259739
   5   C   :    0.001803300    0.000231802    0.003021049
   6   C   :   -0.004849713    0.003986082    0.002368060
   7   C   :   -0.001421484   -0.004644554    0.003249539
   8   C   :   -0.000116076   -0.000000333    0.000839223
   9   C   :    0.000104786    0.000173754   -0.000587395
  10   C   :    0.001088972   -0.000888047    0.000344695
  11   C   :    0.000620597   -0.000475637    0.000980492
  12   C   :    0.002888019   -0.006032045   -0.003655393
  13   C   :    0.001129230    0.001107346    0.003540191
  14   H   :    0.000238379   -0.000109684   -0.000105120
  15   O   :    0.000169787   -0.002728720   -0.003568545
  16   H   :    0.000851745    0.000335217    0.000114526
  17   H   :   -0.000246429   -0.000366226    0.000243716
  18   H   :    0.000483423   -0.000496076   -0.000432410
  19   H   :    0.001077605   -0.000304231    0.000404927
  20   H   :   -0.000243958    0.000542032   -0.000598516
  21   H   :   -0.000181318   -0.000069315    0.000061732
  22   H   :    0.000702478    0.000566459   -0.000842313
  23   H   :    0.000419957    0.002020409   -0.001637833
  24   H   :   -0.000045250    0.000391628   -0.000512271
  25   H   :    0.000199340    0.000027900    0.000231889
  26   H   :   -0.000302289    0.000805507   -0.000470544
  27   H   :   -0.000925741    0.000150010    0.000085878
  28   H   :    0.000241660   -0.000222351   -0.000157052
  29   H   :   -0.000898843   -0.000023031   -0.000115201
  30   C   :   -0.003708487    0.000429037    0.001808829
  31   C   :    0.001270950   -0.002643050   -0.000391239
  32   C   :   -0.002401651    0.001524397    0.000680682
  33   H   :   -0.000093960    0.000255677    0.000003626
  34   O   :   -0.004145692    0.001199365   -0.002990684
  35   H   :   -0.000057735    0.000620658    0.000016682
  36   H   :    0.000674684   -0.000393540    0.000441660

Difference to translation invariance:
           :    0.0000044329    0.0000626000   -0.0000174986

Difference to rotation invariance:
           :   -0.0001031200   -0.0006541327    0.0000144569

Norm of the cartesian gradient     ...    0.0179860662
RMS gradient                       ...    0.0017307100
MAX gradient                       ...    0.0060320455

-------
TIMINGS
-------

Total SCF gradient time            ...       32.263 sec

One electron gradient       ....       0.316 sec  (  1.0%)
RI-J Coulomb gradient       ....       1.356 sec  (  4.2%)
COSX gradient               ....      20.726 sec  ( 64.2%)
XC gradient                 ....       7.946 sec  ( 24.6%)
CPCM gradient               ....       0.628 sec  (  1.9%)
   A-Matrix (El+Nuc)        ....       0.151 sec  (  0.5%)
   Potential                ....       0.476 sec  (  1.5%)

Maximum memory used throughout the entire SCFGRAD-calculation: 91.3 MB
------------------------------------------------------------------------------
                         ORCA GEOMETRY RELAXATION STEP
------------------------------------------------------------------------------

Reading the OPT-File                    .... done
Getting information on internals        .... done
Copying old internal coords+grads       .... done
Making the new internal coordinates     .... (new redundants).... done
Validating the new internal coordinates .... (new redundants).... done
Calculating the B-matrix                .... done
Calculating the G,G- and P matrices     .... done
Transforming gradient to internals      .... done
Projecting the internal gradient        .... done
Number of atoms                         ....  36
Number of internal coordinates          .... 181
Current Energy                          ....  -770.495910858 Eh
Current gradient norm                   ....     0.017986066 Eh/bohr
Maximum allowed component of the step   ....  0.300
Current trust radius                    ....  0.300
Updating the Hessian (BFGS)             .... done
Forming the augmented Hessian           .... done
Diagonalizing the augmented Hessian     .... done
Last element of RFO vector              ....  0.949323828
Lowest eigenvalues of augmented Hessian:
 -0.002390230  0.011431012  0.012150941  0.012267392  0.012363813
Length of the computed step             ....  0.331077385
Warning: the length of the step is outside the trust region - taking restricted step instead
The input lambda is                     ....    -0.002390
   iter:   1  x=   -0.004067  g=   11.699325 f(x)=     0.019612
   iter:   2  x=   -0.004333  g=    8.995854 f(x)=     0.002400
   iter:   3  x=   -0.004339  g=    8.646091 f(x)=     0.000047
   iter:   4  x=   -0.004339  g=    8.639146 f(x)=     0.000000
   iter:   5  x=   -0.004339  g=    8.639143 f(x)=     0.000000
The output lambda is                    ....    -0.004339 (5 iterations)
The final length of the internal step   ....  0.300000000
Converting the step to cartesian space:
 Initial RMS(Int)=    0.0222988244
Transforming coordinates:
 Iter   0:  RMS(Cart)=    0.0802211774 RMS(Int)=    0.6605511262
 Iter   1:  RMS(Cart)=    0.0019739518 RMS(Int)=    0.0008499600
 Iter   2:  RMS(Cart)=    0.0001207874 RMS(Int)=    0.0000567361
 Iter   3:  RMS(Cart)=    0.0000083131 RMS(Int)=    0.0000045242
 Iter   4:  RMS(Cart)=    0.0000006000 RMS(Int)=    0.0000003424
 Iter   5:  RMS(Cart)=    0.0000000462 RMS(Int)=    0.0000000271
done
Storing new coordinates                 .... done

                                .--------------------.
          ----------------------|Geometry convergence|-------------------------
          Item                value                   Tolerance       Converged
          ---------------------------------------------------------------------
          Energy change      -0.0054660231            0.0000002000      NO
          RMS gradient        0.0009942244            0.0000080000      NO
          MAX gradient        0.0057937934            0.0000300000      NO
          RMS step            0.0222988244            0.0001000000      NO
          MAX step            0.0943628787            0.0002000000      NO
          ........................................................
          Max(Bonds)      0.0059      Max(Angles)    0.61
          Max(Dihed)        5.41      Max(Improp)    0.00
          ---------------------------------------------------------------------

The optimization has not yet converged - more geometry cycles are needed


    ---------------------------------------------------------------------------
                         Redundant Internal Coordinates
                            (Angstroem and degrees)

        Definition                    Value    dE/dq     Step     New-Value
    ----------------------------------------------------------------------------
     1. B(C   1,C   0)                1.4215 -0.001840  0.0022    1.4238   
     2. B(C   2,C   1)                1.4394  0.000606 -0.0007    1.4386   
     3. B(C   3,C   2)                1.4213 -0.002418  0.0029    1.4242   
     4. B(C   4,C   2)                1.4219 -0.003876  0.0054    1.4273   
     5. B(C   5,C   4)                1.3892 -0.002329  0.0030    1.3922   
     6. B(C   6,C   5)                1.5224 -0.001020  0.0018    1.5242   
     7. B(C   7,C   6)                1.5147 -0.000130  0.0002    1.5149   
     8. B(C   8,C   7)                1.3434 -0.000204  0.0002    1.3436   
     9. B(C   9,C   8)                1.5135  0.000198 -0.0003    1.5132   
    10. B(C  10,C   8)                1.5106 -0.000002  0.0000    1.5106   
    11. B(C  11,C   5)                1.4186 -0.005794  0.0059    1.4245   
    12. B(C  12,C  11)                1.3879 -0.002393  0.0029    1.3908   
    13. B(C  12,C   1)                1.4208 -0.003014  0.0040    1.4248   
    14. B(O  14,C  12)                1.3738 -0.001924  0.0022    1.3760   
    15. B(H  16,C   0)                1.0871 -0.000046  0.0001    1.0872   
    16. B(H  19,C  10)                1.0993  0.000018 -0.0001    1.0993   
    17. B(H  20,C   3)                1.0872 -0.000071  0.0001    1.0873   
    18. B(H  21,C   6)                1.0991  0.000950 -0.0018    1.0973   
    19. B(H  22,C   6)                1.0914 -0.000207  0.0003    1.0918   
    20. B(H  23,C   7)                1.0917 -0.000022  0.0000    1.0918   
    21. B(H  24,C   9)                1.0956  0.000064 -0.0001    1.0954   
    22. B(H  25,C   9)                1.0994 -0.000042  0.0001    1.0994   
    23. B(H  26,C   9)                1.0994 -0.000050  0.0001    1.0995   
    24. B(H  27,C  10)                1.0922  0.000040 -0.0001    1.0921   
    25. B(H  28,C  10)                1.0992 -0.000034  0.0000    1.0992   
    26. B(C  29,H  18)                1.0957 -0.000131  0.0002    1.0959   
    27. B(C  29,H  17)                1.0977 -0.000108  0.0002    1.0979   
    28. B(C  29,H  15)                1.0926  0.000878 -0.0016    1.0910   
    29. B(C  29,C  11)                1.5146 -0.000419  0.0007    1.5154   
    30. B(C  30,C   0)                1.3806  0.001641 -0.0020    1.3786   
    31. B(C  31,C   3)                1.3805  0.001494 -0.0018    1.3787   
    32. B(C  31,C  30)                1.4135 -0.000659  0.0007    1.4141   
    33. B(C  31,H  13)                1.0867  0.000026 -0.0000    1.0867   
    34. B(H  32,C  30)                1.0868  0.000034 -0.0001    1.0867   
    35. B(O  33,C   4)                1.3736 -0.002112  0.0024    1.3759   
    36. B(H  34,O  14)                0.9699 -0.000148  0.0002    0.9701   
    37. B(H  35,O  33)                0.9698 -0.000002 -0.0000    0.9698   
    38. A(H  16,C   0,C  30)          118.41  0.000357   -0.05    118.35   
    39. A(C   1,C   0,C  30)          120.89 -0.001718    0.31    121.20   
    40. A(C   1,C   0,H  16)          120.68  0.001360   -0.26    120.42   
    41. A(C   0,C   1,C   2)          118.79  0.000829   -0.14    118.65   
    42. A(C   2,C   1,C  12)          118.31 -0.000721    0.16    118.47   
    43. A(C   0,C   1,C  12)          122.86 -0.000111   -0.01    122.85   
    44. A(C   1,C   2,C   4)          118.57 -0.000357    0.11    118.67   
    45. A(C   1,C   2,C   3)          118.73  0.001347   -0.23    118.50   
    46. A(C   3,C   2,C   4)          122.67 -0.000991    0.13    122.80   
    47. A(C   2,C   3,H  20)          120.69  0.001041   -0.20    120.49   
    48. A(C   2,C   3,C  31)          120.94 -0.001685    0.31    121.26   
    49. A(H  20,C   3,C  31)          118.34  0.000644   -0.11    118.22   
    50. A(C   2,C   4,O  33)          120.90 -0.001118    0.20    121.10   
    51. A(C   2,C   4,C   5)          121.54 -0.000101    0.17    121.71   
    52. A(C   5,C   4,O  33)          117.55  0.001209   -0.20    117.35   
    53. A(C   4,C   5,C  11)          119.59  0.000550    0.05    119.63   
    54. A(C   6,C   5,C  11)          122.26  0.001322   -0.33    121.93   
    55. A(C   4,C   5,C   6)          118.15 -0.001874    0.29    118.45   
    56. A(C   5,C   6,C   7)          112.45 -0.000320   -0.07    112.37   
    57. A(H  21,C   6,H  22)          105.20 -0.001156    0.61    105.81   
    58. A(C   7,C   6,H  22)          111.51  0.000628   -0.30    111.21   
    59. A(C   5,C   6,H  22)          109.71  0.000665   -0.33    109.38   
    60. A(C   7,C   6,H  21)          108.28 -0.000302    0.20    108.48   
    61. A(C   5,C   6,H  21)          109.40  0.000419   -0.02    109.38   
    62. A(C   8,C   7,H  23)          117.51  0.000650   -0.13    117.38   
    63. A(C   6,C   7,H  23)          113.94 -0.000274    0.06    114.00   
    64. A(C   6,C   7,C   8)          128.55 -0.000377    0.07    128.62   
    65. A(C   9,C   8,C  10)          114.28 -0.000002   -0.00    114.28   
    66. A(C   7,C   8,C  10)          125.17 -0.000207    0.04    125.21   
    67. A(C   7,C   8,C   9)          120.55  0.000209   -0.04    120.51   
    68. A(C   8,C   9,H  25)          110.83 -0.000496    0.09    110.92   
    69. A(C   8,C   9,H  24)          111.99  0.000378   -0.03    111.96   
    70. A(H  25,C   9,H  26)          106.99  0.001019   -0.36    106.62   
    71. A(H  24,C   9,H  26)          108.01 -0.000221    0.11    108.11   
    72. A(C   8,C   9,H  26)          110.87 -0.000412    0.07    110.94   
    73. A(H  24,C   9,H  25)          107.96 -0.000227    0.12    108.07   
    74. A(C   8,C  10,H  19)          110.48 -0.000207    0.02    110.51   
    75. A(H  27,C  10,H  28)          107.64 -0.000324    0.13    107.78   
    76. A(H  19,C  10,H  28)          106.87  0.000810   -0.32    106.55   
    77. A(C   8,C  10,H  28)          110.28 -0.000226    0.02    110.30   
    78. A(H  19,C  10,H  27)          107.98 -0.000376    0.15    108.13   
    79. A(C   8,C  10,H  27)          113.33  0.000351   -0.02    113.31   
    80. A(C  12,C  11,C  29)          116.91 -0.002477    0.40    117.32   
    81. A(C   5,C  11,C  29)          123.35  0.001752   -0.40    122.94   
    82. A(C   5,C  11,C  12)          119.74  0.000726    0.01    119.75   
    83. A(C  11,C  12,O  14)          116.68  0.000257   -0.03    116.65   
    84. A(C   1,C  12,O  14)          121.66  0.000002    0.02    121.68   
    85. A(C   1,C  12,C  11)          121.66 -0.000257    0.18    121.84   
    86. A(C  12,O  14,H  34)          110.45  0.001107   -0.22    110.23   
    87. A(H  17,C  29,H  18)          107.15  0.000840   -0.36    106.79   
    88. A(H  15,C  29,H  18)          107.36 -0.000565    0.24    107.59   
    89. A(C  11,C  29,H  18)          110.60  0.000122   -0.05    110.55   
    90. A(H  15,C  29,H  17)          107.71 -0.000111    0.08    107.79   
    91. A(C  11,C  29,H  17)          111.24 -0.000323    0.03    111.26   
    92. A(C  11,C  29,H  15)          112.55  0.000064    0.05    112.61   
    93. A(C  31,C  30,H  32)          119.94 -0.000062    0.01    119.96   
    94. A(C   0,C  30,H  32)          119.71 -0.000610    0.12    119.84   
    95. A(C   0,C  30,C  31)          120.33  0.000672   -0.13    120.20   
    96. A(H  13,C  31,C  30)          119.96  0.000011   -0.00    119.96   
    97. A(C   3,C  31,C  30)          120.30  0.000553   -0.11    120.19   
    98. A(C   3,C  31,H  13)          119.72 -0.000564    0.11    119.83   
    99. A(C   4,O  33,H  35)          110.40  0.001162   -0.24    110.16   
   100. D(C   2,C   1,C   0,H  16)    177.00 -0.000131    0.32    177.32   
   101. D(C   2,C   1,C   0,C  30)     -0.95 -0.000124    0.31     -0.64   
   102. D(C  12,C   1,C   0,C  30)   -178.52 -0.000015   -0.05   -178.56   
   103. D(C  12,C   1,C   0,H  16)     -0.56 -0.000022   -0.03     -0.60   
   104. D(C   3,C   2,C   1,C  12)    177.86 -0.000020    0.13    177.99   
   105. D(C   4,C   2,C   1,C   0)   -177.75  0.000143   -0.43   -178.19   
   106. D(C   4,C   2,C   1,C  12)     -0.08  0.000052   -0.10     -0.18   
   107. D(C   3,C   2,C   1,C   0)      0.19  0.000071   -0.20     -0.01   
   108. D(H  20,C   3,C   2,C   4)      0.61 -0.000046    0.21      0.82   
   109. D(C  31,C   3,C   2,C   4)    178.56 -0.000030    0.22    178.78   
   110. D(C  31,C   3,C   2,C   1)      0.71  0.000029   -0.03      0.68   
   111. D(H  20,C   3,C   2,C   1)   -177.24  0.000013   -0.04   -177.28   
   112. D(C   5,C   4,C   2,C   3)   -171.64  0.000857   -2.97   -174.61   
   113. D(C   5,C   4,C   2,C   1)      6.21  0.000833   -2.73      3.48   
   114. D(O  33,C   4,C   2,C   1)   -173.03  0.001730   -4.80   -177.84   
   115. D(O  33,C   4,C   2,C   3)      9.11  0.001754   -5.04      4.07   
   116. D(C  11,C   5,C   4,O  33)    173.29 -0.001932    5.17    178.46   
   117. D(C  11,C   5,C   4,C   2)     -5.98 -0.001048    3.13     -2.85   
   118. D(C   6,C   5,C   4,O  33)     -5.88 -0.001760    4.74     -1.14   
   119. D(C   6,C   5,C   4,C   2)    174.85 -0.000876    2.70    177.55   
   120. D(H  22,C   6,C   5,C  11)   -145.13  0.000974   -1.77   -146.90   
   121. D(H  22,C   6,C   5,C   4)     34.01  0.000790   -1.31     32.70   
   122. D(H  21,C   6,C   5,C  11)    -30.20  0.000192   -1.24    -31.44   
   123. D(H  21,C   6,C   5,C   4)    148.94  0.000008   -0.77    148.17   
   124. D(C   7,C   6,C   5,C  11)     90.15 -0.000110   -1.05     89.10   
   125. D(C   7,C   6,C   5,C   4)    -90.70 -0.000294   -0.59    -91.30   
   126. D(H  23,C   7,C   6,C   5)    -61.99 -0.000020    0.93    -61.06   
   127. D(C   8,C   7,C   6,H  22)     -5.26 -0.000962    1.29     -3.97   
   128. D(C   8,C   7,C   6,H  21)   -120.54  0.000267    0.60   -119.94   
   129. D(H  23,C   7,C   6,H  21)     59.01  0.000097    0.98     60.00   
   130. D(C   8,C   7,C   6,C   5)    118.46  0.000150    0.54    119.00   
   131. D(H  23,C   7,C   6,H  22)    174.29 -0.001132    1.67    175.96   
   132. D(C  10,C   8,C   7,H  23)    179.81 -0.000139    0.21    180.02   
   133. D(C  10,C   8,C   7,C   6)     -0.66 -0.000318    0.61     -0.05   
   134. D(C   9,C   8,C   7,H  23)     -0.17 -0.000030   -0.06     -0.24   
   135. D(C   9,C   8,C   7,C   6)    179.36 -0.000209    0.34    179.70   
   136. D(H  26,C   9,C   8,C  10)    -59.27 -0.000283    0.04    -59.23   
   137. D(H  26,C   9,C   8,C   7)    120.71 -0.000380    0.29    121.00   
   138. D(H  25,C   9,C   8,C  10)     59.39  0.000405   -0.31     59.08   
   139. D(H  25,C   9,C   8,C   7)   -120.63  0.000308   -0.06   -120.69   
   140. D(H  24,C   9,C   8,C  10)   -179.99  0.000028   -0.12   -180.10   
   141. D(H  24,C   9,C   8,C   7)     -0.00 -0.000069    0.13      0.12   
   142. D(H  28,C  10,C   8,C   9)     57.84  0.000352   -0.21     57.63   
   143. D(H  28,C  10,C   8,C   7)   -122.14  0.000454   -0.46   -122.61   
   144. D(H  27,C  10,C   8,C   9)    178.59  0.000012   -0.04    178.55   
   145. D(H  27,C  10,C   8,C   7)     -1.39  0.000115   -0.29     -1.69   
   146. D(H  19,C  10,C   8,C   9)    -60.08 -0.000379    0.16    -59.92   
   147. D(H  19,C  10,C   8,C   7)    119.94 -0.000277   -0.10    119.84   
   148. D(C  29,C  11,C   5,C   6)     -1.03 -0.000260    0.53     -0.50   
   149. D(C  29,C  11,C   5,C   4)    179.84 -0.000053    0.06    179.90   
   150. D(C  12,C  11,C   5,C   6)    178.61  0.000007   -0.11    178.51   
   151. D(C  12,C  11,C   5,C   4)     -0.52  0.000214   -0.57     -1.10   
   152. D(O  14,C  12,C  11,C  29)      6.28  0.002001   -5.24      1.05   
   153. D(C   1,C  12,C  11,C  29)   -173.58  0.000995   -2.86   -176.44   
   154. D(C   1,C  12,C  11,C   5)      6.76  0.000731   -2.28      4.47   
   155. D(O  14,C  12,C   1,C   2)    173.77 -0.001836    5.06    178.83   
   156. D(O  14,C  12,C   1,C   0)     -8.66 -0.001909    5.41     -3.25   
   157. D(O  14,C  12,C  11,C   5)   -173.38  0.001737   -4.66   -178.04   
   158. D(C  11,C  12,C   1,C   2)     -6.37 -0.000780    2.59     -3.78   
   159. D(C  11,C  12,C   1,C   0)    171.20 -0.000853    2.94    174.14   
   160. D(H  34,O  14,C  12,C  11)    167.40 -0.000515    1.10    168.49   
   161. D(H  34,O  14,C  12,C   1)    -12.73  0.000490   -1.23    -13.96   
   162. D(H  15,C  29,C  11,C   5)     -9.04  0.000134   -0.62     -9.66   
   163. D(H  18,C  29,C  11,C  12)     51.24  0.000456   -0.30     50.93   
   164. D(H  18,C  29,C  11,C   5)   -129.12  0.000726   -0.92   -130.03   
   165. D(H  17,C  29,C  11,C  12)    -67.71 -0.000467    0.16    -67.54   
   166. D(H  17,C  29,C  11,C   5)    111.94 -0.000197   -0.45    111.49   
   167. D(H  15,C  29,C  11,C  12)    171.31 -0.000137    0.00    171.31   
   168. D(H  32,C  30,C   0,H  16)      1.51  0.000037   -0.09      1.42   
   169. D(H  32,C  30,C   0,C   1)    179.51  0.000051   -0.09    179.43   
   170. D(C  31,C  30,C   0,H  16)   -177.17  0.000069   -0.20   -177.37   
   171. D(C  31,C  30,C   0,C   1)      0.83  0.000083   -0.19      0.64   
   172. D(H  13,C  31,C  30,H  32)      0.06  0.000019   -0.04      0.03   
   173. D(H  13,C  31,C  30,C   0)    178.74 -0.000020    0.07    178.81   
   174. D(C   3,C  31,C  30,H  32)   -178.60  0.000051   -0.15   -178.75   
   175. D(C   3,C  31,C  30,C   0)      0.08  0.000012   -0.04      0.04   
   176. D(C  30,C  31,C   3,H  20)    177.14 -0.000040    0.16    177.30   
   177. D(C  30,C  31,C   3,C   2)     -0.86 -0.000065    0.15     -0.70   
   178. D(H  13,C  31,C   3,H  20)     -1.52 -0.000016    0.05     -1.47   
   179. D(H  13,C  31,C   3,C   2)   -179.52 -0.000041    0.04   -179.48   
   180. D(H  35,O  33,C   4,C   5)   -168.36 -0.000109    0.32   -168.04   
   181. D(H  35,O  33,C   4,C   2)     10.91 -0.000980    2.30     13.22   
    ----------------------------------------------------------------------------

         *************************************************************
         *                GEOMETRY OPTIMIZATION CYCLE   4            *
         *************************************************************
---------------------------------
CARTESIAN COORDINATES (ANGSTROEM)
---------------------------------
  C     -3.990248   -0.571440    0.446850
  C     -2.677439   -0.242873    0.004558
  C     -1.744182   -1.310305   -0.238814
  C     -2.174600   -2.651110   -0.026137
  C     -0.416423   -0.979187   -0.644315
  C      0.009634    0.342769   -0.738478
  C      1.459443    0.612999   -1.123408
  C      2.365372    0.725878    0.085502
  C      3.424323   -0.033195    0.413651
  C      4.210995    0.249641    1.674941
  C      3.942542   -1.200635   -0.392878
  C     -0.911822    1.398792   -0.483824
  C     -2.232695    1.099954   -0.166626
  H     -3.760052   -3.963927    0.553112
  O     -3.076924    2.169435    0.025523
  H      0.546587    3.010534   -0.664857
  H     -4.704847    0.213677    0.681073
  H     -1.018584    3.357475   -1.411552
  H     -0.851685    3.393466    0.341250
  H      4.980839   -1.021474   -0.706280
  H     -1.483218   -3.479898   -0.157478
  H      1.517042    1.550985   -1.689985
  H      1.804852   -0.167457   -1.804235
  H      2.101999    1.540194    0.763369
  H      3.804532    1.103011    2.228571
  H      5.263543    0.464779    1.441189
  H      4.209281   -0.623435    2.343195
  H      3.348663   -1.406373   -1.285995
  H      3.953548   -2.112839    0.220315
  C     -0.529469    2.863030   -0.562014
  C     -4.375132   -1.882670    0.628909
  C     -3.458598   -2.932735    0.389768
  H     -5.379909   -2.107975    0.976226
  O      0.503609   -1.960952   -0.932263
  H     -3.998127    1.867473    0.061041
  H      0.060481   -2.819224   -1.019185

----------------------------
CARTESIAN COORDINATES (A.U.)
----------------------------
  NO LB      ZA    FRAG     MASS         X           Y           Z
   0 C     6.0000    0    12.011   -7.540476   -1.079866    0.844424
   1 C     6.0000    0    12.011   -5.059626   -0.458964    0.008613
   2 C     6.0000    0    12.011   -3.296027   -2.476118   -0.451292
   3 C     6.0000    0    12.011   -4.109398   -5.009872   -0.049393
   4 C     6.0000    0    12.011   -0.786925   -1.850395   -1.217578
   5 C     6.0000    0    12.011    0.018205    0.647740   -1.395522
   6 C     6.0000    0    12.011    2.757947    1.158401   -2.122933
   7 C     6.0000    0    12.011    4.469905    1.371711    0.161575
   8 C     6.0000    0    12.011    6.471033   -0.062729    0.781688
   9 C     6.0000    0    12.011    7.957627    0.471754    3.165179
  10 C     6.0000    0    12.011    7.450325   -2.268872   -0.742432
  11 C     6.0000    0    12.011   -1.723093    2.643335   -0.914296
  12 C     6.0000    0    12.011   -4.219183    2.078612   -0.314878
  13 H     1.0000    0     1.008   -7.105468   -7.490737    1.045231
  14 O     8.0000    0    15.999   -5.814544    4.099638    0.048231
  15 H     1.0000    0     1.008    1.032901    5.689085   -1.256397
  16 H     1.0000    0     1.008   -8.890873    0.403790    1.287042
  17 H     1.0000    0     1.008   -1.924845    6.344709   -2.667446
  18 H     1.0000    0     1.008   -1.609452    6.412721    0.644868
  19 H     1.0000    0     1.008    9.412421   -1.930306   -1.334675
  20 H     1.0000    0     1.008   -2.802875   -6.576055   -0.297591
  21 H     1.0000    0     1.008    2.866793    2.930937   -3.193609
  22 H     1.0000    0     1.008    3.410677   -0.316447   -3.409510
  23 H     1.0000    0     1.008    3.972202    2.910545    1.442559
  24 H     1.0000    0     1.008    7.189523    2.084389    4.211389
  25 H     1.0000    0     1.008    9.946655    0.878305    2.723452
  26 H     1.0000    0     1.008    7.954387   -1.178121    4.427997
  27 H     1.0000    0     1.008    6.328056   -2.657660   -2.430179
  28 H     1.0000    0     1.008    7.471123   -3.992686    0.416335
  29 C     6.0000    0    12.011   -1.000552    5.410342   -1.062053
  30 C     6.0000    0    12.011   -8.267801   -3.557731    1.188466
  31 C     6.0000    0    12.011   -6.535803   -5.542067    0.736556
  32 H     1.0000    0     1.008  -10.166555   -3.983496    1.844800
  33 O     8.0000    0    15.999    0.951683   -3.705663   -1.761721
  34 H     1.0000    0     1.008   -7.555365    3.529013    0.115351
  35 H     1.0000    0     1.008    0.114293   -5.327562   -1.925981

--------------------------------
INTERNAL COORDINATES (ANGSTROEM)
--------------------------------
 C      0   0   0     0.000000000000     0.00000000     0.00000000
 C      1   0   0     1.423743835110     0.00000000     0.00000000
 C      2   1   0     1.438613575979   118.65229571     0.00000000
 C      3   2   1     1.424165656601   118.50490554     0.00000000
 C      3   2   1     1.427240790377   118.64793522   181.81567125
 C      5   3   2     1.392105606885   121.61748989     3.47018353
 C      6   5   3     1.524185170984   118.46100751   177.52934985
 C      7   6   5     1.514896719667   112.36503839   268.69837637
 C      8   7   6     1.343596631136   128.61814152   119.00540174
 C      9   8   7     1.513175097673   120.51211041   179.69833219
 C      9   8   7     1.510614894568   125.21102326   359.95028286
 C      6   5   3     1.424469797529   119.59839988   357.13951631
 C     12   6   5     1.390908267579   119.72219155   358.88822150
 H      4   3   2     2.138381825393   147.40760627     0.25898161
 O     13  12   6     1.376020497342   116.58302505   181.98242574
 H     12   6   5     2.181155977366    95.76469918   175.41689170
 H      1   2   3     1.087162295300   120.42166479   177.32096978
 H     16  12   6     1.768525613982    65.68505206   138.95392197
 H     18  16  12     1.761096828239    59.99419898    74.56344835
 H     11   9   8     1.099262877904   110.50482778   119.83761814
 H      4   3   2     1.087267191899   120.49268509   182.72473203
 H      7   6   5     1.097335266207   109.38250823   148.16251409
 H      7   6   5     1.091762361677   109.37129997    32.70374509
 H      8   7   6     1.091778140902   114.00332942   298.94133331
 H     10   9   8     1.095426419216   111.96130637     0.12190716
 H     10   9   8     1.099446470275   110.91995517   239.30709088
 H     10   9   8     1.099467648034   110.93967272   120.99810161
 H     11   9   8     1.092098391424   113.30777138   358.31209588
 H     11   9   8     1.099200597608   110.30047233   237.39230022
 C     16  12   6     1.090977506702    39.89445650   171.86552210
 C      1   2   3     1.378624629577   121.19462126   359.35568659
 C     14   4   3     1.086697888819    34.00761859     0.82551903
 H     31   1   2     1.086723703937   119.83629167   179.42664906
 O      5   3   2     1.375949272484   121.06216665   182.13192944
 H     15  13  12     0.970081111185   110.23051482   168.50436593
 H     34   5   3     0.969818954197   110.16274962    13.23065764

---------------------------
INTERNAL COORDINATES (A.U.)
---------------------------
 C      0   0   0     0.000000000000     0.00000000     0.00000000
 C      1   0   0     2.690485933217     0.00000000     0.00000000
 C      2   1   0     2.718585671141   118.65229571     0.00000000
 C      3   2   1     2.691283060312   118.50490554     0.00000000
 C      3   2   1     2.697094220973   118.64793522   181.81567125
 C      5   3   2     2.630698346509   121.61748989     3.47018353
 C      6   5   3     2.880292550543   118.46100751   177.52934985
 C      7   6   5     2.862739921347   112.36503839   268.69837637
 C      8   7   6     2.539029667306   128.61814152   119.00540174
 C      9   8   7     2.859486527272   120.51211041   179.69833219
 C      9   8   7     2.854648444556   125.21102326   359.95028286
 C      6   5   3     2.691857803372   119.59839988   357.13951631
 C     12   6   5     2.628435703131   119.72219155   358.88822150
 H      4   3   2     4.040956019747   147.40760627     0.25898161
 O     13  12   6     2.600301894639   116.58302505   181.98242574
 H     12   6   5     4.121787452587    95.76469918   175.41689170
 H      1   2   3     2.054439001243   120.42166479   177.32096978
 H     16  12   6     3.342029071250    65.68505206   138.95392197
 H     18  16  12     3.327990700690    59.99419898    74.56344835
 H     11   9   8     2.077305788424   110.50482778   119.83761814
 H      4   3   2     2.054637227086   120.49268509   182.72473203
 H      7   6   5     2.073663130225   109.38250823   148.16251409
 H      7   6   5     2.063131866892   109.37129997    32.70374509
 H      8   7   6     2.063161685307   114.00332942   298.94133331
 H     10   9   8     2.070055932181   111.96130637     0.12190716
 H     10   9   8     2.077652727726   110.91995517   239.30709088
 H     10   9   8     2.077692747890   110.93967272   120.99810161
 H     11   9   8     2.063766871087   113.30777138   358.31209588
 H     11   9   8     2.077188095722   110.30047233   237.39230022
 C     16  12   6     2.061648705935    39.89445650   171.86552210
 C      1   2   3     2.605222991379   121.19462126   359.35568659
 C     14   4   3     2.053561400179    34.00761859     0.82551903
 H     31   1   2     2.053610183681   119.83629167   179.42664906
 O      5   3   2     2.600167299163   121.06216665   182.13192944
 H     15  13  12     1.833187627830   110.23051482   168.50436593
 H     34   5   3     1.832692222918   110.16274962    13.23065764


           ************************************************************
           *        Program running with 4 parallel MPI-processes     *
           *              working on a common directory               *
           ************************************************************
------------------------------------------------------------------------------
                   ___                                                        
                  /   \      - P O W E R E D   B Y -                         
                 /     \                                                     
                 |  |  |   _    _      __       _____    __    __             
                 |  |  |  | |  | |    /  \     |  _  \  |  |  /  |          
                  \  \/   | |  | |   /    \    | | | |  |  | /  /          
                 / \  \   | |__| |  /  /\  \   | |_| |  |  |/  /          
                |  |  |   |  __  | /  /__\  \  |    /   |      \           
                |  |  |   | |  | | |   __   |  |    \   |  |\   \          
                \     /   | |  | | |  |  |  |  | |\  \  |  | \   \       
                 \___/    |_|  |_| |__|  |__|  |_| \__\ |__|  \__/        
                                                                              
                      - O R C A' S   B I G   F R I E N D -                    
                                      &                                       
                       - I N T E G R A L  F E E D E R -                       
                                                                              
 v1 FN, 2020, v2 2021                                                         
------------------------------------------------------------------------------


Reading SHARK input file MK1_2e_2H_B3LYP_631Gd_opt.SHARKINP.tmp ... ok
----------------------
SHARK INTEGRAL PACKAGE
----------------------

Number of atoms                             ...     36
Number of basis functions                   ...    288
Number of shells                            ...    144
Maximum angular momentum                    ...      2
Integral batch strategy                     ... SHARK/LIBINT Hybrid
RI-J (if used) integral strategy            ... SPLIT-RIJ (Revised 2003 algorithm where possible)
Printlevel                                  ...      1
Contraction scheme used                     ... SEGMENTED contraction
Coulomb Range Separation                    ... NOT USED
Exchange Range Separation                   ... NOT USED
Finite Nucleus Model                        ... NOT USED
Auxiliary Coulomb fitting basis             ... AVAILABLE
   # of basis functions in Aux-J            ...   1080
   # of shells in Aux-J                     ...    360
   Maximum angular momentum in Aux-J        ...      4
Auxiliary J/K fitting basis                 ... NOT available
Auxiliary Correlation fitting basis         ... NOT available
Auxiliary 'external' fitting basis          ... NOT available
Integral threshold                          ...     2.500000e-11
Primitive cut-off                           ...     2.500000e-12
Primitive pair pre-selection threshold      ...     2.500000e-12

Calculating pre-screening integrals         ... done (  0.1 sec) Dimension = 144
Organizing shell pair data                  ... done (  0.1 sec)
Shell pair information
Total number of shell pairs                 ...     10440
Shell pairs after pre-screening             ...      8078
Total number of primitive shell pairs       ...     59085
Primitive shell pairs kept                  ...     26056
          la=0 lb=0:   2990 shell pairs
          la=1 lb=0:   2704 shell pairs
          la=1 lb=1:    608 shell pairs
          la=2 lb=0:   1118 shell pairs
          la=2 lb=1:    544 shell pairs
          la=2 lb=2:    114 shell pairs

Calculating one electron integrals          ... done (  0.0 sec)
Calculating RI/J V-Matrix + Cholesky decomp.... done (  0.1 sec)
Calculating Nuclear repulsion               ... done (  0.0 sec) ENN=   1272.923456736591 Eh

SHARK setup successfully completed in   0.5 seconds

Maximum memory used throughout the entire GTOINT-calculation: 19.8 MB
[1717793078.117901] [eu-a2p-176:43590:0]          mpool.c:38   UCX  WARN  object 0x3711f80 was not returned to mpool ucp_requests
[1717793078.117936] [eu-a2p-176:43590:0]          mpool.c:38   UCX  WARN  object 0x3712140 was not returned to mpool ucp_requests
[1717793078.117943] [eu-a2p-176:43590:0]          mpool.c:38   UCX  WARN  object 0x3712300 was not returned to mpool ucp_requests
[1717793078.117949] [eu-a2p-176:43590:0]          mpool.c:38   UCX  WARN  object 0x37124c0 was not returned to mpool ucp_requests
[1717793078.117954] [eu-a2p-176:43590:0]          mpool.c:38   UCX  WARN  object 0x3712680 was not returned to mpool ucp_requests
[1717793078.117960] [eu-a2p-176:43590:0]          mpool.c:38   UCX  WARN  object 0x3712840 was not returned to mpool ucp_requests
[1717793078.117965] [eu-a2p-176:43590:0]          mpool.c:38   UCX  WARN  object 0x3712a00 was not returned to mpool ucp_requests
[1717793078.117971] [eu-a2p-176:43590:0]          mpool.c:38   UCX  WARN  object 0x3712bc0 was not returned to mpool ucp_requests
[1717793078.117976] [eu-a2p-176:43590:0]          mpool.c:38   UCX  WARN  object 0x3712d80 was not returned to mpool ucp_requests
[1717793078.117981] [eu-a2p-176:43590:0]          mpool.c:38   UCX  WARN  object 0x3712f40 was not returned to mpool ucp_requests
[1717793078.117987] [eu-a2p-176:43590:0]          mpool.c:38   UCX  WARN  object 0x3713100 was not returned to mpool ucp_requests
[1717793078.117992] [eu-a2p-176:43590:0]          mpool.c:38   UCX  WARN  object 0x37132c0 was not returned to mpool ucp_requests
[1717793078.117997] [eu-a2p-176:43590:0]          mpool.c:38   UCX  WARN  object 0x3713480 was not returned to mpool ucp_requests
[1717793078.118002] [eu-a2p-176:43590:0]          mpool.c:38   UCX  WARN  object 0x3713640 was not returned to mpool ucp_requests
[1717793078.118007] [eu-a2p-176:43590:0]          mpool.c:38   UCX  WARN  object 0x3713800 was not returned to mpool ucp_requests
[1717793078.118012] [eu-a2p-176:43590:0]          mpool.c:38   UCX  WARN  object 0x37139c0 was not returned to mpool ucp_requests
[1717793078.118017] [eu-a2p-176:43590:0]          mpool.c:38   UCX  WARN  object 0x3713b80 was not returned to mpool ucp_requests
[1717793078.118023] [eu-a2p-176:43590:0]          mpool.c:38   UCX  WARN  object 0x3713d40 was not returned to mpool ucp_requests
[1717793078.118342] [eu-a2p-176:43588:0]          mpool.c:38   UCX  WARN  object 0x2a59100 was not returned to mpool ucp_requests
[1717793078.118367] [eu-a2p-176:43588:0]          mpool.c:38   UCX  WARN  object 0x2a592c0 was not returned to mpool ucp_requests
[1717793078.118373] [eu-a2p-176:43588:0]          mpool.c:38   UCX  WARN  object 0x2a59480 was not returned to mpool ucp_requests
[1717793078.118378] [eu-a2p-176:43588:0]          mpool.c:38   UCX  WARN  object 0x2a59640 was not returned to mpool ucp_requests
[1717793078.118382] [eu-a2p-176:43588:0]          mpool.c:38   UCX  WARN  object 0x2a59800 was not returned to mpool ucp_requests
[1717793078.118386] [eu-a2p-176:43588:0]          mpool.c:38   UCX  WARN  object 0x2a599c0 was not returned to mpool ucp_requests
[1717793078.118390] [eu-a2p-176:43588:0]          mpool.c:38   UCX  WARN  object 0x2a59b80 was not returned to mpool ucp_requests
[1717793078.118394] [eu-a2p-176:43588:0]          mpool.c:38   UCX  WARN  object 0x2a59d40 was not returned to mpool ucp_requests
[1717793078.121340] [eu-a2p-176:43589:0]          mpool.c:38   UCX  WARN  object 0x2702f80 was not returned to mpool ucp_requests
[1717793078.121379] [eu-a2p-176:43589:0]          mpool.c:38   UCX  WARN  object 0x2703140 was not returned to mpool ucp_requests
[1717793078.121386] [eu-a2p-176:43589:0]          mpool.c:38   UCX  WARN  object 0x2703300 was not returned to mpool ucp_requests
[1717793078.121392] [eu-a2p-176:43589:0]          mpool.c:38   UCX  WARN  object 0x27034c0 was not returned to mpool ucp_requests
[1717793078.121397] [eu-a2p-176:43589:0]          mpool.c:38   UCX  WARN  object 0x2703680 was not returned to mpool ucp_requests
[1717793078.121402] [eu-a2p-176:43589:0]          mpool.c:38   UCX  WARN  object 0x2703840 was not returned to mpool ucp_requests
[1717793078.121407] [eu-a2p-176:43589:0]          mpool.c:38   UCX  WARN  object 0x2703a00 was not returned to mpool ucp_requests
[1717793078.121412] [eu-a2p-176:43589:0]          mpool.c:38   UCX  WARN  object 0x2703bc0 was not returned to mpool ucp_requests
[1717793078.121416] [eu-a2p-176:43589:0]          mpool.c:38   UCX  WARN  object 0x2703d80 was not returned to mpool ucp_requests
[1717793078.121421] [eu-a2p-176:43589:0]          mpool.c:38   UCX  WARN  object 0x2703f40 was not returned to mpool ucp_requests
[1717793078.121426] [eu-a2p-176:43589:0]          mpool.c:38   UCX  WARN  object 0x2704100 was not returned to mpool ucp_requests
[1717793078.121431] [eu-a2p-176:43589:0]          mpool.c:38   UCX  WARN  object 0x27042c0 was not returned to mpool ucp_requests
[1717793078.121436] [eu-a2p-176:43589:0]          mpool.c:38   UCX  WARN  object 0x2704480 was not returned to mpool ucp_requests
[1717793078.121441] [eu-a2p-176:43589:0]          mpool.c:38   UCX  WARN  object 0x2704640 was not returned to mpool ucp_requests
[1717793078.121446] [eu-a2p-176:43589:0]          mpool.c:38   UCX  WARN  object 0x2704800 was not returned to mpool ucp_requests
[1717793078.121451] [eu-a2p-176:43589:0]          mpool.c:38   UCX  WARN  object 0x27049c0 was not returned to mpool ucp_requests
[1717793078.121456] [eu-a2p-176:43589:0]          mpool.c:38   UCX  WARN  object 0x2704b80 was not returned to mpool ucp_requests
[1717793078.121461] [eu-a2p-176:43589:0]          mpool.c:38   UCX  WARN  object 0x2704d40 was not returned to mpool ucp_requests


           ************************************************************
           *        Program running with 4 parallel MPI-processes     *
           *              working on a common directory               *
           ************************************************************

Diagonalization of the overlap matrix:
Smallest eigenvalue                        ... 2.467e-04
Time for diagonalization                   ...    0.019 sec
Threshold for overlap eigenvalues          ... 1.000e-08
Number of eigenvalues below threshold      ... 0
Time for construction of square roots      ...    0.009 sec
Total time needed                          ...    0.028 sec

-------------------
DFT GRID GENERATION
-------------------

General Integration Accuracy     IntAcc      ... 4.959
Radial Grid Type                 RadialGrid  ... OptM3 with GC (2021)
Angular Grid (max. ang.)         AngularGrid ... 6 (Lebedev-590)
Angular grid pruning method      GridPruning ... 4 (adaptive)
Weight generation scheme         WeightScheme... Becke
Basis function cutoff            BFCut       ... 1.0000e-11
Integration weight cutoff        WCut        ... 1.0000e-14
Angular grids for H and He will be reduced by one unit
Partially contracted basis set               ... off
Rotationally invariant grid construction     ... off

Total number of grid points                  ...   409392
Total number of batches                      ...     6412
Average number of points per batch           ...       63
Average number of grid points per atom       ...    11372
Time for grid setup =    5.438 sec

--------------------
COSX GRID GENERATION
--------------------

GRIDX 1
-------
General Integration Accuracy     IntAcc      ... 4.020
Radial Grid Type                 RadialGrid  ... OptM3 with GC (2021)
Angular Grid (max. ang.)         AngularGrid ... 2 (Lebedev-110)
Angular grid pruning method      GridPruning ... 4 (adaptive)
Weight generation scheme         WeightScheme... Becke
Basis function cutoff            BFCut       ... 1.0000e-11
Integration weight cutoff        WCut        ... 1.0000e-14
Angular grids for H and He will be reduced by one unit
Partially contracted basis set               ... on
Rotationally invariant grid construction     ... off

Total number of grid points                  ...    44960
Total number of batches                      ...      720
Average number of points per batch           ...       62
Average number of grid points per atom       ...     1249
UseSFitting                                  ... on

GRIDX 2
-------
General Integration Accuracy     IntAcc      ... 4.338
Radial Grid Type                 RadialGrid  ... OptM3 with GC (2021)
Angular Grid (max. ang.)         AngularGrid ... 3 (Lebedev-194)
Angular grid pruning method      GridPruning ... 4 (adaptive)
Weight generation scheme         WeightScheme... Becke
Basis function cutoff            BFCut       ... 1.0000e-11
Integration weight cutoff        WCut        ... 1.0000e-14
Angular grids for H and He will be reduced by one unit
Partially contracted basis set               ... on
Rotationally invariant grid construction     ... off

Total number of grid points                  ...    98181
Total number of batches                      ...     1552
Average number of points per batch           ...       63
Average number of grid points per atom       ...     2727
UseSFitting                                  ... on

GRIDX 3
-------
General Integration Accuracy     IntAcc      ... 4.871
Radial Grid Type                 RadialGrid  ... OptM3 with GC (2021)
Angular Grid (max. ang.)         AngularGrid ... 4 (Lebedev-302)
Angular grid pruning method      GridPruning ... 4 (adaptive)
Weight generation scheme         WeightScheme... Becke
Basis function cutoff            BFCut       ... 1.0000e-11
Integration weight cutoff        WCut        ... 1.0000e-14
Angular grids for H and He will be reduced by one unit
Partially contracted basis set               ... on
Rotationally invariant grid construction     ... off

Total number of grid points                  ...   186452
Total number of batches                      ...     2928
Average number of points per batch           ...       63
Average number of grid points per atom       ...     5179
UseSFitting                                  ... on

Time for X-Grid setup             =    2.664 sec


--------------------
CPCM SOLVATION MODEL
--------------------
CPCM parameters:
  Epsilon                                         ...      80.4000
  Refrac                                          ...       1.3300
  Rsolv                                           ...       1.3000
  Surface type                                    ... GAUSSIAN VDW
  Epsilon function type                           ...         CPCM
Radii:
 Radius for C  used is    3.8550 Bohr (=   2.0400 Ang.)
 Radius for H  used is    2.4944 Bohr (=   1.3200 Ang.)
 Radius for O  used is    3.4469 Bohr (=   1.8240 Ang.)
Calculating surface                               ...        done! (  0.0s)
GEPOL surface points                              ...         1884
GEPOL Volume                                      ...    2069.3901
GEPOL Surface-area                                ...    1058.5148
Calculating surface distance matrix               ...        done! (  0.0s)
Performing Cholesky decomposition & store         ...        done! (  0.1s)
Overall time for CPCM initialization              ...                 0.2s
--------------
SCF ITERATIONS
--------------
ITER       Energy         Delta-E        Max-DP      RMS-DP      [F,P]     Damp
               ***  Starting incremental Fock matrix formation  ***
  0   -770.4885653982   0.000000000000 0.00593312  0.00016558  0.0235535 0.7000
                      *** Initiating the SOSCF procedure ***
                      *** Re-Reading the Fockian *** 
                      *** Removing any level shift *** 
ITER      Energy       Delta-E        Grad      Rot      Max-DP    RMS-DP
  1   -770.49080993  -0.0022445314  0.001975  0.001975  0.019003  0.000480
               *** Restarting incremental Fock matrix formation ***
  2   -770.49700848  -0.0061985511  0.001076  0.003024  0.004881  0.000120
  3   -770.49720451  -0.0001960247  0.000528  0.001226  0.003782  0.000061
  4   -770.49719321   0.0000112928  0.000669  0.000619  0.002119  0.000034
  5   -770.49722071  -0.0000274986  0.000058  0.000258  0.000259  0.000007
  6   -770.49722053   0.0000001833  0.000090  0.000175  0.000143  0.000004
  7   -770.49722092  -0.0000003895  0.000008  0.000033  0.000046  0.000001
  8   -770.49722091   0.0000000030  0.000010  0.000018  0.000022  0.000001
  9   -770.49722092  -0.0000000036  0.000003  0.000009  0.000007  0.000000
 10   -770.49722093  -0.0000000109  0.000004  0.000006  0.000005  0.000000
                  ***Gradient check signals convergence***
              ***Rediagonalizing the Fockian in SOSCF/NRSCF***

               *****************************************************
               *                     SUCCESS                       *
               *           SCF CONVERGED AFTER  11 CYCLES          *
               *****************************************************

Old exchange energy                            =    -21.183820158 Eh
New exchange energy                            =    -21.183823355 Eh
Exchange energy change after final integration =     -0.000003197 Eh
Total energy after final integration           =   -770.497224102 Eh
Final COS-X integration done in                =    16.555 sec
Total Energy       :         -770.49722410 Eh          -20966.29537 eV
  Last Energy change         ...    2.4108e-08  Tolerance :   1.0000e-08
  Last MAX-Density change    ...    5.3291e-15  Tolerance :   1.0000e-07
             **** THE GBW FILE WAS UPDATED (MK1_2e_2H_B3LYP_631Gd_opt.gbw) ****
             **** DENSITY MK1_2e_2H_B3LYP_631Gd_opt.scfp WAS UPDATED ****
             **** ENERGY FILE WAS UPDATED (MK1_2e_2H_B3LYP_631Gd_opt.en.tmp) ****
             **** THE GBW FILE WAS UPDATED (MK1_2e_2H_B3LYP_631Gd_opt.gbw) ****
             **** DENSITY MK1_2e_2H_B3LYP_631Gd_opt.scfp WAS UPDATED ****
Total SCF time: 0 days 0 hours 2 min 3 sec 

Maximum memory used throughout the entire SCF-calculation: 117.3 MB

-------------------------   --------------------
FINAL SINGLE POINT ENERGY      -770.497224102024
-------------------------   --------------------


           ************************************************************
           *        Program running with 4 parallel MPI-processes     *
           *              working on a common directory               *
           ************************************************************
------------------------------------------------------------------------------
                         ORCA SCF GRADIENT CALCULATION
------------------------------------------------------------------------------

 ... reading COSX grid (gridx3)
Gradient of the Kohn-Sham DFT energy:
Kohn-Sham wavefunction type      ... RKS
Hartree-Fock exchange scaling    ...    0.200
Number of operators              ...    1
Number of atoms                  ...   36
Basis set dimensions             ...  288
Integral neglect threshold       ... 2.5e-11
Integral primitive cutoff        ... 2.5e-12
SHARK Integral package           ... ON

Nuc. rep. gradient       (SHARK) ... done (  0.0 sec)
HCore & Overlap gradient (SHARK) ... done (  0.3 sec)
RI-J gradient            (SHARK) ... done (  1.3 sec)
COSX-gradient                    ... done ( 20.6 sec)
Exchange-correlation gradient    ... done

------------------
CARTESIAN GRADIENT
------------------

   1   C   :   -0.000137702    0.001444984    0.000329944
   2   C   :   -0.001071539   -0.000024665   -0.000293516
   3   C   :   -0.000676291   -0.000905545   -0.000404140
   4   C   :    0.001275855   -0.000413545   -0.000154260
   5   C   :    0.001011467   -0.001137980   -0.000831106
   6   C   :   -0.000771545    0.003081097    0.002177811
   7   C   :   -0.000709823   -0.001539200    0.000935261
   8   C   :   -0.000070002   -0.000008920    0.000385911
   9   C   :   -0.000152665   -0.000005797   -0.000206912
  10   C   :    0.000629266   -0.000512199    0.000202659
  11   C   :    0.000453880   -0.000258359    0.000352894
  12   C   :    0.003202827   -0.002130950   -0.000450629
  13   C   :   -0.001545375    0.000774264   -0.001028390
  14   H   :    0.000116786   -0.000076466    0.000038073
  15   O   :   -0.000116819   -0.000492596   -0.000001919
  16   H   :    0.000099397    0.000081963    0.000010852
  17   H   :    0.000262015    0.000117722    0.000414237
  18   H   :    0.000345934   -0.000093155   -0.000136438
  19   H   :    0.000459783   -0.000202574    0.000274270
  20   H   :   -0.000136591    0.000169700   -0.000229858
  21   H   :    0.000310745   -0.000052390    0.000108232
  22   H   :    0.000571236    0.000087354    0.000008011
  23   H   :    0.000339654    0.001052356   -0.001129761
  24   H   :   -0.000016113    0.000322683   -0.000404683
  25   H   :    0.000065362    0.000040853    0.000086725
  26   H   :   -0.000205002    0.000364908   -0.000215260
  27   H   :   -0.000412699    0.000114749    0.000014711
  28   H   :    0.000049081   -0.000074124   -0.000021345
  29   H   :   -0.000446081    0.000031373   -0.000066749
  30   C   :   -0.001318501    0.000715198   -0.000050686
  31   C   :    0.000912305   -0.001297723   -0.000295801
  32   C   :   -0.001209250    0.000954720    0.000317394
  33   H   :   -0.000037693    0.000125506    0.000108988
  34   O   :   -0.000758098   -0.000129110   -0.000891337
  35   H   :   -0.000245742   -0.000154225    0.000030953
  36   H   :   -0.000061696    0.000092667    0.000974314

Difference to translation invariance:
           :    0.0000063642    0.0000625748   -0.0000415482

Difference to rotation invariance:
           :   -0.0002925348   -0.0004009450    0.0007139021

Norm of the cartesian gradient     ...    0.0079640096
RMS gradient                       ...    0.0007663372
MAX gradient                       ...    0.0032028273

-------
TIMINGS
-------

Total SCF gradient time            ...       32.110 sec

One electron gradient       ....       0.307 sec  (  1.0%)
RI-J Coulomb gradient       ....       1.348 sec  (  4.2%)
COSX gradient               ....      20.626 sec  ( 64.2%)
XC gradient                 ....       7.930 sec  ( 24.7%)
CPCM gradient               ....       0.657 sec  (  2.0%)
   A-Matrix (El+Nuc)        ....       0.182 sec  (  0.6%)
   Potential                ....       0.475 sec  (  1.5%)

Maximum memory used throughout the entire SCFGRAD-calculation: 92.1 MB
------------------------------------------------------------------------------
                         ORCA GEOMETRY RELAXATION STEP
------------------------------------------------------------------------------

Reading the OPT-File                    .... done
Getting information on internals        .... done
Copying old internal coords+grads       .... done
Making the new internal coordinates     .... (new redundants).... done
Validating the new internal coordinates .... (new redundants).... done
Calculating the B-matrix                .... done
Calculating the G,G- and P matrices     .... done
Transforming gradient to internals      .... done
Projecting the internal gradient        .... done
Number of atoms                         ....  36
Number of internal coordinates          .... 181
Current Energy                          ....  -770.497224102 Eh
Current gradient norm                   ....     0.007964010 Eh/bohr
Maximum allowed component of the step   ....  0.300
Current trust radius                    ....  0.300
Updating the Hessian (BFGS)             .... done
Forming the augmented Hessian           .... done
Diagonalizing the augmented Hessian     .... done
Last element of RFO vector              ....  0.976075710
Lowest eigenvalues of augmented Hessian:
 -0.000660344  0.010215079  0.011858786  0.012267378  0.012354493
Length of the computed step             ....  0.222760309
The final length of the internal step   ....  0.222760309
Converting the step to cartesian space:
 Initial RMS(Int)=    0.0165576434
Transforming coordinates:
 Iter   0:  RMS(Cart)=    0.0840199998 RMS(Int)=    0.6583166238
 Iter   1:  RMS(Cart)=    0.0019481670 RMS(Int)=    0.0006056329
 Iter   2:  RMS(Cart)=    0.0000934078 RMS(Int)=    0.0000223180
 Iter   3:  RMS(Cart)=    0.0000041339 RMS(Int)=    0.0000013517
 Iter   4:  RMS(Cart)=    0.0000001973 RMS(Int)=    0.0000000554
 Iter   5:  RMS(Cart)=    0.0000000087 RMS(Int)=    0.0000000031
done
Storing new coordinates                 .... done

                                .--------------------.
          ----------------------|Geometry convergence|-------------------------
          Item                value                   Tolerance       Converged
          ---------------------------------------------------------------------
          Energy change      -0.0013132445            0.0000002000      NO
          RMS gradient        0.0004012375            0.0000080000      NO
          MAX gradient        0.0016578008            0.0000300000      NO
          RMS step            0.0165576434            0.0001000000      NO
          MAX step            0.0706820927            0.0002000000      NO
          ........................................................
          Max(Bonds)      0.0053      Max(Angles)    0.59
          Max(Dihed)        4.05      Max(Improp)    0.00
          ---------------------------------------------------------------------

The optimization has not yet converged - more geometry cycles are needed


    ---------------------------------------------------------------------------
                         Redundant Internal Coordinates
                            (Angstroem and degrees)

        Definition                    Value    dE/dq     Step     New-Value
    ----------------------------------------------------------------------------
     1. B(C   1,C   0)                1.4237 -0.000554  0.0021    1.4258   
     2. B(C   2,C   1)                1.4386  0.000560 -0.0001    1.4385   
     3. B(C   3,C   2)                1.4242 -0.000327  0.0020    1.4262   
     4. B(C   4,C   2)                1.4272  0.000210 -0.0003    1.4269   
     5. B(C   5,C   4)                1.3921  0.001385 -0.0034    1.3887   
     6. B(C   6,C   5)                1.5242 -0.000011  0.0008    1.5250   
     7. B(C   7,C   6)                1.5149 -0.000227  0.0006    1.5155   
     8. B(C   8,C   7)                1.3436 -0.000045 -0.0000    1.3436   
     9. B(C   9,C   8)                1.5132  0.000109 -0.0001    1.5131   
    10. B(C  10,C   8)                1.5106  0.000073  0.0001    1.5107   
    11. B(C  11,C   5)                1.4245 -0.001652  0.0053    1.4298   
    12. B(C  12,C  11)                1.3909  0.001658 -0.0036    1.3873   
    13. B(C  12,C   1)                1.4249 -0.000142 -0.0001    1.4248   
    14. B(O  14,C  12)                1.3760 -0.000275  0.0010    1.3770   
    15. B(H  16,C   0)                1.0872  0.000004  0.0000    1.0872   
    16. B(H  19,C  10)                1.0993 -0.000037  0.0001    1.0994   
    17. B(H  20,C   3)                1.0873  0.000223 -0.0003    1.0869   
    18. B(H  21,C   6)                1.0973  0.000098 -0.0007    1.0966   
    19. B(H  22,C   6)                1.0918  0.000060 -0.0001    1.0917   
    20. B(H  23,C   7)                1.0918 -0.000009  0.0001    1.0918   
    21. B(H  24,C   9)                1.0954  0.000045 -0.0001    1.0953   
    22. B(H  25,C   9)                1.0994 -0.000079  0.0003    1.0997   
    23. B(H  26,C   9)                1.0995 -0.000077  0.0003    1.0997   
    24. B(H  27,C  10)                1.0921  0.000008 -0.0001    1.0920   
    25. B(H  28,C  10)                1.0992 -0.000065  0.0002    1.0994   
    26. B(C  29,H  18)                1.0959 -0.000004  0.0001    1.0960   
    27. B(C  29,H  17)                1.0979 -0.000095  0.0003    1.0982   
    28. B(C  29,H  15)                1.0910  0.000109 -0.0007    1.0903   
    29. B(C  29,C  11)                1.5154  0.000373 -0.0001    1.5153   
    30. B(C  30,C   0)                1.3786  0.000671 -0.0019    1.3767   
    31. B(C  31,C   3)                1.3787  0.000660 -0.0019    1.3769   
    32. B(C  31,C  30)                1.4142 -0.000461  0.0013    1.4154   
    33. B(C  31,H  13)                1.0867  0.000046 -0.0001    1.0866   
    34. B(H  32,C  30)                1.0867  0.000045 -0.0001    1.0866   
    35. B(O  33,C   4)                1.3759 -0.000541  0.0014    1.3773   
    36. B(H  34,O  14)                0.9701  0.000281 -0.0003    0.9698   
    37. B(H  35,O  33)                0.9698 -0.000139  0.0002    0.9700   
    38. A(H  16,C   0,C  30)          118.35  0.000506   -0.11    118.25   
    39. A(C   1,C   0,C  30)          121.19 -0.000701    0.26    121.46   
    40. A(C   1,C   0,H  16)          120.42  0.000187   -0.14    120.28   
    41. A(C   0,C   1,C   2)          118.65  0.000303   -0.13    118.52   
    42. A(C   2,C   1,C  12)          118.45 -0.000018    0.17    118.62   
    43. A(C   0,C   1,C  12)          122.86 -0.000297    0.00    122.87   
    44. A(C   1,C   2,C   4)          118.65 -0.000061    0.16    118.80   
    45. A(C   1,C   2,C   3)          118.50  0.000430   -0.18    118.33   
    46. A(C   3,C   2,C   4)          122.82 -0.000377    0.05    122.87   
    47. A(C   2,C   3,H  20)          120.49  0.000221   -0.12    120.37   
    48. A(C   2,C   3,C  31)          121.25 -0.000771    0.27    121.52   
    49. A(H  20,C   3,C  31)          118.22  0.000543   -0.13    118.10   
    50. A(C   2,C   4,O  33)          121.06 -0.001068    0.14    121.20   
    51. A(C   2,C   4,C   5)          121.62 -0.000075   -0.04    121.58   
    52. A(C   5,C   4,O  33)          117.31  0.001134   -0.39    116.92   
    53. A(C   4,C   5,C  11)          119.60  0.000057    0.13    119.73   
    54. A(C   6,C   5,C  11)          121.94  0.000616   -0.34    121.60   
    55. A(C   4,C   5,C   6)          118.46 -0.000673    0.22    118.68   
    56. A(C   5,C   6,C   7)          112.37 -0.000467    0.01    112.38   
    57. A(H  21,C   6,H  22)          105.81 -0.000639    0.59    106.40   
    58. A(C   7,C   6,H  22)          111.21  0.000342   -0.25    110.95   
    59. A(C   5,C   6,H  22)          109.37  0.000399   -0.32    109.05   
    60. A(C   7,C   6,H  21)          108.48 -0.000254    0.20    108.68   
    61. A(C   5,C   6,H  21)          109.38  0.000613   -0.18    109.21   
    62. A(C   8,C   7,H  23)          117.38  0.000535   -0.16    117.22   
    63. A(C   6,C   7,H  23)          114.00 -0.000149    0.07    114.07   
    64. A(C   6,C   7,C   8)          128.62 -0.000385    0.09    128.71   
    65. A(C   9,C   8,C  10)          114.28 -0.000028    0.01    114.28   
    66. A(C   7,C   8,C  10)          125.21 -0.000189    0.04    125.25   
    67. A(C   7,C   8,C   9)          120.51  0.000218   -0.05    120.47   
    68. A(C   8,C   9,H  25)          110.92 -0.000236    0.09    111.01   
    69. A(C   8,C   9,H  24)          111.96  0.000122   -0.02    111.94   
    70. A(H  25,C   9,H  26)          106.62  0.000465   -0.34    106.29   
    71. A(H  24,C   9,H  26)          108.11 -0.000087    0.09    108.20   
    72. A(C   8,C   9,H  26)          110.94 -0.000156    0.06    111.00   
    73. A(H  24,C   9,H  25)          108.07 -0.000088    0.11    108.18   
    74. A(C   8,C  10,H  19)          110.50  0.000019   -0.00    110.50   
    75. A(H  27,C  10,H  28)          107.78 -0.000128    0.13    107.91   
    76. A(H  19,C  10,H  28)          106.55  0.000347   -0.29    106.26   
    77. A(C   8,C  10,H  28)          110.30 -0.000151    0.04    110.34   
    78. A(H  19,C  10,H  27)          108.13 -0.000125    0.11    108.25   
    79. A(C   8,C  10,H  27)          113.31  0.000055   -0.01    113.30   
    80. A(C  12,C  11,C  29)          117.32 -0.000688    0.26    117.58   
    81. A(C   5,C  11,C  29)          122.95  0.000502   -0.35    122.60   
    82. A(C   5,C  11,C  12)          119.72  0.000186    0.09    119.81   
    83. A(C  11,C  12,O  14)          116.58  0.001003   -0.33    116.25   
    84. A(C   1,C  12,O  14)          121.61 -0.000882    0.06    121.67   
    85. A(C   1,C  12,C  11)          121.75 -0.000139   -0.01    121.74   
    86. A(C  12,O  14,H  34)          110.23 -0.000119   -0.13    110.10   
    87. A(H  17,C  29,H  18)          106.79  0.000359   -0.33    106.45   
    88. A(H  15,C  29,H  18)          107.59 -0.000183    0.22    107.82   
    89. A(C  11,C  29,H  18)          110.55 -0.000121    0.00    110.55   
    90. A(H  15,C  29,H  17)          107.79 -0.000169    0.10    107.89   
    91. A(C  11,C  29,H  17)          111.26  0.000177   -0.03    111.23   
    92. A(C  11,C  29,H  15)          112.60 -0.000054    0.04    112.64   
    93. A(C  31,C  30,H  32)          119.96 -0.000082    0.02    119.98   
    94. A(C   0,C  30,H  32)          119.84 -0.000355    0.11    119.94   
    95. A(C   0,C  30,C  31)          120.20  0.000435   -0.12    120.08   
    96. A(H  13,C  31,C  30)          119.96 -0.000033    0.01    119.97   
    97. A(C   3,C  31,C  30)          120.19  0.000303   -0.09    120.10   
    98. A(C   3,C  31,H  13)          119.84 -0.000273    0.09    119.93   
    99. A(C   4,O  33,H  35)          110.16 -0.000516   -0.08    110.09   
   100. D(C   2,C   1,C   0,H  16)    177.32 -0.000399    1.31    178.63   
   101. D(C   2,C   1,C   0,C  30)     -0.64 -0.000155    0.63     -0.01   
   102. D(C  12,C   1,C   0,C  30)   -178.56  0.000209   -0.78   -179.34   
   103. D(C  12,C   1,C   0,H  16)     -0.59 -0.000035   -0.11     -0.70   
   104. D(C   3,C   2,C   1,C  12)    177.99 -0.000198    0.77    178.76   
   105. D(C   4,C   2,C   1,C   0)   -178.18  0.000457   -1.69   -179.88   
   106. D(C   4,C   2,C   1,C  12)     -0.18  0.000103   -0.37     -0.55   
   107. D(C   3,C   2,C   1,C   0)     -0.01  0.000156   -0.55     -0.56   
   108. D(H  20,C   3,C   2,C   4)      0.81 -0.000157    0.72      1.53   
   109. D(C  31,C   3,C   2,C   4)    178.77 -0.000360    1.32    180.09   
   110. D(C  31,C   3,C   2,C   1)      0.68 -0.000053    0.10      0.78   
   111. D(H  20,C   3,C   2,C   1)   -177.28  0.000150   -0.50   -177.78   
   112. D(C   5,C   4,C   2,C   3)   -174.62  0.000704   -3.47   -178.09   
   113. D(C   5,C   4,C   2,C   1)      3.47  0.000406   -2.28      1.19   
   114. D(O  33,C   4,C   2,C   1)   -177.87 -0.000060   -0.76   -178.63   
   115. D(O  33,C   4,C   2,C   3)      4.05  0.000238   -1.95      2.09   
   116. D(C  11,C   5,C   4,O  33)    178.43 -0.000017    1.22    179.65   
   117. D(C  11,C   5,C   4,C   2)     -2.86 -0.000494    2.69     -0.17   
   118. D(C   6,C   5,C   4,O  33)     -1.18  0.000077    0.76     -0.42   
   119. D(C   6,C   5,C   4,C   2)    177.53 -0.000399    2.23    179.75   
   120. D(H  22,C   6,C   5,C  11)   -146.90  0.000574   -2.73   -149.63   
   121. D(H  22,C   6,C   5,C   4)     32.70  0.000475   -2.24     30.46   
   122. D(H  21,C   6,C   5,C  11)    -31.44  0.000372   -2.31    -33.75   
   123. D(H  21,C   6,C   5,C   4)    148.16  0.000273   -1.82    146.34   
   124. D(C   7,C   6,C   5,C  11)     89.10  0.000168   -2.17     86.93   
   125. D(C   7,C   6,C   5,C   4)    -91.30  0.000068   -1.68    -92.98   
   126. D(H  23,C   7,C   6,C   5)    -61.06 -0.000263    1.74    -59.31   
   127. D(C   8,C   7,C   6,H  22)     -3.98 -0.000652    2.12     -1.86   
   128. D(C   8,C   7,C   6,H  21)   -119.94  0.000080    1.43   -118.51   
   129. D(H  23,C   7,C   6,H  21)     60.00  0.000036    1.67     61.66   
   130. D(C   8,C   7,C   6,C   5)    119.01 -0.000219    1.51    120.52   
   131. D(H  23,C   7,C   6,H  22)    175.96 -0.000697    2.35    178.31   
   132. D(C  10,C   8,C   7,H  23)   -179.98 -0.000127    0.34   -179.65   
   133. D(C  10,C   8,C   7,C   6)     -0.05 -0.000174    0.58      0.53   
   134. D(C   9,C   8,C   7,H  23)     -0.24 -0.000052    0.00     -0.23   
   135. D(C   9,C   8,C   7,C   6)    179.70 -0.000098    0.25    179.94   
   136. D(H  26,C   9,C   8,C  10)    -59.23 -0.000119   -0.01    -59.24   
   137. D(H  26,C   9,C   8,C   7)    121.00 -0.000186    0.29    121.28   
   138. D(H  25,C   9,C   8,C  10)     59.08  0.000210   -0.34     58.75   
   139. D(H  25,C   9,C   8,C   7)   -120.69  0.000144   -0.04   -120.73   
   140. D(H  24,C   9,C   8,C  10)    179.90  0.000018   -0.15    179.74   
   141. D(H  24,C   9,C   8,C   7)      0.12 -0.000049    0.14      0.27   
   142. D(H  28,C  10,C   8,C   9)     57.63  0.000195   -0.24     57.39   
   143. D(H  28,C  10,C   8,C   7)   -122.61  0.000266   -0.56   -123.17   
   144. D(H  27,C  10,C   8,C   9)    178.55 -0.000042   -0.05    178.50   
   145. D(H  27,C  10,C   8,C   7)     -1.69  0.000030   -0.37     -2.05   
   146. D(H  19,C  10,C   8,C   9)    -59.92 -0.000151    0.09    -59.83   
   147. D(H  19,C  10,C   8,C   7)    119.84 -0.000079   -0.22    119.61   
   148. D(C  29,C  11,C   5,C   6)     -0.52 -0.000027    0.24     -0.28   
   149. D(C  29,C  11,C   5,C   4)    179.88  0.000077   -0.26    179.63   
   150. D(C  12,C  11,C   5,C   6)    178.48 -0.000033    0.12    178.61   
   151. D(C  12,C  11,C   5,C   4)     -1.11  0.000070   -0.37     -1.48   
   152. D(O  14,C  12,C  11,C  29)      1.04 -0.000040   -1.08     -0.04   
   153. D(C   1,C  12,C  11,C  29)   -176.47  0.000451   -2.45   -178.92   
   154. D(C   1,C  12,C  11,C   5)      4.46  0.000446   -2.33      2.14   
   155. D(O  14,C  12,C   1,C   2)    178.83 -0.000044    1.26    180.10   
   156. D(O  14,C  12,C   1,C   0)     -3.25 -0.000401    2.64     -0.61   
   157. D(O  14,C  12,C  11,C   5)   -178.02 -0.000045   -0.97   -178.98   
   158. D(C  11,C  12,C   1,C   2)     -3.77 -0.000512    2.67     -1.10   
   159. D(C  11,C  12,C   1,C   0)    174.14 -0.000869    4.05    178.19   
   160. D(H  34,O  14,C  12,C  11)    168.50  0.000266   -0.74    167.76   
   161. D(H  34,O  14,C  12,C   1)    -13.97 -0.000205    0.51    -13.47   
   162. D(H  15,C  29,C  11,C   5)     -9.66 -0.000018   -0.39    -10.05   
   163. D(H  18,C  29,C  11,C  12)     50.94  0.000336   -0.59     50.35   
   164. D(H  18,C  29,C  11,C   5)   -130.04  0.000337   -0.70   -130.73   
   165. D(H  17,C  29,C  11,C  12)    -67.54 -0.000148   -0.15    -67.69   
   166. D(H  17,C  29,C  11,C   5)    111.49 -0.000146   -0.26    111.23   
   167. D(H  15,C  29,C  11,C  12)    171.31 -0.000020   -0.27    171.04   
   168. D(H  32,C  30,C   0,H  16)      1.42  0.000153   -0.46      0.96   
   169. D(H  32,C  30,C   0,C   1)    179.43 -0.000092    0.19    179.61   
   170. D(C  31,C  30,C   0,H  16)   -177.36  0.000291   -0.91   -178.27   
   171. D(C  31,C  30,C   0,C   1)      0.64  0.000046   -0.26      0.38   
   172. D(H  13,C  31,C  30,H  32)      0.03  0.000028   -0.08     -0.05   
   173. D(H  13,C  31,C  30,C   0)    178.81 -0.000114    0.37    179.18   
   174. D(C   3,C  31,C  30,H  32)   -178.75  0.000206   -0.65   -179.39   
   175. D(C   3,C  31,C  30,C   0)      0.04  0.000064   -0.20     -0.16   
   176. D(C  30,C  31,C   3,H  20)    177.30 -0.000262    0.86    178.16   
   177. D(C  30,C  31,C   3,C   2)     -0.71 -0.000058    0.28     -0.43   
   178. D(H  13,C  31,C   3,H  20)     -1.47 -0.000088    0.29     -1.18   
   179. D(H  13,C  31,C   3,C   2)   -179.48  0.000117   -0.29   -179.77   
   180. D(H  35,O  33,C   4,C   5)   -168.05 -0.001028    3.25   -164.80   
   181. D(H  35,O  33,C   4,C   2)     13.23 -0.000567    1.90     15.13   
    ----------------------------------------------------------------------------

         *************************************************************
         *                GEOMETRY OPTIMIZATION CYCLE   5            *
         *************************************************************
---------------------------------
CARTESIAN COORDINATES (ANGSTROEM)
---------------------------------
  C     -4.019917   -0.564559    0.427941
  C     -2.685389   -0.247264    0.039197
  C     -1.767142   -1.326218   -0.208760
  C     -2.233191   -2.663629   -0.041684
  C     -0.429780   -1.013303   -0.595618
  C      0.005144    0.300424   -0.712370
  C      1.450261    0.559999   -1.124463
  C      2.370183    0.722168    0.068953
  C      3.451909   -0.002441    0.400567
  C      4.243291    0.327122    1.647355
  C      3.996822   -1.167992   -0.391169
  C     -0.902516    1.372210   -0.444421
  C     -2.216816    1.090928   -0.100582
  H     -3.858093   -3.960865    0.454507
  O     -3.036869    2.174482    0.122057
  H      0.577407    2.959315   -0.662697
  H     -4.731359    0.228567    0.644254
  H     -0.994371    3.323322   -1.388897
  H     -0.803783    3.374762    0.357525
  H      5.026292   -0.963549   -0.718425
  H     -1.557665   -3.503003   -0.184956
  H      1.494436    1.474047   -1.728769
  H      1.788120   -0.252886   -1.770073
  H      2.095159    1.542473    0.734983
  H      3.818164    1.179203    2.188569
  H      5.288146    0.564590    1.399880
  H      4.276268   -0.532867    2.332007
  H      3.399125   -1.408320   -1.272945
  H      4.047045   -2.067730    0.238661
  C     -0.498433    2.829286   -0.542713
  C     -4.436308   -1.869447    0.567122
  C     -3.531263   -2.931971    0.331062
  H     -5.457461   -2.083445    0.870755
  O      0.486212   -2.003728   -0.873061
  H     -3.962709    1.888820    0.163465
  H      0.032410   -2.852115   -0.996539

----------------------------
CARTESIAN COORDINATES (A.U.)
----------------------------
  NO LB      ZA    FRAG     MASS         X           Y           Z
   0 C     6.0000    0    12.011   -7.596542   -1.066861    0.808692
   1 C     6.0000    0    12.011   -5.074649   -0.467261    0.074072
   2 C     6.0000    0    12.011   -3.339414   -2.506189   -0.394498
   3 C     6.0000    0    12.011   -4.220120   -5.033529   -0.078772
   4 C     6.0000    0    12.011   -0.812166   -1.914864   -1.125556
   5 C     6.0000    0    12.011    0.009721    0.567719   -1.346184
   6 C     6.0000    0    12.011    2.740596    1.058244   -2.124928
   7 C     6.0000    0    12.011    4.478997    1.364699    0.130303
   8 C     6.0000    0    12.011    6.523162   -0.004612    0.756961
   9 C     6.0000    0    12.011    8.018657    0.618171    3.113049
  10 C     6.0000    0    12.011    7.552900   -2.207184   -0.739202
  11 C     6.0000    0    12.011   -1.705508    2.593100   -0.839835
  12 C     6.0000    0    12.011   -4.189176    2.061555   -0.190072
  13 H     1.0000    0     1.008   -7.290738   -7.484949    0.858894
  14 O     8.0000    0    15.999   -5.738851    4.109175    0.230654
  15 H     1.0000    0     1.008    1.091141    5.592295   -1.252315
  16 H     1.0000    0     1.008   -8.940973    0.431929    1.217463
  17 H     1.0000    0     1.008   -1.879089    6.280169   -2.624634
  18 H     1.0000    0     1.008   -1.518930    6.377376    0.675625
  19 H     1.0000    0     1.008    9.498316   -1.820843   -1.357627
  20 H     1.0000    0     1.008   -2.943561   -6.619716   -0.349516
  21 H     1.0000    0     1.008    2.824075    2.785545   -3.266899
  22 H     1.0000    0     1.008    3.379057   -0.477885   -3.344953
  23 H     1.0000    0     1.008    3.959276    2.914851    1.388917
  24 H     1.0000    0     1.008    7.215285    2.228371    4.135796
  25 H     1.0000    0     1.008    9.993148    1.066920    2.645390
  26 H     1.0000    0     1.008    8.080975   -1.006973    4.406855
  27 H     1.0000    0     1.008    6.423415   -2.661340   -2.405517
  28 H     1.0000    0     1.008    7.647806   -3.907443    0.451005
  29 C     6.0000    0    12.011   -0.941902    5.346576   -1.025580
  30 C     6.0000    0    12.011   -8.383406   -3.532743    1.071706
  31 C     6.0000    0    12.011   -6.673120   -5.540622    0.625616
  32 H     1.0000    0     1.008  -10.313106   -3.937141    1.645489
  33 O     8.0000    0    15.999    0.918807   -3.786498   -1.649847
  34 H     1.0000    0     1.008   -7.488434    3.569353    0.308904
  35 H     1.0000    0     1.008    0.061245   -5.389715   -1.883186

--------------------------------
INTERNAL COORDINATES (ANGSTROEM)
--------------------------------
 C      0   0   0     0.000000000000     0.00000000     0.00000000
 C      1   0   0     1.425750273576     0.00000000     0.00000000
 C      2   1   0     1.438333003086   118.53052348     0.00000000
 C      3   2   1     1.426107880562   118.33715651   359.43618781
 C      3   2   1     1.426924470226   118.72303379   180.11593504
 C      5   3   2     1.388764492565   121.58437837     1.19228460
 C      6   5   3     1.524979591673   118.71862027   179.73170029
 C      7   6   5     1.515519295284   112.37278740   267.01560013
 C      8   7   6     1.343560435834   128.70842229   120.51724583
 C      9   8   7     1.513068694438   120.46505367   179.94402445
 C      9   8   7     1.510723477330   125.25017744     0.52794328
 C      6   5   3     1.429813787783   119.63912852   359.81367109
 C     12   6   5     1.387346746326   119.72595795   358.51575461
 H      4   3   2     2.137598985705   147.64329806     0.61047849
 O     13  12   6     1.377005113287   116.40470239   180.99724254
 H     12   6   5     2.180990675772    95.50733612   174.98781376
 H      1   2   3     1.087193250115   120.29247080   178.61838515
 H     16  12   6     1.769280506556    65.66845625   138.64420714
 H     18  16  12     1.757543342915    60.12131028    74.59907439
 H     11   9   8     1.099409926789   110.50454541   119.61384300
 H      4   3   2     1.086927207980   120.37563000   182.23507390
 H      7   6   5     1.096640435425   109.20548670   146.34101067
 H      7   6   5     1.091669517626   109.04715202    30.46004576
 H      8   7   6     1.091849146853   114.06988635   300.68685247
 H     10   9   8     1.095302579256   111.93785001     0.26573834
 H     10   9   8     1.099708084072   111.01076375   239.26905381
 H     10   9   8     1.099735479247   110.99920630   121.28357096
 H     11   9   8     1.092029689984   113.30009124   357.94588260
 H     11   9   8     1.099426086251   110.34278020   236.83340970
 C     16  12   6     1.090291260425    39.88249295   171.51358899
 C      1   2   3     1.376766790641   121.43838531     0.00000000
 C     14   4   3     1.086590154832    33.93664568     0.35826903
 H     31   1   2     1.086619292516   119.94213237   179.61402992
 O      5   3   2     1.377301137936   121.34813887   181.35452335
 H     15  13  12     0.969791912104   110.10001961   167.72313735
 H     34   5   3     0.970021658546   110.08672844    15.08981745

---------------------------
INTERNAL COORDINATES (A.U.)
---------------------------
 C      0   0   0     0.000000000000     0.00000000     0.00000000
 C      1   0   0     2.694277552422     0.00000000     0.00000000
 C      2   1   0     2.718055465213   118.53052348     0.00000000
 C      3   2   1     2.694953331688   118.33715651   359.43618781
 C      3   2   1     2.696496462519   118.72303379   180.11593504
 C      5   3   2     2.624384555463   121.58437837     1.19228460
 C      6   5   3     2.881793788081   118.71862027   179.73170029
 C      7   6   5     2.863916418760   112.37278740   267.01560013
 C      8   7   6     2.538961268098   128.70842229   120.51724583
 C      9   8   7     2.859285454298   120.46505367   179.94402445
 C      9   8   7     2.854853636239   125.25017744     0.52794328
 C      6   5   3     2.701956481415   119.63912852   359.81367109
 C     12   6   5     2.621705403343   119.72595795   358.51575461
 H      4   3   2     4.039476667130   147.64329806     0.61047849
 O     13  12   6     2.602162549122   116.40470239   180.99724254
 H     12   6   5     4.121475077844    95.50733612   174.98781376
 H      1   2   3     2.054497497365   120.29247080   178.61838515
 H     16  12   6     3.343455611476    65.66845625   138.64420714
 H     18  16  12     3.321275586605    60.12131028    74.59907439
 H     11   9   8     2.077583670545   110.50454541   119.61384300
 H      4   3   2     2.053994750589   120.37563000   182.23507390
 H      7   6   5     2.072350090337   109.20548670   146.34101067
 H      7   6   5     2.062956417063   109.04715202    30.46004576
 H      8   7   6     2.063295867108   114.06988635   300.68685247
 H     10   9   8     2.069821908572   111.93785001     0.26573834
 H     10   9   8     2.078147106156   111.01076375   239.26905381
 H     10   9   8     2.078198875533   110.99920630   121.28357096
 H     11   9   8     2.063637044181   113.30009124   357.94588260
 H     11   9   8     2.077614207504   110.34278020   236.83340970
 C     16  12   6     2.060351888411    39.88249295   171.51358899
 C      1   2   3     2.601712184590   121.43838531     0.00000000
 C     14   4   3     2.053357812447    33.93664568     0.35826903
 H     31   1   2     2.053412874690   119.94213237   179.61402992
 O      5   3   2     2.602721954637   121.34813887   181.35452335
 H     15  13  12     1.832641120768   110.10001961   167.72313735
 H     34   5   3     1.833075278623   110.08672844    15.08981745


           ************************************************************
           *        Program running with 4 parallel MPI-processes     *
           *              working on a common directory               *
           ************************************************************
------------------------------------------------------------------------------
                   ___                                                        
                  /   \      - P O W E R E D   B Y -                         
                 /     \                                                     
                 |  |  |   _    _      __       _____    __    __             
                 |  |  |  | |  | |    /  \     |  _  \  |  |  /  |          
                  \  \/   | |  | |   /    \    | | | |  |  | /  /          
                 / \  \   | |__| |  /  /\  \   | |_| |  |  |/  /          
                |  |  |   |  __  | /  /__\  \  |    /   |      \           
                |  |  |   | |  | | |   __   |  |    \   |  |\   \          
                \     /   | |  | | |  |  |  |  | |\  \  |  | \   \       
                 \___/    |_|  |_| |__|  |__|  |_| \__\ |__|  \__/        
                                                                              
                      - O R C A' S   B I G   F R I E N D -                    
                                      &                                       
                       - I N T E G R A L  F E E D E R -                       
                                                                              
 v1 FN, 2020, v2 2021                                                         
------------------------------------------------------------------------------


Reading SHARK input file MK1_2e_2H_B3LYP_631Gd_opt.SHARKINP.tmp ... ok
----------------------
SHARK INTEGRAL PACKAGE
----------------------

Number of atoms                             ...     36
Number of basis functions                   ...    288
Number of shells                            ...    144
Maximum angular momentum                    ...      2
Integral batch strategy                     ... SHARK/LIBINT Hybrid
RI-J (if used) integral strategy            ... SPLIT-RIJ (Revised 2003 algorithm where possible)
Printlevel                                  ...      1
Contraction scheme used                     ... SEGMENTED contraction
Coulomb Range Separation                    ... NOT USED
Exchange Range Separation                   ... NOT USED
Finite Nucleus Model                        ... NOT USED
Auxiliary Coulomb fitting basis             ... AVAILABLE
   # of basis functions in Aux-J            ...   1080
   # of shells in Aux-J                     ...    360
   Maximum angular momentum in Aux-J        ...      4
Auxiliary J/K fitting basis                 ... NOT available
Auxiliary Correlation fitting basis         ... NOT available
Auxiliary 'external' fitting basis          ... NOT available
Integral threshold                          ...     2.500000e-11
Primitive cut-off                           ...     2.500000e-12
Primitive pair pre-selection threshold      ...     2.500000e-12

Calculating pre-screening integrals         ... done (  0.1 sec) Dimension = 144
Organizing shell pair data                  ... done (  0.1 sec)
Shell pair information
Total number of shell pairs                 ...     10440
Shell pairs after pre-screening             ...      8067
Total number of primitive shell pairs       ...     59085
Primitive shell pairs kept                  ...     26019
          la=0 lb=0:   2989 shell pairs
          la=1 lb=0:   2701 shell pairs
          la=1 lb=1:    604 shell pairs
          la=2 lb=0:   1115 shell pairs
          la=2 lb=1:    544 shell pairs
          la=2 lb=2:    114 shell pairs

Calculating one electron integrals          ... done (  0.0 sec)
Calculating RI/J V-Matrix + Cholesky decomp.... done (  0.1 sec)
Calculating Nuclear repulsion               ... done (  0.0 sec) ENN=   1271.463924369323 Eh

SHARK setup successfully completed in   0.5 seconds

Maximum memory used throughout the entire GTOINT-calculation: 19.8 MB
[1717793236.856202] [eu-a2p-176:44117:0]          mpool.c:38   UCX  WARN  object 0x2952f80 was not returned to mpool ucp_requests
[1717793236.856229] [eu-a2p-176:44117:0]          mpool.c:38   UCX  WARN  object 0x2953140 was not returned to mpool ucp_requests
[1717793236.856235] [eu-a2p-176:44117:0]          mpool.c:38   UCX  WARN  object 0x2953300 was not returned to mpool ucp_requests
[1717793236.856240] [eu-a2p-176:44117:0]          mpool.c:38   UCX  WARN  object 0x29534c0 was not returned to mpool ucp_requests
[1717793236.856245] [eu-a2p-176:44117:0]          mpool.c:38   UCX  WARN  object 0x2953680 was not returned to mpool ucp_requests
[1717793236.856249] [eu-a2p-176:44117:0]          mpool.c:38   UCX  WARN  object 0x2953840 was not returned to mpool ucp_requests
[1717793236.856254] [eu-a2p-176:44117:0]          mpool.c:38   UCX  WARN  object 0x2953a00 was not returned to mpool ucp_requests
[1717793236.856258] [eu-a2p-176:44117:0]          mpool.c:38   UCX  WARN  object 0x2953bc0 was not returned to mpool ucp_requests
[1717793236.856263] [eu-a2p-176:44117:0]          mpool.c:38   UCX  WARN  object 0x2953d80 was not returned to mpool ucp_requests
[1717793236.856267] [eu-a2p-176:44117:0]          mpool.c:38   UCX  WARN  object 0x2953f40 was not returned to mpool ucp_requests
[1717793236.856272] [eu-a2p-176:44117:0]          mpool.c:38   UCX  WARN  object 0x2954100 was not returned to mpool ucp_requests
[1717793236.856276] [eu-a2p-176:44117:0]          mpool.c:38   UCX  WARN  object 0x29542c0 was not returned to mpool ucp_requests
[1717793236.856280] [eu-a2p-176:44117:0]          mpool.c:38   UCX  WARN  object 0x2954480 was not returned to mpool ucp_requests
[1717793236.856285] [eu-a2p-176:44117:0]          mpool.c:38   UCX  WARN  object 0x2954640 was not returned to mpool ucp_requests
[1717793236.856289] [eu-a2p-176:44117:0]          mpool.c:38   UCX  WARN  object 0x2954800 was not returned to mpool ucp_requests
[1717793236.856293] [eu-a2p-176:44117:0]          mpool.c:38   UCX  WARN  object 0x29549c0 was not returned to mpool ucp_requests
[1717793236.856298] [eu-a2p-176:44117:0]          mpool.c:38   UCX  WARN  object 0x2954b80 was not returned to mpool ucp_requests
[1717793236.856302] [eu-a2p-176:44117:0]          mpool.c:38   UCX  WARN  object 0x2954d40 was not returned to mpool ucp_requests
[1717793236.871018] [eu-a2p-176:44115:0]          mpool.c:38   UCX  WARN  object 0x460a5c0 was not returned to mpool ucp_requests
[1717793236.871046] [eu-a2p-176:44115:0]          mpool.c:38   UCX  WARN  object 0x460a780 was not returned to mpool ucp_requests
[1717793236.871054] [eu-a2p-176:44115:0]          mpool.c:38   UCX  WARN  object 0x460a940 was not returned to mpool ucp_requests
[1717793236.871059] [eu-a2p-176:44115:0]          mpool.c:38   UCX  WARN  object 0x460ab00 was not returned to mpool ucp_requests
[1717793236.871064] [eu-a2p-176:44115:0]          mpool.c:38   UCX  WARN  object 0x460acc0 was not returned to mpool ucp_requests
[1717793236.871070] [eu-a2p-176:44115:0]          mpool.c:38   UCX  WARN  object 0x460b200 was not returned to mpool ucp_requests
[1717793236.871075] [eu-a2p-176:44115:0]          mpool.c:38   UCX  WARN  object 0x460b3c0 was not returned to mpool ucp_requests
[1717793236.884144] [eu-a2p-176:44116:0]          mpool.c:38   UCX  WARN  object 0x2c50f80 was not returned to mpool ucp_requests
[1717793236.884185] [eu-a2p-176:44116:0]          mpool.c:38   UCX  WARN  object 0x2c51140 was not returned to mpool ucp_requests
[1717793236.884192] [eu-a2p-176:44116:0]          mpool.c:38   UCX  WARN  object 0x2c51300 was not returned to mpool ucp_requests
[1717793236.884198] [eu-a2p-176:44116:0]          mpool.c:38   UCX  WARN  object 0x2c514c0 was not returned to mpool ucp_requests
[1717793236.884203] [eu-a2p-176:44116:0]          mpool.c:38   UCX  WARN  object 0x2c51680 was not returned to mpool ucp_requests
[1717793236.884209] [eu-a2p-176:44116:0]          mpool.c:38   UCX  WARN  object 0x2c51840 was not returned to mpool ucp_requests
[1717793236.884214] [eu-a2p-176:44116:0]          mpool.c:38   UCX  WARN  object 0x2c51a00 was not returned to mpool ucp_requests
[1717793236.884219] [eu-a2p-176:44116:0]          mpool.c:38   UCX  WARN  object 0x2c51bc0 was not returned to mpool ucp_requests
[1717793236.884224] [eu-a2p-176:44116:0]          mpool.c:38   UCX  WARN  object 0x2c51d80 was not returned to mpool ucp_requests
[1717793236.884229] [eu-a2p-176:44116:0]          mpool.c:38   UCX  WARN  object 0x2c51f40 was not returned to mpool ucp_requests
[1717793236.884234] [eu-a2p-176:44116:0]          mpool.c:38   UCX  WARN  object 0x2c52100 was not returned to mpool ucp_requests
[1717793236.884239] [eu-a2p-176:44116:0]          mpool.c:38   UCX  WARN  object 0x2c522c0 was not returned to mpool ucp_requests
[1717793236.884244] [eu-a2p-176:44116:0]          mpool.c:38   UCX  WARN  object 0x2c52480 was not returned to mpool ucp_requests
[1717793236.884249] [eu-a2p-176:44116:0]          mpool.c:38   UCX  WARN  object 0x2c52640 was not returned to mpool ucp_requests
[1717793236.884254] [eu-a2p-176:44116:0]          mpool.c:38   UCX  WARN  object 0x2c52800 was not returned to mpool ucp_requests
[1717793236.884258] [eu-a2p-176:44116:0]          mpool.c:38   UCX  WARN  object 0x2c529c0 was not returned to mpool ucp_requests
[1717793236.884263] [eu-a2p-176:44116:0]          mpool.c:38   UCX  WARN  object 0x2c52b80 was not returned to mpool ucp_requests


           ************************************************************
           *        Program running with 4 parallel MPI-processes     *
           *              working on a common directory               *
           ************************************************************

Diagonalization of the overlap matrix:
Smallest eigenvalue                        ... 2.425e-04
Time for diagonalization                   ...    0.019 sec
Threshold for overlap eigenvalues          ... 1.000e-08
Number of eigenvalues below threshold      ... 0
Time for construction of square roots      ...    0.008 sec
Total time needed                          ...    0.028 sec

-------------------
DFT GRID GENERATION
-------------------

General Integration Accuracy     IntAcc      ... 4.959
Radial Grid Type                 RadialGrid  ... OptM3 with GC (2021)
Angular Grid (max. ang.)         AngularGrid ... 6 (Lebedev-590)
Angular grid pruning method      GridPruning ... 4 (adaptive)
Weight generation scheme         WeightScheme... Becke
Basis function cutoff            BFCut       ... 1.0000e-11
Integration weight cutoff        WCut        ... 1.0000e-14
Angular grids for H and He will be reduced by one unit
Partially contracted basis set               ... off
Rotationally invariant grid construction     ... off

Total number of grid points                  ...   409398
Total number of batches                      ...     6413
Average number of points per batch           ...       63
Average number of grid points per atom       ...    11372
Time for grid setup =    5.462 sec

--------------------
COSX GRID GENERATION
--------------------

GRIDX 1
-------
General Integration Accuracy     IntAcc      ... 4.020
Radial Grid Type                 RadialGrid  ... OptM3 with GC (2021)
Angular Grid (max. ang.)         AngularGrid ... 2 (Lebedev-110)
Angular grid pruning method      GridPruning ... 4 (adaptive)
Weight generation scheme         WeightScheme... Becke
Basis function cutoff            BFCut       ... 1.0000e-11
Integration weight cutoff        WCut        ... 1.0000e-14
Angular grids for H and He will be reduced by one unit
Partially contracted basis set               ... on
Rotationally invariant grid construction     ... off

Total number of grid points                  ...    44955
Total number of batches                      ...      720
Average number of points per batch           ...       62
Average number of grid points per atom       ...     1249
UseSFitting                                  ... on

GRIDX 2
-------
General Integration Accuracy     IntAcc      ... 4.338
Radial Grid Type                 RadialGrid  ... OptM3 with GC (2021)
Angular Grid (max. ang.)         AngularGrid ... 3 (Lebedev-194)
Angular grid pruning method      GridPruning ... 4 (adaptive)
Weight generation scheme         WeightScheme... Becke
Basis function cutoff            BFCut       ... 1.0000e-11
Integration weight cutoff        WCut        ... 1.0000e-14
Angular grids for H and He will be reduced by one unit
Partially contracted basis set               ... on
Rotationally invariant grid construction     ... off

Total number of grid points                  ...    98213
Total number of batches                      ...     1556
Average number of points per batch           ...       63
Average number of grid points per atom       ...     2728
UseSFitting                                  ... on

GRIDX 3
-------
General Integration Accuracy     IntAcc      ... 4.871
Radial Grid Type                 RadialGrid  ... OptM3 with GC (2021)
Angular Grid (max. ang.)         AngularGrid ... 4 (Lebedev-302)
Angular grid pruning method      GridPruning ... 4 (adaptive)
Weight generation scheme         WeightScheme... Becke
Basis function cutoff            BFCut       ... 1.0000e-11
Integration weight cutoff        WCut        ... 1.0000e-14
Angular grids for H and He will be reduced by one unit
Partially contracted basis set               ... on
Rotationally invariant grid construction     ... off

Total number of grid points                  ...   186449
Total number of batches                      ...     2929
Average number of points per batch           ...       63
Average number of grid points per atom       ...     5179
UseSFitting                                  ... on

Time for X-Grid setup             =    2.643 sec


--------------------
CPCM SOLVATION MODEL
--------------------
CPCM parameters:
  Epsilon                                         ...      80.4000
  Refrac                                          ...       1.3300
  Rsolv                                           ...       1.3000
  Surface type                                    ... GAUSSIAN VDW
  Epsilon function type                           ...         CPCM
Radii:
 Radius for C  used is    3.8550 Bohr (=   2.0400 Ang.)
 Radius for H  used is    2.4944 Bohr (=   1.3200 Ang.)
 Radius for O  used is    3.4469 Bohr (=   1.8240 Ang.)
Calculating surface                               ...        done! (  0.0s)
GEPOL surface points                              ...         1873
GEPOL Volume                                      ...    2070.4195
GEPOL Surface-area                                ...    1059.8838
Calculating surface distance matrix               ...        done! (  0.0s)
Performing Cholesky decomposition & store         ...        done! (  0.2s)
Overall time for CPCM initialization              ...                 0.2s
--------------
SCF ITERATIONS
--------------
ITER       Energy         Delta-E        Max-DP      RMS-DP      [F,P]     Damp
               ***  Starting incremental Fock matrix formation  ***
  0   -770.4909183579   0.000000000000 0.00425730  0.00012684  0.0170377 0.7000
                      *** Initiating the SOSCF procedure ***
                      *** Re-Reading the Fockian *** 
                      *** Removing any level shift *** 
ITER      Energy       Delta-E        Grad      Rot      Max-DP    RMS-DP
  1   -770.49262409  -0.0017057301  0.001532  0.001532  0.012631  0.000393
               *** Restarting incremental Fock matrix formation ***
  2   -770.49736624  -0.0047421567  0.000881  0.002381  0.002740  0.000106
  3   -770.49753218  -0.0001659325  0.000313  0.001311  0.002218  0.000048
  4   -770.49752412   0.0000080595  0.000510  0.000849  0.001337  0.000027
  5   -770.49754277  -0.0000186527  0.000044  0.000149  0.000236  0.000005
  6   -770.49754265   0.0000001207  0.000069  0.000095  0.000136  0.000003
  7   -770.49754288  -0.0000002353  0.000004  0.000015  0.000018  0.000001
  8   -770.49754289  -0.0000000064  0.000006  0.000011  0.000015  0.000000
                  ***Gradient check signals convergence***
              ***Rediagonalizing the Fockian in SOSCF/NRSCF***

               *****************************************************
               *                     SUCCESS                       *
               *           SCF CONVERGED AFTER   9 CYCLES          *
               *****************************************************

Old exchange energy                            =    -21.183973339 Eh
New exchange energy                            =    -21.183975144 Eh
Exchange energy change after final integration =     -0.000001805 Eh
Total energy after final integration           =   -770.497544695 Eh
Final COS-X integration done in                =    16.438 sec
Total Energy       :         -770.49754469 Eh          -20966.30410 eV
  Last Energy change         ...    1.3160e-09  Tolerance :   1.0000e-08
  Last MAX-Density change    ...    3.5527e-15  Tolerance :   1.0000e-07
             **** THE GBW FILE WAS UPDATED (MK1_2e_2H_B3LYP_631Gd_opt.gbw) ****
             **** DENSITY MK1_2e_2H_B3LYP_631Gd_opt.scfp WAS UPDATED ****
             **** ENERGY FILE WAS UPDATED (MK1_2e_2H_B3LYP_631Gd_opt.en.tmp) ****
             **** THE GBW FILE WAS UPDATED (MK1_2e_2H_B3LYP_631Gd_opt.gbw) ****
             **** DENSITY MK1_2e_2H_B3LYP_631Gd_opt.scfp WAS UPDATED ****
Total SCF time: 0 days 0 hours 1 min 49 sec 

Maximum memory used throughout the entire SCF-calculation: 115.9 MB

-------------------------   --------------------
FINAL SINGLE POINT ENERGY      -770.497544694694
-------------------------   --------------------


           ************************************************************
           *        Program running with 4 parallel MPI-processes     *
           *              working on a common directory               *
           ************************************************************
------------------------------------------------------------------------------
                         ORCA SCF GRADIENT CALCULATION
------------------------------------------------------------------------------

 ... reading COSX grid (gridx3)
Gradient of the Kohn-Sham DFT energy:
Kohn-Sham wavefunction type      ... RKS
Hartree-Fock exchange scaling    ...    0.200
Number of operators              ...    1
Number of atoms                  ...   36
Basis set dimensions             ...  288
Integral neglect threshold       ... 2.5e-11
Integral primitive cutoff        ... 2.5e-12
SHARK Integral package           ... ON

Nuc. rep. gradient       (SHARK) ... done (  0.0 sec)
HCore & Overlap gradient (SHARK) ... done (  0.3 sec)
RI-J gradient            (SHARK) ... done (  1.3 sec)
COSX-gradient                    ... done ( 20.5 sec)
Exchange-correlation gradient    ... done

------------------
CARTESIAN GRADIENT
------------------

   1   C   :   -0.001391579   -0.000847687   -0.000184627
   2   C   :    0.000598709    0.001186604   -0.000147267
   3   C   :    0.000774212    0.000558227   -0.000559609
   4   C   :   -0.001134412   -0.001060849    0.000133563
   5   C   :    0.000743202    0.000082537    0.001181182
   6   C   :    0.000225422   -0.002249514    0.000185348
   7   C   :   -0.000309430   -0.000056185   -0.000403709
   8   C   :    0.000430754   -0.000228937    0.000045515
   9   C   :   -0.000618768   -0.000106231    0.000133336
  10   C   :    0.000086277   -0.000061071    0.000063306
  11   C   :    0.000367478    0.000070621   -0.000403521
  12   C   :   -0.002072459    0.000217584    0.000466525
  13   C   :    0.000359986   -0.000045968   -0.000156909
  14   H   :    0.000025560   -0.000013388   -0.000018896
  15   O   :    0.000039241    0.000604740    0.000493583
  16   H   :   -0.000127711   -0.000138744   -0.000038978
  17   H   :    0.000169591   -0.000018031    0.000086843
  18   H   :    0.000099095    0.000160252    0.000081987
  19   H   :   -0.000042365   -0.000085592    0.000067094
  20   H   :    0.000123852   -0.000102847    0.000113576
  21   H   :   -0.000123112    0.000024792   -0.000044326
  22   H   :    0.000212738   -0.000089477    0.000603452
  23   H   :    0.000213643    0.000134024   -0.000480472
  24   H   :    0.000012768    0.000359280   -0.000304662
  25   H   :   -0.000042871    0.000049894   -0.000022453
  26   H   :    0.000034373    0.000001587    0.000028705
  27   H   :    0.000069753    0.000003669    0.000039666
  28   H   :   -0.000020766    0.000108631    0.000202580
  29   H   :   -0.000053372    0.000005452    0.000024651
  30   C   :    0.000023224    0.000460039   -0.000473773
  31   C   :    0.000265017    0.000583542   -0.000065745
  32   C   :    0.000580911    0.000016231   -0.000074825
  33   H   :    0.000004399    0.000040314    0.000092073
  34   O   :    0.000471339    0.000581664   -0.001269714
  35   H   :    0.000247206   -0.000327293   -0.000220142
  36   H   :   -0.000252309    0.000206351    0.000782490

Difference to translation invariance:
           :   -0.0000104051    0.0000242214   -0.0000441533

Difference to rotation invariance:
           :    0.0003740595   -0.0003916532    0.0003711558

Norm of the cartesian gradient     ...    0.0052244583
RMS gradient                       ...    0.0005027237
MAX gradient                       ...    0.0022495137

-------
TIMINGS
-------

Total SCF gradient time            ...       32.041 sec

One electron gradient       ....       0.279 sec  (  0.9%)
RI-J Coulomb gradient       ....       1.331 sec  (  4.2%)
COSX gradient               ....      20.498 sec  ( 64.0%)
XC gradient                 ....       8.018 sec  ( 25.0%)
CPCM gradient               ....       0.654 sec  (  2.0%)
   A-Matrix (El+Nuc)        ....       0.184 sec  (  0.6%)
   Potential                ....       0.469 sec  (  1.5%)

Maximum memory used throughout the entire SCFGRAD-calculation: 92.1 MB
------------------------------------------------------------------------------
                         ORCA GEOMETRY RELAXATION STEP
------------------------------------------------------------------------------

Reading the OPT-File                    .... done
Getting information on internals        .... done
Copying old internal coords+grads       .... done
Making the new internal coordinates     .... (new redundants).... done
Validating the new internal coordinates .... (new redundants).... done
Calculating the B-matrix                .... done
Calculating the G,G- and P matrices     .... done
Transforming gradient to internals      .... done
Projecting the internal gradient        .... done
Number of atoms                         ....  36
Number of internal coordinates          .... 181
Current Energy                          ....  -770.497544695 Eh
Current gradient norm                   ....     0.005224458 Eh/bohr
Maximum allowed component of the step   ....  0.300
Current trust radius                    ....  0.300
Updating the Hessian (BFGS)             .... done
Forming the augmented Hessian           .... done
Diagonalizing the augmented Hessian     .... done
Last element of RFO vector              ....  0.997736377
Lowest eigenvalues of augmented Hessian:
 -0.000108713  0.008589713  0.011806906  0.012267384  0.012353929
Length of the computed step             ....  0.067399290
The final length of the internal step   ....  0.067399290
Converting the step to cartesian space:
 Initial RMS(Int)=    0.0050097498
Transforming coordinates:
 Iter   0:  RMS(Cart)=    0.0089158580 RMS(Int)=    0.8081607468
 Iter   1:  RMS(Cart)=    0.0000747532 RMS(Int)=    0.0000407239
 Iter   2:  RMS(Cart)=    0.0000016213 RMS(Int)=    0.0000010854
 Iter   3:  RMS(Cart)=    0.0000000448 RMS(Int)=    0.0000000304
done
Storing new coordinates                 .... done

                                .--------------------.
          ----------------------|Geometry convergence|-------------------------
          Item                value                   Tolerance       Converged
          ---------------------------------------------------------------------
          Energy change      -0.0003205927            0.0000002000      NO
          RMS gradient        0.0002976199            0.0000080000      NO
          MAX gradient        0.0015539046            0.0000300000      NO
          RMS step            0.0050097498            0.0001000000      NO
          MAX step            0.0350692213            0.0002000000      NO
          ........................................................
          Max(Bonds)      0.0012      Max(Angles)    0.17
          Max(Dihed)        2.01      Max(Improp)    0.00
          ---------------------------------------------------------------------

The optimization has not yet converged - more geometry cycles are needed


    ---------------------------------------------------------------------------
                         Redundant Internal Coordinates
                            (Angstroem and degrees)

        Definition                    Value    dE/dq     Step     New-Value
    ----------------------------------------------------------------------------
     1. B(C   1,C   0)                1.4258  0.000888 -0.0008    1.4249   
     2. B(C   2,C   1)                1.4383  0.000831 -0.0010    1.4374   
     3. B(C   3,C   2)                1.4261  0.001108 -0.0010    1.4251   
     4. B(C   4,C   2)                1.4269  0.000334 -0.0003    1.4266   
     5. B(C   5,C   4)                1.3888 -0.001134  0.0012    1.3900   
     6. B(C   6,C   5)                1.5250  0.000595 -0.0008    1.5242   
     7. B(C   7,C   6)                1.5155  0.000182 -0.0002    1.5153   
     8. B(C   8,C   7)                1.3436  0.000028  0.0000    1.3436   
     9. B(C   9,C   8)                1.5131  0.000164 -0.0002    1.5128   
    10. B(C  10,C   8)                1.5107  0.000127 -0.0002    1.5105   
    11. B(C  11,C   5)                1.4298  0.001554 -0.0012    1.4286   
    12. B(C  12,C  11)                1.3873 -0.001048  0.0011    1.3885   
    13. B(C  12,C   1)                1.4247 -0.000377  0.0007    1.4254   
    14. B(O  14,C  12)                1.3770  0.000092 -0.0001    1.3770   
    15. B(H  16,C   0)                1.0872 -0.000105  0.0001    1.0873   
    16. B(H  19,C  10)                1.0994  0.000062 -0.0001    1.0993   
    17. B(H  20,C   3)                1.0869 -0.000091  0.0001    1.0870   
    18. B(H  21,C   6)                1.0966 -0.000400  0.0005    1.0972   
    19. B(H  22,C   6)                1.0917  0.000252 -0.0004    1.0913   
    20. B(H  23,C   7)                1.0918  0.000079 -0.0001    1.0917   
    21. B(H  24,C   9)                1.0953  0.000043 -0.0001    1.0952   
    22. B(H  25,C   9)                1.0997  0.000028 -0.0000    1.0997   
    23. B(H  26,C   9)                1.0997  0.000024 -0.0000    1.0997   
    24. B(H  27,C  10)                1.0920 -0.000176  0.0002    1.0923   
    25. B(H  28,C  10)                1.0994  0.000010 -0.0000    1.0994   
    26. B(C  29,H  18)                1.0960  0.000022 -0.0000    1.0960   
    27. B(C  29,H  17)                1.0982 -0.000036  0.0001    1.0983   
    28. B(C  29,H  15)                1.0903 -0.000137  0.0002    1.0905   
    29. B(C  29,C  11)                1.5153  0.000390 -0.0006    1.5147   
    30. B(C  30,C   0)                1.3768 -0.000596  0.0005    1.3773   
    31. B(C  31,C   3)                1.3769 -0.000549  0.0005    1.3774   
    32. B(C  31,C  30)                1.4156  0.000121 -0.0001    1.4155   
    33. B(C  31,H  13)                1.0866  0.000003 -0.0000    1.0866   
    34. B(H  32,C  30)                1.0866  0.000015 -0.0000    1.0866   
    35. B(O  33,C   4)                1.3773 -0.000323  0.0003    1.3776   
    36. B(H  34,O  14)                0.9698 -0.000151  0.0001    0.9699   
    37. B(H  35,O  33)                0.9700 -0.000160  0.0002    0.9702   
    38. A(H  16,C   0,C  30)          118.26  0.000053   -0.01    118.24   
    39. A(C   1,C   0,C  30)          121.44  0.000076   -0.00    121.44   
    40. A(C   1,C   0,H  16)          120.29 -0.000132    0.03    120.32   
    41. A(C   0,C   1,C   2)          118.53 -0.000170    0.01    118.54   
    42. A(C   2,C   1,C  12)          118.54  0.000167   -0.05    118.49   
    43. A(C   0,C   1,C  12)          122.93  0.000003    0.03    122.96   
    44. A(C   1,C   2,C   4)          118.72  0.000066   -0.04    118.68   
    45. A(C   1,C   2,C   3)          118.34 -0.000417    0.05    118.38   
    46. A(C   3,C   2,C   4)          122.94  0.000352   -0.00    122.93   
    47. A(C   2,C   3,H  20)          120.38  0.000000    0.01    120.38   
    48. A(C   2,C   3,C  31)          121.50  0.000138   -0.01    121.49   
    49. A(H  20,C   3,C  31)          118.11 -0.000139    0.01    118.12   
    50. A(C   2,C   4,O  33)          121.35  0.000738   -0.01    121.33   
    51. A(C   2,C   4,C   5)          121.58 -0.000330    0.06    121.64   
    52. A(C   5,C   4,O  33)          117.07 -0.000409    0.09    117.16   
    53. A(C   4,C   5,C  11)          119.64  0.000085   -0.05    119.59   
    54. A(C   6,C   5,C  11)          121.64 -0.000179    0.04    121.68   
    55. A(C   4,C   5,C   6)          118.72  0.000094    0.01    118.73   
    56. A(C   5,C   6,C   7)          112.37 -0.000056    0.00    112.37   
    57. A(H  21,C   6,H  22)          106.40 -0.000044    0.06    106.45   
    58. A(C   7,C   6,H  22)          110.95  0.000160   -0.08    110.86   
    59. A(C   5,C   6,H  22)          109.05  0.000183   -0.12    108.93   
    60. A(C   7,C   6,H  21)          108.68 -0.000427    0.17    108.85   
    61. A(C   5,C   6,H  21)          109.21  0.000183   -0.01    109.20   
    62. A(C   8,C   7,H  23)          117.22 -0.000082   -0.01    117.22   
    63. A(C   6,C   7,H  23)          114.07 -0.000594    0.09    114.16   
    64. A(C   6,C   7,C   8)          128.71  0.000676   -0.08    128.62   
    65. A(C   9,C   8,C  10)          114.28 -0.000198    0.03    114.31   
    66. A(C   7,C   8,C  10)          125.25  0.000338   -0.04    125.21   
    67. A(C   7,C   8,C   9)          120.47 -0.000140    0.01    120.48   
    68. A(C   8,C   9,H  25)          111.01  0.000036   -0.00    111.01   
    69. A(C   8,C   9,H  24)          111.94 -0.000096    0.02    111.96   
    70. A(H  25,C   9,H  26)          106.29 -0.000067   -0.01    106.28   
    71. A(H  24,C   9,H  26)          108.20  0.000011   -0.00    108.20   
    72. A(C   8,C   9,H  26)          111.00  0.000109   -0.02    110.98   
    73. A(H  24,C   9,H  25)          108.18  0.000004    0.01    108.19   
    74. A(C   8,C  10,H  19)          110.50  0.000145   -0.04    110.47   
    75. A(H  27,C  10,H  28)          107.91  0.000057    0.01    107.92   
    76. A(H  19,C  10,H  28)          106.26 -0.000052   -0.00    106.26   
    77. A(C   8,C  10,H  28)          110.34 -0.000080    0.02    110.37   
    78. A(H  19,C  10,H  27)          108.24  0.000124   -0.04    108.21   
    79. A(C   8,C  10,H  27)          113.30 -0.000185    0.03    113.33   
    80. A(C  12,C  11,C  29)          117.62 -0.000099    0.03    117.65   
    81. A(C   5,C  11,C  29)          122.64 -0.000207    0.04    122.68   
    82. A(C   5,C  11,C  12)          119.73  0.000306   -0.07    119.65   
    83. A(C  11,C  12,O  14)          116.40  0.000067   -0.01    116.39   
    84. A(C   1,C  12,O  14)          121.83  0.000221    0.01    121.83   
    85. A(C   1,C  12,C  11)          121.76 -0.000287    0.04    121.80   
    86. A(C  12,O  14,H  34)          110.10 -0.000758    0.13    110.23   
    87. A(H  17,C  29,H  18)          106.45 -0.000041   -0.02    106.43   
    88. A(H  15,C  29,H  18)          107.82  0.000135   -0.00    107.81   
    89. A(C  11,C  29,H  18)          110.55 -0.000179    0.03    110.58   
    90. A(H  15,C  29,H  17)          107.89 -0.000059    0.01    107.90   
    91. A(C  11,C  29,H  17)          111.23  0.000362   -0.08    111.15   
    92. A(C  11,C  29,H  15)          112.64 -0.000213    0.05    112.69   
    93. A(C  31,C  30,H  32)          119.97 -0.000059    0.00    119.98   
    94. A(C   0,C  30,H  32)          119.94 -0.000151    0.02    119.97   
    95. A(C   0,C  30,C  31)          120.08  0.000210   -0.03    120.05   
    96. A(H  13,C  31,C  30)          119.97 -0.000052    0.00    119.97   
    97. A(C   3,C  31,C  30)          120.11  0.000164   -0.02    120.09   
    98. A(C   3,C  31,H  13)          119.92 -0.000113    0.02    119.94   
    99. A(C   4,O  33,H  35)          110.09 -0.000818    0.15    110.24   
   100. D(C   2,C   1,C   0,H  16)    178.62 -0.000075    0.31    178.93   
   101. D(C   2,C   1,C   0,C  30)     -0.01  0.000063   -0.06     -0.07   
   102. D(C  12,C   1,C   0,C  30)   -179.31  0.000039   -0.14   -179.46   
   103. D(C  12,C   1,C   0,H  16)     -0.68 -0.000099    0.24     -0.45   
   104. D(C   3,C   2,C   1,C  12)    178.77  0.000066   -0.08    178.68   
   105. D(C   4,C   2,C   1,C   0)   -179.88 -0.000004   -0.15   -180.03   
   106. D(C   4,C   2,C   1,C  12)     -0.55  0.000018   -0.07     -0.62   
   107. D(C   3,C   2,C   1,C   0)     -0.56  0.000044   -0.16     -0.73   
   108. D(H  20,C   3,C   2,C   4)      1.52 -0.000015    0.07      1.60   
   109. D(C  31,C   3,C   2,C   4)   -179.91 -0.000061    0.24   -179.67   
   110. D(C  31,C   3,C   2,C   1)      0.80 -0.000108    0.26      1.06   
   111. D(H  20,C   3,C   2,C   1)   -177.76 -0.000063    0.09   -177.68   
   112. D(C   5,C   4,C   2,C   3)   -178.09 -0.000254    0.34   -177.75   
   113. D(C   5,C   4,C   2,C   1)      1.19 -0.000210    0.33      1.52   
   114. D(O  33,C   4,C   2,C   1)   -178.65  0.000150   -0.66   -179.30   
   115. D(O  33,C   4,C   2,C   3)      2.07  0.000105   -0.65      1.42   
   116. D(C  11,C   5,C   4,O  33)    179.66 -0.000149    0.69    180.34   
   117. D(C  11,C   5,C   4,C   2)     -0.19  0.000195   -0.27     -0.46   
   118. D(C   6,C   5,C   4,O  33)     -0.42 -0.000111    0.51      0.08   
   119. D(C   6,C   5,C   4,C   2)    179.73  0.000232   -0.45    179.28   
   120. D(H  22,C   6,C   5,C  11)   -149.62  0.000158   -0.82   -150.44   
   121. D(H  22,C   6,C   5,C   4)     30.46  0.000119   -0.63     29.83   
   122. D(H  21,C   6,C   5,C  11)    -33.74  0.000308   -0.82    -34.56   
   123. D(H  21,C   6,C   5,C   4)    146.34  0.000269   -0.63    145.71   
   124. D(C   7,C   6,C   5,C  11)     86.93 -0.000141   -0.61     86.32   
   125. D(C   7,C   6,C   5,C   4)    -92.98 -0.000179   -0.42    -93.41   
   126. D(H  23,C   7,C   6,C   5)    -59.31  0.000008    0.61    -58.70   
   127. D(C   8,C   7,C   6,H  22)     -1.86 -0.000235    0.65     -1.21   
   128. D(C   8,C   7,C   6,H  21)   -118.51 -0.000018    0.52   -117.98   
   129. D(H  23,C   7,C   6,H  21)     61.66 -0.000089    0.71     62.37   
   130. D(C   8,C   7,C   6,C   5)    120.52  0.000079    0.42    120.94   
   131. D(H  23,C   7,C   6,H  22)    178.31 -0.000306    0.83    179.14   
   132. D(C  10,C   8,C   7,H  23)   -179.65  0.000210   -0.35   -179.99   
   133. D(C  10,C   8,C   7,C   6)      0.53  0.000138   -0.15      0.38   
   134. D(C   9,C   8,C   7,H  23)     -0.23  0.000135   -0.18     -0.41   
   135. D(C   9,C   8,C   7,C   6)    179.94  0.000063    0.01    179.96   
   136. D(H  26,C   9,C   8,C  10)    -59.24 -0.000024    0.06    -59.18   
   137. D(H  26,C   9,C   8,C   7)    121.28  0.000040   -0.08    121.20   
   138. D(H  25,C   9,C   8,C  10)     58.75 -0.000014    0.04     58.79   
   139. D(H  25,C   9,C   8,C   7)   -120.73  0.000050   -0.10   -120.83   
   140. D(H  24,C   9,C   8,C  10)    179.74 -0.000049    0.07    179.81   
   141. D(H  24,C   9,C   8,C   7)      0.27  0.000015   -0.08      0.19   
   142. D(H  28,C  10,C   8,C   9)     57.39  0.000119   -0.36     57.03   
   143. D(H  28,C  10,C   8,C   7)   -123.17  0.000049   -0.21   -123.37   
   144. D(H  27,C  10,C   8,C   9)    178.50  0.000007   -0.30    178.20   
   145. D(H  27,C  10,C   8,C   7)     -2.05 -0.000064   -0.15     -2.20   
   146. D(H  19,C  10,C   8,C   9)    -59.83  0.000144   -0.35    -60.19   
   147. D(H  19,C  10,C   8,C   7)    119.61  0.000073   -0.20    119.41   
   148. D(C  29,C  11,C   5,C   6)     -0.29 -0.000011    0.06     -0.23   
   149. D(C  29,C  11,C   5,C   4)    179.63  0.000028   -0.13    179.50   
   150. D(C  12,C  11,C   5,C   6)    178.60 -0.000045    0.14    178.74   
   151. D(C  12,C  11,C   5,C   4)     -1.48 -0.000006   -0.05     -1.53   
   152. D(O  14,C  12,C  11,C  29)     -0.06 -0.000166    0.33      0.28   
   153. D(C   1,C  12,C  11,C  29)   -178.91 -0.000223    0.38   -178.53   
   154. D(C   1,C  12,C  11,C   5)      2.15 -0.000190    0.31      2.46   
   155. D(O  14,C  12,C   1,C   2)   -179.90  0.000119   -0.20   -180.10   
   156. D(O  14,C  12,C   1,C   0)     -0.60  0.000141   -0.11     -0.72   
   157. D(O  14,C  12,C  11,C   5)   -179.00 -0.000133    0.26   -178.74   
   158. D(C  11,C  12,C   1,C   2)     -1.12  0.000177   -0.24     -1.36   
   159. D(C  11,C  12,C   1,C   0)    178.18  0.000199   -0.16    178.02   
   160. D(H  34,O  14,C  12,C  11)    167.72 -0.000154    0.30    168.03   
   161. D(H  34,O  14,C  12,C   1)    -13.43 -0.000104    0.27    -13.16   
   162. D(H  15,C  29,C  11,C   5)    -10.05 -0.000033   -0.09    -10.14   
   163. D(H  18,C  29,C  11,C  12)     50.35  0.000094   -0.22     50.13   
   164. D(H  18,C  29,C  11,C   5)   -130.74  0.000066   -0.15   -130.88   
   165. D(H  17,C  29,C  11,C  12)    -67.69  0.000031   -0.17    -67.86   
   166. D(H  17,C  29,C  11,C   5)    111.23  0.000003   -0.09    111.13   
   167. D(H  15,C  29,C  11,C  12)    171.04 -0.000005   -0.17    170.87   
   168. D(H  32,C  30,C   0,H  16)      0.96  0.000030   -0.12      0.84   
   169. D(H  32,C  30,C   0,C   1)    179.61 -0.000108    0.25    179.86   
   170. D(C  31,C  30,C   0,H  16)   -178.27  0.000037   -0.17   -178.44   
   171. D(C  31,C  30,C   0,C   1)      0.39 -0.000101    0.19      0.58   
   172. D(H  13,C  31,C  30,H  32)     -0.05  0.000049   -0.11     -0.16   
   173. D(H  13,C  31,C  30,C   0)    179.17  0.000041   -0.05    179.12   
   174. D(C   3,C  31,C  30,H  32)   -179.39  0.000043   -0.15   -179.55   
   175. D(C   3,C  31,C  30,C   0)     -0.17  0.000035   -0.10     -0.27   
   176. D(C  30,C  31,C   3,H  20)    178.16  0.000026    0.04    178.19   
   177. D(C  30,C  31,C   3,C   2)     -0.43  0.000068   -0.13     -0.56   
   178. D(H  13,C  31,C   3,H  20)     -1.18  0.000019   -0.01     -1.19   
   179. D(H  13,C  31,C   3,C   2)   -179.78  0.000062   -0.17   -179.95   
   180. D(H  35,O  33,C   4,C   5)   -164.75 -0.000437    1.11   -163.65   
   181. D(H  35,O  33,C   4,C   2)     15.09 -0.000781    2.01     17.10   
    ----------------------------------------------------------------------------

         *************************************************************
         *                GEOMETRY OPTIMIZATION CYCLE   6            *
         *************************************************************
---------------------------------
CARTESIAN COORDINATES (ANGSTROEM)
---------------------------------
  C     -4.018619   -0.563181    0.431794
  C     -2.685315   -0.248067    0.039984
  C     -1.770026   -1.327514   -0.211369
  C     -2.235495   -2.663678   -0.041377
  C     -0.434401   -1.016126   -0.604554
  C      0.004573    0.297836   -0.718102
  C      1.450259    0.554122   -1.127303
  C      2.366857    0.721620    0.067684
  C      3.451322    0.001544    0.400233
  C      4.239920    0.333675    1.647812
  C      3.999324   -1.163219   -0.390156
  C     -0.899148    1.370221   -0.445655
  C     -2.214696    1.089874   -0.101536
  H     -3.861657   -3.959887    0.455913
  O     -3.033330    2.174574    0.120404
  H      0.584771    2.955136   -0.654658
  H     -4.729930    0.230841    0.645952
  H     -0.985635    3.323701   -1.382355
  H     -0.797832    3.369277    0.364346
  H      5.026491   -0.953829   -0.721210
  H     -1.560640   -3.503447   -0.186011
  H      1.496126    1.463544   -1.739407
  H      1.788266   -0.264803   -1.764548
  H      2.085862    1.538393    0.735379
  H      3.811750    1.184443    2.188554
  H      5.284436    0.573889    1.401681
  H      4.274377   -0.526287    2.332388
  H      3.400568   -1.408931   -1.270036
  H      4.056608   -2.061189    0.241585
  C     -0.491627    2.826173   -0.537000
  C     -4.437489   -1.867936    0.569716
  C     -3.533789   -2.931298    0.332806
  H     -5.459247   -2.080886    0.871940
  O      0.482112   -2.009182   -0.872367
  H     -3.959810    1.891481    0.167049
  H      0.028393   -2.854495   -1.016855

----------------------------
CARTESIAN COORDINATES (A.U.)
----------------------------
  NO LB      ZA    FRAG     MASS         X           Y           Z
   0 C     6.0000    0    12.011   -7.594090   -1.064258    0.815973
   1 C     6.0000    0    12.011   -5.074510   -0.468779    0.075559
   2 C     6.0000    0    12.011   -3.344865   -2.508639   -0.399430
   3 C     6.0000    0    12.011   -4.224473   -5.033621   -0.078192
   4 C     6.0000    0    12.011   -0.820898   -1.920200   -1.142441
   5 C     6.0000    0    12.011    0.008642    0.562829   -1.357015
   6 C     6.0000    0    12.011    2.740592    1.047139   -2.130294
   7 C     6.0000    0    12.011    4.472711    1.363664    0.127904
   8 C     6.0000    0    12.011    6.522054    0.002917    0.756331
   9 C     6.0000    0    12.011    8.012287    0.630554    3.113914
  10 C     6.0000    0    12.011    7.557627   -2.198166   -0.737287
  11 C     6.0000    0    12.011   -1.699144    2.589343   -0.842166
  12 C     6.0000    0    12.011   -4.185169    2.059563   -0.191876
  13 H     1.0000    0     1.008   -7.297475   -7.483102    0.861551
  14 O     8.0000    0    15.999   -5.732162    4.109350    0.227530
  15 H     1.0000    0     1.008    1.105057    5.584398   -1.237124
  16 H     1.0000    0     1.008   -8.938272    0.436227    1.220672
  17 H     1.0000    0     1.008   -1.862580    6.280885   -2.612272
  18 H     1.0000    0     1.008   -1.507684    6.367011    0.688514
  19 H     1.0000    0     1.008    9.498692   -1.802475   -1.362890
  20 H     1.0000    0     1.008   -2.949183   -6.620556   -0.351510
  21 H     1.0000    0     1.008    2.827269    2.765698   -3.287003
  22 H     1.0000    0     1.008    3.379333   -0.500406   -3.334513
  23 H     1.0000    0     1.008    3.941709    2.907141    1.389664
  24 H     1.0000    0     1.008    7.203164    2.238272    4.135769
  25 H     1.0000    0     1.008    9.986136    1.084492    2.648793
  26 H     1.0000    0     1.008    8.077402   -0.994539    4.407575
  27 H     1.0000    0     1.008    6.426143   -2.662493   -2.400020
  28 H     1.0000    0     1.008    7.665877   -3.895082    0.456529
  29 C     6.0000    0    12.011   -0.929040    5.340693   -1.014784
  30 C     6.0000    0    12.011   -8.385639   -3.529888    1.076608
  31 C     6.0000    0    12.011   -6.677894   -5.539351    0.628912
  32 H     1.0000    0     1.008  -10.316481   -3.932305    1.647728
  33 O     8.0000    0    15.999    0.911060   -3.796804   -1.648535
  34 H     1.0000    0     1.008   -7.482956    3.574381    0.315677
  35 H     1.0000    0     1.008    0.053654   -5.394214   -1.921578

--------------------------------
INTERNAL COORDINATES (ANGSTROEM)
--------------------------------
 C      0   0   0     0.000000000000     0.00000000     0.00000000
 C      1   0   0     1.424960145517     0.00000000     0.00000000
 C      2   1   0     1.437406880011   118.54307668     0.00000000
 C      3   2   1     1.425093176476   118.37662036   359.27444284
 C      3   2   1     1.426693072966   118.71183407   179.96704173
 C      5   3   2     1.389995465110   121.63350724     1.51694948
 C      6   5   3     1.524183528386   118.71315345   179.28406642
 C      7   6   5     1.515322441690   112.37096585   266.58950463
 C      8   7   6     1.343563544286   128.62244705   120.93981953
 C      9   8   7     1.512829049322   120.47760276   179.95488683
 C      9   8   7     1.510527520902   125.21037435     0.37671424
 C      6   5   3     1.428618220715   119.61896924   359.54917117
 C     12   6   5     1.388408524782   119.67528293   358.46577568
 H      4   3   2     2.138191013862   147.62247913     1.01431585
 O     13  12   6     1.376951166212   116.37294300   181.25960784
 H     12   6   5     2.181204481068    95.55507561   174.81898054
 H      1   2   3     1.087335074356   120.31608726   178.93266243
 H     16  12   6     1.769620579342    65.60690698   138.53554945
 H     18  16  12     1.757359183361    60.12186735    74.62095841
 H     11   9   8     1.099324308849   110.46761788   119.41474814
 H      4   3   2     1.086996244591   120.37758342   182.32338603
 H      7   6   5     1.097188866740   109.19588362   145.71275885
 H      7   6   5     1.091315183300   108.92701596    29.83333426
 H      8   7   6     1.091738212577   114.16146824   301.29810268
 H     10   9   8     1.095233516211   111.95694351     0.18759564
 H     10   9   8     1.099680168385   111.00832139   239.16659120
 H     10   9   8     1.099712274786   110.97812955   121.20243305
 H     11   9   8     1.092278460695   113.33428487   357.79883946
 H     11   9   8     1.099420848709   110.36750196   236.62669864
 C     16  12   6     1.090461612800    39.84152694   171.43997373
 C      1   2   3     1.377266052298   121.43967784   359.92682789
 C     14   4   3     1.086576184979    33.93185138     0.07849448
 H     31   1   2     1.086588557927   119.96699878   179.86462004
 O      5   3   2     1.377635430893   121.26917952   180.69583078
 H     15  13  12     0.969888299708   110.22682470   168.02974569
 H     34   5   3     0.970202266310   110.23558882    17.11746970

---------------------------
INTERNAL COORDINATES (A.U.)
---------------------------
 C      0   0   0     0.000000000000     0.00000000     0.00000000
 C      1   0   0     2.692784426781     0.00000000     0.00000000
 C      2   1   0     2.716305346235   118.54307668     0.00000000
 C      3   2   1     2.693035818860   118.37662036   359.27444284
 C      3   2   1     2.696059185069   118.71183407   179.96704173
 C      5   3   2     2.626710756451   121.63350724     1.51694948
 C      6   5   3     2.880289446483   118.71315345   179.28406642
 C      7   6   5     2.863544419380   112.37096585   266.58950463
 C      8   7   6     2.538967142221   128.62244705   120.93981953
 C      9   8   7     2.858832590659   120.47760276   179.95488683
 C      9   8   7     2.854483332256   125.21037435     0.37671424
 C      6   5   3     2.699697187082   119.61896924   359.54917117
 C     12   6   5     2.623711873840   119.67528293   358.46577568
 H      4   3   2     4.040595438211   147.62247913     1.01431585
 O     13  12   6     2.602060603924   116.37294300   181.25960784
 H     12   6   5     4.121879111300    95.55507561   174.81898054
 H      1   2   3     2.054765506339   120.31608726   178.93266243
 H     16  12   6     3.344098255907    65.60690698   138.53554945
 H     18  16  12     3.320927575484    60.12186735    74.62095841
 H     11   9   8     2.077421876086   110.46761788   119.41474814
 H      4   3   2     2.054125210878   120.37758342   182.32338603
 H      7   6   5     2.073386475326   109.19588362   145.71275885
 H      7   6   5     2.062286822227   108.92701596    29.83333426
 H      8   7   6     2.063086231708   114.16146824   301.29810268
 H     10   9   8     2.069691398330   111.95694351     0.18759564
 H     10   9   8     2.078094353153   111.00832139   239.16659120
 H     10   9   8     2.078155025457   110.97812955   121.20243305
 H     11   9   8     2.064107152695   113.33428487   357.79883946
 H     11   9   8     2.077604309984   110.36750196   236.62669864
 C     16  12   6     2.060673807746    39.84152694   171.43997373
 C      1   2   3     2.602655652389   121.43967784   359.92682789
 C     14   4   3     2.053331413251    33.93185138     0.07849448
 H     31   1   2     2.053354794735   119.96699878   179.86462004
 O      5   3   2     2.603353676774   121.26917952   180.69583078
 H     15  13  12     1.832823266944   110.22682470   168.02974569
 H     34   5   3     1.833416577835   110.23558882    17.11746970


           ************************************************************
           *        Program running with 4 parallel MPI-processes     *
           *              working on a common directory               *
           ************************************************************
------------------------------------------------------------------------------
                   ___                                                        
                  /   \      - P O W E R E D   B Y -                         
                 /     \                                                     
                 |  |  |   _    _      __       _____    __    __             
                 |  |  |  | |  | |    /  \     |  _  \  |  |  /  |          
                  \  \/   | |  | |   /    \    | | | |  |  | /  /          
                 / \  \   | |__| |  /  /\  \   | |_| |  |  |/  /          
                |  |  |   |  __  | /  /__\  \  |    /   |      \           
                |  |  |   | |  | | |   __   |  |    \   |  |\   \          
                \     /   | |  | | |  |  |  |  | |\  \  |  | \   \       
                 \___/    |_|  |_| |__|  |__|  |_| \__\ |__|  \__/        
                                                                              
                      - O R C A' S   B I G   F R I E N D -                    
                                      &                                       
                       - I N T E G R A L  F E E D E R -                       
                                                                              
 v1 FN, 2020, v2 2021                                                         
------------------------------------------------------------------------------


Reading SHARK input file MK1_2e_2H_B3LYP_631Gd_opt.SHARKINP.tmp ... ok
----------------------
SHARK INTEGRAL PACKAGE
----------------------

Number of atoms                             ...     36
Number of basis functions                   ...    288
Number of shells                            ...    144
Maximum angular momentum                    ...      2
Integral batch strategy                     ... SHARK/LIBINT Hybrid
RI-J (if used) integral strategy            ... SPLIT-RIJ (Revised 2003 algorithm where possible)
Printlevel                                  ...      1
Contraction scheme used                     ... SEGMENTED contraction
Coulomb Range Separation                    ... NOT USED
Exchange Range Separation                   ... NOT USED
Finite Nucleus Model                        ... NOT USED
Auxiliary Coulomb fitting basis             ... AVAILABLE
   # of basis functions in Aux-J            ...   1080
   # of shells in Aux-J                     ...    360
   Maximum angular momentum in Aux-J        ...      4
Auxiliary J/K fitting basis                 ... NOT available
Auxiliary Correlation fitting basis         ... NOT available
Auxiliary 'external' fitting basis          ... NOT available
Integral threshold                          ...     2.500000e-11
Primitive cut-off                           ...     2.500000e-12
Primitive pair pre-selection threshold      ...     2.500000e-12

Calculating pre-screening integrals         ... done (  0.1 sec) Dimension = 144
Organizing shell pair data                  ... done (  0.1 sec)
Shell pair information
Total number of shell pairs                 ...     10440
Shell pairs after pre-screening             ...      8068
Total number of primitive shell pairs       ...     59085
Primitive shell pairs kept                  ...     26024
          la=0 lb=0:   2990 shell pairs
          la=1 lb=0:   2701 shell pairs
          la=1 lb=1:    604 shell pairs
          la=2 lb=0:   1115 shell pairs
          la=2 lb=1:    544 shell pairs
          la=2 lb=2:    114 shell pairs

Calculating one electron integrals          ... done (  0.0 sec)
Calculating RI/J V-Matrix + Cholesky decomp.... done (  0.1 sec)
Calculating Nuclear repulsion               ... done (  0.0 sec) ENN=   1271.550309118433 Eh

SHARK setup successfully completed in   0.5 seconds

Maximum memory used throughout the entire GTOINT-calculation: 19.8 MB
[1717793381.855585] [eu-a2p-176:44560:0]          mpool.c:38   UCX  WARN  object 0x2787f80 was not returned to mpool ucp_requests
[1717793381.855626] [eu-a2p-176:44560:0]          mpool.c:38   UCX  WARN  object 0x2788140 was not returned to mpool ucp_requests
[1717793381.855634] [eu-a2p-176:44560:0]          mpool.c:38   UCX  WARN  object 0x2788300 was not returned to mpool ucp_requests
[1717793381.855640] [eu-a2p-176:44560:0]          mpool.c:38   UCX  WARN  object 0x27884c0 was not returned to mpool ucp_requests
[1717793381.855645] [eu-a2p-176:44560:0]          mpool.c:38   UCX  WARN  object 0x2788680 was not returned to mpool ucp_requests
[1717793381.855650] [eu-a2p-176:44560:0]          mpool.c:38   UCX  WARN  object 0x2788840 was not returned to mpool ucp_requests
[1717793381.855655] [eu-a2p-176:44560:0]          mpool.c:38   UCX  WARN  object 0x2788a00 was not returned to mpool ucp_requests
[1717793381.855661] [eu-a2p-176:44560:0]          mpool.c:38   UCX  WARN  object 0x2788bc0 was not returned to mpool ucp_requests
[1717793381.855666] [eu-a2p-176:44560:0]          mpool.c:38   UCX  WARN  object 0x2788d80 was not returned to mpool ucp_requests
[1717793381.855671] [eu-a2p-176:44560:0]          mpool.c:38   UCX  WARN  object 0x2788f40 was not returned to mpool ucp_requests
[1717793381.855676] [eu-a2p-176:44560:0]          mpool.c:38   UCX  WARN  object 0x2789100 was not returned to mpool ucp_requests
[1717793381.855681] [eu-a2p-176:44560:0]          mpool.c:38   UCX  WARN  object 0x27892c0 was not returned to mpool ucp_requests
[1717793381.855686] [eu-a2p-176:44560:0]          mpool.c:38   UCX  WARN  object 0x2789480 was not returned to mpool ucp_requests
[1717793381.855691] [eu-a2p-176:44560:0]          mpool.c:38   UCX  WARN  object 0x2789640 was not returned to mpool ucp_requests
[1717793381.855696] [eu-a2p-176:44560:0]          mpool.c:38   UCX  WARN  object 0x2789800 was not returned to mpool ucp_requests
[1717793381.855701] [eu-a2p-176:44560:0]          mpool.c:38   UCX  WARN  object 0x27899c0 was not returned to mpool ucp_requests
[1717793381.855706] [eu-a2p-176:44560:0]          mpool.c:38   UCX  WARN  object 0x2789b80 was not returned to mpool ucp_requests
[1717793381.855711] [eu-a2p-176:44560:0]          mpool.c:38   UCX  WARN  object 0x2789d40 was not returned to mpool ucp_requests
[1717793381.860666] [eu-a2p-176:44558:0]          mpool.c:38   UCX  WARN  object 0x30d6bc0 was not returned to mpool ucp_requests
[1717793381.860690] [eu-a2p-176:44558:0]          mpool.c:38   UCX  WARN  object 0x30d6d80 was not returned to mpool ucp_requests
[1717793381.860697] [eu-a2p-176:44558:0]          mpool.c:38   UCX  WARN  object 0x30d6f40 was not returned to mpool ucp_requests
[1717793381.860702] [eu-a2p-176:44558:0]          mpool.c:38   UCX  WARN  object 0x30d7100 was not returned to mpool ucp_requests
[1717793381.860707] [eu-a2p-176:44558:0]          mpool.c:38   UCX  WARN  object 0x30d72c0 was not returned to mpool ucp_requests
[1717793381.860711] [eu-a2p-176:44558:0]          mpool.c:38   UCX  WARN  object 0x30d7480 was not returned to mpool ucp_requests
[1717793381.860715] [eu-a2p-176:44558:0]          mpool.c:38   UCX  WARN  object 0x30d7800 was not returned to mpool ucp_requests
[1717793381.860720] [eu-a2p-176:44558:0]          mpool.c:38   UCX  WARN  object 0x30d79c0 was not returned to mpool ucp_requests
[1717793381.860724] [eu-a2p-176:44558:0]          mpool.c:38   UCX  WARN  object 0x30d7b80 was not returned to mpool ucp_requests
[1717793381.860728] [eu-a2p-176:44558:0]          mpool.c:38   UCX  WARN  object 0x30d7d40 was not returned to mpool ucp_requests
[1717793381.878680] [eu-a2p-176:44559:0]          mpool.c:38   UCX  WARN  object 0x387af80 was not returned to mpool ucp_requests
[1717793381.878713] [eu-a2p-176:44559:0]          mpool.c:38   UCX  WARN  object 0x387b140 was not returned to mpool ucp_requests
[1717793381.878720] [eu-a2p-176:44559:0]          mpool.c:38   UCX  WARN  object 0x387b300 was not returned to mpool ucp_requests
[1717793381.878726] [eu-a2p-176:44559:0]          mpool.c:38   UCX  WARN  object 0x387b4c0 was not returned to mpool ucp_requests
[1717793381.878732] [eu-a2p-176:44559:0]          mpool.c:38   UCX  WARN  object 0x387b680 was not returned to mpool ucp_requests
[1717793381.878737] [eu-a2p-176:44559:0]          mpool.c:38   UCX  WARN  object 0x387b840 was not returned to mpool ucp_requests
[1717793381.878742] [eu-a2p-176:44559:0]          mpool.c:38   UCX  WARN  object 0x387ba00 was not returned to mpool ucp_requests
[1717793381.878747] [eu-a2p-176:44559:0]          mpool.c:38   UCX  WARN  object 0x387bbc0 was not returned to mpool ucp_requests
[1717793381.878752] [eu-a2p-176:44559:0]          mpool.c:38   UCX  WARN  object 0x387bd80 was not returned to mpool ucp_requests
[1717793381.878757] [eu-a2p-176:44559:0]          mpool.c:38   UCX  WARN  object 0x387bf40 was not returned to mpool ucp_requests
[1717793381.878761] [eu-a2p-176:44559:0]          mpool.c:38   UCX  WARN  object 0x387c100 was not returned to mpool ucp_requests
[1717793381.878766] [eu-a2p-176:44559:0]          mpool.c:38   UCX  WARN  object 0x387c2c0 was not returned to mpool ucp_requests
[1717793381.878771] [eu-a2p-176:44559:0]          mpool.c:38   UCX  WARN  object 0x387c480 was not returned to mpool ucp_requests
[1717793381.878776] [eu-a2p-176:44559:0]          mpool.c:38   UCX  WARN  object 0x387c640 was not returned to mpool ucp_requests
[1717793381.878781] [eu-a2p-176:44559:0]          mpool.c:38   UCX  WARN  object 0x387c800 was not returned to mpool ucp_requests
[1717793381.878786] [eu-a2p-176:44559:0]          mpool.c:38   UCX  WARN  object 0x387c9c0 was not returned to mpool ucp_requests
[1717793381.878791] [eu-a2p-176:44559:0]          mpool.c:38   UCX  WARN  object 0x387cb80 was not returned to mpool ucp_requests
[1717793381.878796] [eu-a2p-176:44559:0]          mpool.c:38   UCX  WARN  object 0x387cd40 was not returned to mpool ucp_requests


           ************************************************************
           *        Program running with 4 parallel MPI-processes     *
           *              working on a common directory               *
           ************************************************************

Diagonalization of the overlap matrix:
Smallest eigenvalue                        ... 2.422e-04
Time for diagonalization                   ...    0.019 sec
Threshold for overlap eigenvalues          ... 1.000e-08
Number of eigenvalues below threshold      ... 0
Time for construction of square roots      ...    0.008 sec
Total time needed                          ...    0.028 sec

-------------------
DFT GRID GENERATION
-------------------

General Integration Accuracy     IntAcc      ... 4.959
Radial Grid Type                 RadialGrid  ... OptM3 with GC (2021)
Angular Grid (max. ang.)         AngularGrid ... 6 (Lebedev-590)
Angular grid pruning method      GridPruning ... 4 (adaptive)
Weight generation scheme         WeightScheme... Becke
Basis function cutoff            BFCut       ... 1.0000e-11
Integration weight cutoff        WCut        ... 1.0000e-14
Angular grids for H and He will be reduced by one unit
Partially contracted basis set               ... off
Rotationally invariant grid construction     ... off

Total number of grid points                  ...   409389
Total number of batches                      ...     6413
Average number of points per batch           ...       63
Average number of grid points per atom       ...    11372
Time for grid setup =    5.457 sec

--------------------
COSX GRID GENERATION
--------------------

GRIDX 1
-------
General Integration Accuracy     IntAcc      ... 4.020
Radial Grid Type                 RadialGrid  ... OptM3 with GC (2021)
Angular Grid (max. ang.)         AngularGrid ... 2 (Lebedev-110)
Angular grid pruning method      GridPruning ... 4 (adaptive)
Weight generation scheme         WeightScheme... Becke
Basis function cutoff            BFCut       ... 1.0000e-11
Integration weight cutoff        WCut        ... 1.0000e-14
Angular grids for H and He will be reduced by one unit
Partially contracted basis set               ... on
Rotationally invariant grid construction     ... off

Total number of grid points                  ...    44951
Total number of batches                      ...      721
Average number of points per batch           ...       62
Average number of grid points per atom       ...     1249
UseSFitting                                  ... on

GRIDX 2
-------
General Integration Accuracy     IntAcc      ... 4.338
Radial Grid Type                 RadialGrid  ... OptM3 with GC (2021)
Angular Grid (max. ang.)         AngularGrid ... 3 (Lebedev-194)
Angular grid pruning method      GridPruning ... 4 (adaptive)
Weight generation scheme         WeightScheme... Becke
Basis function cutoff            BFCut       ... 1.0000e-11
Integration weight cutoff        WCut        ... 1.0000e-14
Angular grids for H and He will be reduced by one unit
Partially contracted basis set               ... on
Rotationally invariant grid construction     ... off

Total number of grid points                  ...    98217
Total number of batches                      ...     1555
Average number of points per batch           ...       63
Average number of grid points per atom       ...     2728
UseSFitting                                  ... on

GRIDX 3
-------
General Integration Accuracy     IntAcc      ... 4.871
Radial Grid Type                 RadialGrid  ... OptM3 with GC (2021)
Angular Grid (max. ang.)         AngularGrid ... 4 (Lebedev-302)
Angular grid pruning method      GridPruning ... 4 (adaptive)
Weight generation scheme         WeightScheme... Becke
Basis function cutoff            BFCut       ... 1.0000e-11
Integration weight cutoff        WCut        ... 1.0000e-14
Angular grids for H and He will be reduced by one unit
Partially contracted basis set               ... on
Rotationally invariant grid construction     ... off

Total number of grid points                  ...   186439
Total number of batches                      ...     2929
Average number of points per batch           ...       63
Average number of grid points per atom       ...     5179
UseSFitting                                  ... on

Time for X-Grid setup             =    2.648 sec


--------------------
CPCM SOLVATION MODEL
--------------------
CPCM parameters:
  Epsilon                                         ...      80.4000
  Refrac                                          ...       1.3300
  Rsolv                                           ...       1.3000
  Surface type                                    ... GAUSSIAN VDW
  Epsilon function type                           ...         CPCM
Radii:
 Radius for C  used is    3.8550 Bohr (=   2.0400 Ang.)
 Radius for H  used is    2.4944 Bohr (=   1.3200 Ang.)
 Radius for O  used is    3.4469 Bohr (=   1.8240 Ang.)
Calculating surface                               ...        done! (  0.0s)
GEPOL surface points                              ...         1872
GEPOL Volume                                      ...    2070.6719
GEPOL Surface-area                                ...    1060.0896
Calculating surface distance matrix               ...        done! (  0.0s)
Performing Cholesky decomposition & store         ...        done! (  0.2s)
Overall time for CPCM initialization              ...                 0.2s
--------------
SCF ITERATIONS
--------------
ITER       Energy         Delta-E        Max-DP      RMS-DP      [F,P]     Damp
               ***  Starting incremental Fock matrix formation  ***
                      *** Initiating the SOSCF procedure ***
                      *** Re-Reading the Fockian *** 
                      *** Removing any level shift *** 
ITER      Energy       Delta-E        Grad      Rot      Max-DP    RMS-DP
  0   -770.49745973 -770.4974597342  0.000779  0.000779  0.006176  0.000099
               *** Restarting incremental Fock matrix formation ***
  1   -770.49760815  -0.0001484183  0.000270  0.000726  0.002487  0.000038
  2   -770.49762357  -0.0000154222  0.000074  0.000234  0.000574  0.000011
  3   -770.49762331   0.0000002630  0.000115  0.000150  0.000313  0.000006
  4   -770.49762422  -0.0000009096  0.000018  0.000063  0.000051  0.000001
  5   -770.49762420   0.0000000177  0.000030  0.000042  0.000035  0.000001
                  ***Gradient check signals convergence***
              ***Rediagonalizing the Fockian in SOSCF/NRSCF***

               *****************************************************
               *                     SUCCESS                       *
               *           SCF CONVERGED AFTER   6 CYCLES          *
               *****************************************************

Old exchange energy                            =    -21.184059535 Eh
New exchange energy                            =    -21.184061236 Eh
Exchange energy change after final integration =     -0.000001700 Eh
Total energy after final integration           =   -770.497625930 Eh
Final COS-X integration done in                =    16.563 sec
Total Energy       :         -770.49762593 Eh          -20966.30631 eV
  Last Energy change         ...   -2.6148e-08  Tolerance :   1.0000e-08
  Last MAX-Density change    ...    4.4409e-15  Tolerance :   1.0000e-07
             **** THE GBW FILE WAS UPDATED (MK1_2e_2H_B3LYP_631Gd_opt.gbw) ****
             **** DENSITY MK1_2e_2H_B3LYP_631Gd_opt.scfp WAS UPDATED ****
             **** ENERGY FILE WAS UPDATED (MK1_2e_2H_B3LYP_631Gd_opt.en.tmp) ****
             **** THE GBW FILE WAS UPDATED (MK1_2e_2H_B3LYP_631Gd_opt.gbw) ****
             **** DENSITY MK1_2e_2H_B3LYP_631Gd_opt.scfp WAS UPDATED ****
Total SCF time: 0 days 0 hours 1 min 28 sec 

Maximum memory used throughout the entire SCF-calculation: 116.0 MB

-------------------------   --------------------
FINAL SINGLE POINT ENERGY      -770.497625930036
-------------------------   --------------------


           ************************************************************
           *        Program running with 4 parallel MPI-processes     *
           *              working on a common directory               *
           ************************************************************
------------------------------------------------------------------------------
                         ORCA SCF GRADIENT CALCULATION
------------------------------------------------------------------------------

 ... reading COSX grid (gridx3)
Gradient of the Kohn-Sham DFT energy:
Kohn-Sham wavefunction type      ... RKS
Hartree-Fock exchange scaling    ...    0.200
Number of operators              ...    1
Number of atoms                  ...   36
Basis set dimensions             ...  288
Integral neglect threshold       ... 2.5e-11
Integral primitive cutoff        ... 2.5e-12
SHARK Integral package           ... ON

Nuc. rep. gradient       (SHARK) ... done (  0.0 sec)
HCore & Overlap gradient (SHARK) ... done (  0.3 sec)
RI-J gradient            (SHARK) ... done (  1.3 sec)
COSX-gradient                    ... done ( 20.6 sec)
Exchange-correlation gradient    ... done

------------------
CARTESIAN GRADIENT
------------------

   1   C   :   -0.000533797   -0.000535530    0.000028556
   2   C   :    0.000424960    0.000182449    0.000182013
   3   C   :    0.000138472    0.000326741   -0.000258893
   4   C   :   -0.000541078   -0.000171233    0.000156349
   5   C   :   -0.000085912   -0.000379418    0.000087715
   6   C   :    0.000451134   -0.000614779    0.000086225
   7   C   :   -0.000258080   -0.000180659   -0.000218559
   8   C   :    0.000410391   -0.000184363   -0.000047370
   9   C   :   -0.000283876   -0.000000571    0.000078115
  10   C   :    0.000015843    0.000035655    0.000013972
  11   C   :    0.000182836    0.000046847   -0.000167135
  12   C   :   -0.000696408    0.000345991    0.000021785
  13   C   :    0.000111853   -0.000102850   -0.000104977
  14   H   :   -0.000008593    0.000001419   -0.000054467
  15   O   :   -0.000045088    0.000445620    0.000357326
  16   H   :   -0.000040395   -0.000036880    0.000008024
  17   H   :    0.000060086    0.000040583   -0.000035081
  18   H   :    0.000004353    0.000039262    0.000069437
  19   H   :   -0.000029806   -0.000037445    0.000031894
  20   H   :    0.000020892   -0.000033078    0.000148071
  21   H   :   -0.000121552   -0.000085168   -0.000053430
  22   H   :    0.000099683    0.000038695    0.000353865
  23   H   :    0.000082125    0.000073059   -0.000209000
  24   H   :   -0.000072256    0.000171015   -0.000179972
  25   H   :   -0.000023911    0.000004817   -0.000012656
  26   H   :    0.000019920   -0.000022931    0.000024876
  27   H   :    0.000050257    0.000008056    0.000007765
  28   H   :   -0.000091065    0.000071953    0.000036044
  29   H   :   -0.000016975   -0.000032014    0.000004495
  30   C   :    0.000067516    0.000176138   -0.000125611
  31   C   :    0.000058781    0.000279599   -0.000058350
  32   C   :    0.000282390   -0.000109024   -0.000030939
  33   H   :   -0.000001667   -0.000001830    0.000002549
  34   O   :    0.000333819    0.000481036   -0.000717451
  35   H   :    0.000062268   -0.000151482   -0.000199970
  36   H   :   -0.000039638   -0.000075067    0.000727938

Difference to translation invariance:
           :   -0.0000125195    0.0000146123   -0.0000468483

Difference to rotation invariance:
           :    0.0003322308   -0.0003166519    0.0003255319

Norm of the cartesian gradient     ...    0.0023705698
RMS gradient                       ...    0.0002281082
MAX gradient                       ...    0.0007279378

-------
TIMINGS
-------

Total SCF gradient time            ...       32.137 sec

One electron gradient       ....       0.306 sec  (  1.0%)
RI-J Coulomb gradient       ....       1.349 sec  (  4.2%)
COSX gradient               ....      20.622 sec  ( 64.2%)
XC gradient                 ....       7.947 sec  ( 24.7%)
CPCM gradient               ....       0.646 sec  (  2.0%)
   A-Matrix (El+Nuc)        ....       0.179 sec  (  0.6%)
   Potential                ....       0.467 sec  (  1.5%)

Maximum memory used throughout the entire SCFGRAD-calculation: 92.7 MB
------------------------------------------------------------------------------
                         ORCA GEOMETRY RELAXATION STEP
------------------------------------------------------------------------------

Reading the OPT-File                    .... done
Getting information on internals        .... done
Copying old internal coords+grads       .... done
Making the new internal coordinates     .... (new redundants).... done
Validating the new internal coordinates .... (new redundants).... done
Calculating the B-matrix                .... done
Calculating the G,G- and P matrices     .... done
Transforming gradient to internals      .... done
Projecting the internal gradient        .... done
Number of atoms                         ....  36
Number of internal coordinates          .... 181
Current Energy                          ....  -770.497625930 Eh
Current gradient norm                   ....     0.002370570 Eh/bohr
Maximum allowed component of the step   ....  0.300
Current trust radius                    ....  0.300
Updating the Hessian (BFGS)             .... done
Forming the augmented Hessian           .... done
Diagonalizing the augmented Hessian     .... done
Last element of RFO vector              ....  0.990065788
Lowest eigenvalues of augmented Hessian:
 -0.000150476  0.005509129  0.011688662  0.012267172  0.012353523
Length of the computed step             ....  0.142015708
The final length of the internal step   ....  0.142015708
Converting the step to cartesian space:
 Initial RMS(Int)=    0.0105559444
Transforming coordinates:
 Iter   0:  RMS(Cart)=    0.0222336869 RMS(Int)=    0.8071947174
 Iter   1:  RMS(Cart)=    0.0005071282 RMS(Int)=    0.0003714864
 Iter   2:  RMS(Cart)=    0.0000372044 RMS(Int)=    0.0000245301
 Iter   3:  RMS(Cart)=    0.0000028940 RMS(Int)=    0.0000021728
 Iter   4:  RMS(Cart)=    0.0000002211 RMS(Int)=    0.0000001467
 Iter   5:  RMS(Cart)=    0.0000000172 RMS(Int)=    0.0000000129
done
Storing new coordinates                 .... done

                                .--------------------.
          ----------------------|Geometry convergence|-------------------------
          Item                value                   Tolerance       Converged
          ---------------------------------------------------------------------
          Energy change      -0.0000812353            0.0000002000      NO
          RMS gradient        0.0001492549            0.0000080000      NO
          MAX gradient        0.0007307850            0.0000300000      NO
          RMS step            0.0105559444            0.0001000000      NO
          MAX step            0.0811655227            0.0002000000      NO
          ........................................................
          Max(Bonds)      0.0018      Max(Angles)    0.36
          Max(Dihed)        4.65      Max(Improp)    0.00
          ---------------------------------------------------------------------

The optimization has not yet converged - more geometry cycles are needed


    ---------------------------------------------------------------------------
                         Redundant Internal Coordinates
                            (Angstroem and degrees)

        Definition                    Value    dE/dq     Step     New-Value
    ----------------------------------------------------------------------------
     1. B(C   1,C   0)                1.4250  0.000428 -0.0013    1.4236   
     2. B(C   2,C   1)                1.4374  0.000141 -0.0011    1.4363   
     3. B(C   3,C   2)                1.4251  0.000467 -0.0016    1.4235   
     4. B(C   4,C   2)                1.4267  0.000258 -0.0008    1.4259   
     5. B(C   5,C   4)                1.3900 -0.000048  0.0010    1.3910   
     6. B(C   6,C   5)                1.5242  0.000176 -0.0011    1.5230   
     7. B(C   7,C   6)                1.5153  0.000063 -0.0003    1.5150   
     8. B(C   8,C   7)                1.3436 -0.000101  0.0001    1.3437   
     9. B(C   9,C   8)                1.5128  0.000066 -0.0004    1.5124   
    10. B(C  10,C   8)                1.5105 -0.000013 -0.0001    1.5104   
    11. B(C  11,C   5)                1.4286  0.000731 -0.0018    1.4268   
    12. B(C  12,C  11)                1.3884 -0.000195  0.0010    1.3895   
    13. B(C  12,C   1)                1.4253  0.000096  0.0003    1.4256   
    14. B(O  14,C  12)                1.3770  0.000247 -0.0004    1.3765   
    15. B(H  16,C   0)                1.0873 -0.000015  0.0002    1.0875   
    16. B(H  19,C  10)                1.0993 -0.000032  0.0000    1.0994   
    17. B(H  20,C   3)                1.0870 -0.000004  0.0001    1.0871   
    18. B(H  21,C   6)                1.0972 -0.000163  0.0009    1.0981   
    19. B(H  22,C   6)                1.0913  0.000094 -0.0006    1.0907   
    20. B(H  23,C   7)                1.0917  0.000035 -0.0002    1.0915   
    21. B(H  24,C   9)                1.0952  0.000006 -0.0001    1.0951   
    22. B(H  25,C   9)                1.0997  0.000010 -0.0000    1.0997   
    23. B(H  26,C   9)                1.0997 -0.000000  0.0000    1.0997   
    24. B(H  27,C  10)                1.0923  0.000005  0.0002    1.0925   
    25. B(H  28,C  10)                1.0994  0.000030 -0.0001    1.0994   
    26. B(C  29,H  18)                1.0960  0.000014 -0.0001    1.0959   
    27. B(C  29,H  17)                1.0983 -0.000037  0.0002    1.0985   
    28. B(C  29,H  15)                1.0905 -0.000044  0.0002    1.0907   
    29. B(C  29,C  11)                1.5147  0.000136 -0.0009    1.5138   
    30. B(C  30,C   0)                1.3773 -0.000285  0.0008    1.3781   
    31. B(C  31,C   3)                1.3774 -0.000262  0.0007    1.3781   
    32. B(C  31,C  30)                1.4155 -0.000001  0.0000    1.4155   
    33. B(C  31,H  13)                1.0866 -0.000005 -0.0000    1.0866   
    34. B(H  32,C  30)                1.0866  0.000004 -0.0000    1.0865   
    35. B(O  33,C   4)                1.3776 -0.000099  0.0006    1.3782   
    36. B(H  34,O  14)                0.9699 -0.000026  0.0001    0.9700   
    37. B(H  35,O  33)                0.9702 -0.000023  0.0002    0.9704   
    38. A(H  16,C   0,C  30)          118.24  0.000019   -0.04    118.20   
    39. A(C   1,C   0,C  30)          121.44  0.000123   -0.01    121.43   
    40. A(C   1,C   0,H  16)          120.32 -0.000142    0.05    120.37   
    41. A(C   0,C   1,C   2)          118.54 -0.000089    0.02    118.56   
    42. A(C   2,C   1,C  12)          118.51  0.000124   -0.05    118.46   
    43. A(C   0,C   1,C  12)          122.94 -0.000035    0.02    122.97   
    44. A(C   1,C   2,C   4)          118.71  0.000003    0.01    118.72   
    45. A(C   1,C   2,C   3)          118.38 -0.000245    0.08    118.46   
    46. A(C   3,C   2,C   4)          122.91  0.000243   -0.09    122.82   
    47. A(C   2,C   3,H  20)          120.38  0.000044   -0.03    120.35   
    48. A(C   2,C   3,C  31)          121.50  0.000187   -0.04    121.46   
    49. A(H  20,C   3,C  31)          118.11 -0.000230    0.06    118.18   
    50. A(C   2,C   4,O  33)          121.27  0.000497   -0.23    121.04   
    51. A(C   2,C   4,C   5)          121.63 -0.000076    0.04    121.67   
    52. A(C   5,C   4,O  33)          117.09 -0.000422    0.07    117.17   
    53. A(C   4,C   5,C  11)          119.62 -0.000011   -0.01    119.60   
    54. A(C   6,C   5,C  11)          121.67  0.000006   -0.00    121.66   
    55. A(C   4,C   5,C   6)          118.71  0.000005    0.01    118.72   
    56. A(C   5,C   6,C   7)          112.37 -0.000064    0.02    112.39   
    57. A(H  21,C   6,H  22)          106.46  0.000012    0.10    106.55   
    58. A(C   7,C   6,H  22)          110.86  0.000124   -0.20    110.66   
    59. A(C   5,C   6,H  22)          108.93  0.000076   -0.24    108.68   
    60. A(C   7,C   6,H  21)          108.85 -0.000262    0.36    109.21   
    61. A(C   5,C   6,H  21)          109.20  0.000118   -0.02    109.18   
    62. A(C   8,C   7,H  23)          117.22 -0.000014   -0.02    117.19   
    63. A(C   6,C   7,H  23)          114.16 -0.000424    0.22    114.38   
    64. A(C   6,C   7,C   8)          128.62  0.000438   -0.20    128.42   
    65. A(C   9,C   8,C  10)          114.31 -0.000024    0.03    114.34   
    66. A(C   7,C   8,C  10)          125.21  0.000072   -0.05    125.16   
    67. A(C   7,C   8,C   9)          120.48 -0.000048    0.02    120.50   
    68. A(C   8,C   9,H  25)          111.01  0.000027   -0.00    111.01   
    69. A(C   8,C   9,H  24)          111.96 -0.000045    0.03    111.99   
    70. A(H  25,C   9,H  26)          106.28 -0.000054   -0.01    106.27   
    71. A(H  24,C   9,H  26)          108.20  0.000005    0.00    108.20   
    72. A(C   8,C   9,H  26)          110.98  0.000053   -0.03    110.95   
    73. A(H  24,C   9,H  25)          108.19  0.000012    0.01    108.20   
    74. A(C   8,C  10,H  19)          110.47 -0.000007   -0.04    110.43   
    75. A(H  27,C  10,H  28)          107.92  0.000039    0.02    107.94   
    76. A(H  19,C  10,H  28)          106.26 -0.000030   -0.00    106.25   
    77. A(C   8,C  10,H  28)          110.37  0.000020    0.03    110.40   
    78. A(H  19,C  10,H  27)          108.21  0.000136   -0.09    108.11   
    79. A(C   8,C  10,H  27)          113.33 -0.000148    0.08    113.41   
    80. A(C  12,C  11,C  29)          117.64 -0.000042    0.06    117.70   
    81. A(C   5,C  11,C  29)          122.67  0.000031    0.01    122.68   
    82. A(C   5,C  11,C  12)          119.68  0.000012   -0.06    119.62   
    83. A(C  11,C  12,O  14)          116.37 -0.000030   -0.02    116.36   
    84. A(C   1,C  12,O  14)          121.81  0.000078    0.00    121.81   
    85. A(C   1,C  12,C  11)          121.80 -0.000048    0.06    121.86   
    86. A(C  12,O  14,H  34)          110.23 -0.000350    0.21    110.44   
    87. A(H  17,C  29,H  18)          106.43 -0.000015   -0.04    106.40   
    88. A(H  15,C  29,H  18)          107.81  0.000045    0.01    107.83   
    89. A(C  11,C  29,H  18)          110.58 -0.000094    0.07    110.65   
    90. A(H  15,C  29,H  17)          107.90  0.000006    0.00    107.90   
    91. A(C  11,C  29,H  17)          111.15  0.000101   -0.12    111.04   
    92. A(C  11,C  29,H  15)          112.69 -0.000041    0.06    112.75   
    93. A(C  31,C  30,H  32)          119.98 -0.000007    0.00    119.98   
    94. A(C   0,C  30,H  32)          119.97 -0.000009    0.03    120.00   
    95. A(C   0,C  30,C  31)          120.05  0.000016   -0.03    120.02   
    96. A(H  13,C  31,C  30)          119.97 -0.000001   -0.00    119.97   
    97. A(C   3,C  31,C  30)          120.09  0.000007   -0.02    120.07   
    98. A(C   3,C  31,H  13)          119.94 -0.000006    0.02    119.96   
    99. A(C   4,O  33,H  35)          110.24 -0.000207    0.19    110.43   
   100. D(C   2,C   1,C   0,H  16)    178.93  0.000029    0.24    179.17   
   101. D(C   2,C   1,C   0,C  30)     -0.07  0.000013   -0.07     -0.14   
   102. D(C  12,C   1,C   0,C  30)   -179.45 -0.000043    0.11   -179.35   
   103. D(C  12,C   1,C   0,H  16)     -0.45 -0.000027    0.41     -0.03   
   104. D(C   3,C   2,C   1,C  12)    178.68  0.000039   -0.28    178.40   
   105. D(C   4,C   2,C   1,C   0)    179.97 -0.000045   -0.01    179.96   
   106. D(C   4,C   2,C   1,C  12)     -0.62  0.000007   -0.17     -0.80   
   107. D(C   3,C   2,C   1,C   0)     -0.73 -0.000013   -0.12     -0.85   
   108. D(H  20,C   3,C   2,C   4)      1.60 -0.000019    0.17      1.77   
   109. D(C  31,C   3,C   2,C   4)   -179.67  0.000042    0.09   -179.58   
   110. D(C  31,C   3,C   2,C   1)      1.05  0.000011    0.21      1.27   
   111. D(H  20,C   3,C   2,C   1)   -177.68 -0.000051    0.29   -177.39   
   112. D(C   5,C   4,C   2,C   3)   -177.76 -0.000117    0.70   -177.05   
   113. D(C   5,C   4,C   2,C   1)      1.52 -0.000087    0.59      2.11   
   114. D(O  33,C   4,C   2,C   1)   -179.30 -0.000149    0.00   -179.30   
   115. D(O  33,C   4,C   2,C   3)      1.42 -0.000179    0.12      1.54   
   116. D(C  11,C   5,C   4,O  33)   -179.66  0.000143    0.04   -179.63   
   117. D(C  11,C   5,C   4,C   2)     -0.45  0.000091   -0.50     -0.95   
   118. D(C   6,C   5,C   4,O  33)      0.07  0.000106    0.04      0.11   
   119. D(C   6,C   5,C   4,C   2)    179.28  0.000054   -0.50    178.79   
   120. D(H  22,C   6,C   5,C  11)   -150.44  0.000030   -1.22   -151.66   
   121. D(H  22,C   6,C   5,C   4)     29.83  0.000069   -1.24     28.59   
   122. D(H  21,C   6,C   5,C  11)    -34.56  0.000152   -1.25    -35.81   
   123. D(H  21,C   6,C   5,C   4)    145.71  0.000190   -1.27    144.44   
   124. D(C   7,C   6,C   5,C  11)     86.32 -0.000139   -0.80     85.52   
   125. D(C   7,C   6,C   5,C   4)    -93.41 -0.000101   -0.82    -94.23   
   126. D(H  23,C   7,C   6,C   5)    -58.70  0.000003    1.23    -57.47   
   127. D(C   8,C   7,C   6,H  22)     -1.21 -0.000141    1.49      0.27   
   128. D(C   8,C   7,C   6,H  21)   -117.98 -0.000070    1.27   -116.71   
   129. D(H  23,C   7,C   6,H  21)     62.38 -0.000069    1.47     63.85   
   130. D(C   8,C   7,C   6,C   5)    120.94  0.000002    1.03    121.97   
   131. D(H  23,C   7,C   6,H  22)    179.14 -0.000140    1.69    180.83   
   132. D(C  10,C   8,C   7,H  23)   -179.99  0.000059   -0.49   -180.48   
   133. D(C  10,C   8,C   7,C   6)      0.38  0.000061   -0.29      0.09   
   134. D(C   9,C   8,C   7,H  23)     -0.41  0.000036   -0.25     -0.66   
   135. D(C   9,C   8,C   7,C   6)    179.95  0.000038   -0.05    179.91   
   136. D(H  26,C   9,C   8,C  10)    -59.18  0.000002    0.08    -59.10   
   137. D(H  26,C   9,C   8,C   7)    121.20  0.000022   -0.13    121.07   
   138. D(H  25,C   9,C   8,C  10)     58.79 -0.000014    0.04     58.83   
   139. D(H  25,C   9,C   8,C   7)   -120.83  0.000006   -0.17   -121.00   
   140. D(H  24,C   9,C   8,C  10)    179.81 -0.000011    0.08    179.89   
   141. D(H  24,C   9,C   8,C   7)      0.19  0.000009   -0.13      0.05   
   142. D(H  28,C  10,C   8,C   9)     57.03  0.000060   -0.82     56.21   
   143. D(H  28,C  10,C   8,C   7)   -123.37  0.000039   -0.59   -123.96   
   144. D(H  27,C  10,C   8,C   9)    178.20  0.000022   -0.71    177.49   
   145. D(H  27,C  10,C   8,C   7)     -2.20  0.000001   -0.49     -2.69   
   146. D(H  19,C  10,C   8,C   9)    -60.19  0.000089   -0.81    -60.99   
   147. D(H  19,C  10,C   8,C   7)    119.41  0.000067   -0.58    118.83   
   148. D(C  29,C  11,C   5,C   6)     -0.23 -0.000021    0.19     -0.04   
   149. D(C  29,C  11,C   5,C   4)    179.50 -0.000060    0.21    179.70   
   150. D(C  12,C  11,C   5,C   6)    178.74  0.000019   -0.02    178.72   
   151. D(C  12,C  11,C   5,C   4)     -1.53 -0.000019   -0.00     -1.54   
   152. D(O  14,C  12,C  11,C  29)      0.28 -0.000003   -0.06      0.22   
   153. D(C   1,C  12,C  11,C  29)   -178.53 -0.000022    0.24   -178.29   
   154. D(C   1,C  12,C  11,C   5)      2.45 -0.000061    0.42      2.87   
   155. D(O  14,C  12,C   1,C   2)    179.90  0.000045   -0.02    179.89   
   156. D(O  14,C  12,C   1,C   0)     -0.72  0.000099   -0.18     -0.90   
   157. D(O  14,C  12,C  11,C   5)   -178.74 -0.000042    0.12   -178.62   
   158. D(C  11,C  12,C   1,C   2)     -1.36  0.000063   -0.33     -1.68   
   159. D(C  11,C  12,C   1,C   0)    178.02  0.000117   -0.49    177.53   
   160. D(H  34,O  14,C  12,C  11)    168.03 -0.000155    1.06    169.09   
   161. D(H  34,O  14,C  12,C   1)    -13.16 -0.000139    0.78    -12.38   
   162. D(H  15,C  29,C  11,C   5)    -10.14  0.000004   -0.34    -10.48   
   163. D(H  18,C  29,C  11,C  12)     50.13  0.000000   -0.25     49.88   
   164. D(H  18,C  29,C  11,C   5)   -130.88  0.000040   -0.45   -131.33   
   165. D(H  17,C  29,C  11,C  12)    -67.86  0.000016   -0.18    -68.03   
   166. D(H  17,C  29,C  11,C   5)    111.13  0.000056   -0.38    110.75   
   167. D(H  15,C  29,C  11,C  12)    170.87 -0.000036   -0.14    170.74   
   168. D(H  32,C  30,C   0,H  16)      0.84 -0.000006   -0.10      0.74   
   169. D(H  32,C  30,C   0,C   1)    179.86  0.000008    0.21    180.07   
   170. D(C  31,C  30,C   0,H  16)   -178.44 -0.000017   -0.12   -178.56   
   171. D(C  31,C  30,C   0,C   1)      0.58 -0.000003    0.19      0.77   
   172. D(H  13,C  31,C  30,H  32)     -0.16  0.000026   -0.22     -0.38   
   173. D(H  13,C  31,C  30,C   0)    179.12  0.000038   -0.20    178.92   
   174. D(C   3,C  31,C  30,H  32)   -179.55 -0.000012   -0.12   -179.67   
   175. D(C   3,C  31,C  30,C   0)     -0.27 -0.000001   -0.10     -0.37   
   176. D(C  30,C  31,C   3,H  20)    178.19  0.000059   -0.17    178.02   
   177. D(C  30,C  31,C   3,C   2)     -0.57 -0.000004   -0.10     -0.67   
   178. D(H  13,C  31,C   3,H  20)     -1.19  0.000020   -0.07     -1.27   
   179. D(H  13,C  31,C   3,C   2)   -179.95 -0.000043   -0.01   -179.96   
   180. D(H  35,O  33,C   4,C   5)   -163.67 -0.000654    4.06   -159.61   
   181. D(H  35,O  33,C   4,C   2)     17.12 -0.000598    4.65     21.77   
    ----------------------------------------------------------------------------

         *************************************************************
         *                GEOMETRY OPTIMIZATION CYCLE   7            *
         *************************************************************
---------------------------------
CARTESIAN COORDINATES (ANGSTROEM)
---------------------------------
  C     -4.020081   -0.559367    0.434060
  C     -2.688549   -0.248838    0.037426
  C     -1.777300   -1.330021   -0.214742
  C     -2.242061   -2.663930   -0.038706
  C     -0.443207   -1.022583   -0.613141
  C      0.003326    0.290423   -0.719719
  C      1.450178    0.541068   -1.124035
  C      2.361507    0.717954    0.073263
  C      3.453970    0.008592    0.403221
  C      4.239332    0.344657    1.651319
  C      4.010477   -1.150459   -0.389359
  C     -0.894661    1.364684   -0.444952
  C     -2.213242    1.087671   -0.105292
  H     -3.869436   -3.956776    0.467050
  O     -3.027923    2.174761    0.116934
  H      0.596386    2.944319   -0.644338
  H     -4.730523    0.236416    0.645465
  H     -0.969167    3.316397   -1.381554
  H     -0.791520    3.363377    0.365868
  H      5.030809   -0.926426   -0.731879
  H     -1.566796   -3.504011   -0.179978
  H      1.498760    1.441213   -1.751119
  H      1.788138   -0.289152   -1.745469
  H      2.069745    1.526422    0.746111
  H      3.804084    1.190238    2.194363
  H      5.281828    0.594030    1.405847
  H      4.280977   -0.516910    2.333487
  H      3.407665   -1.407943   -1.263354
  H      4.088191   -2.045599    0.244095
  C     -0.481231    2.818253   -0.532783
  C     -4.442248   -1.863632    0.574665
  C     -3.540636   -2.929104    0.338947
  H     -5.464269   -2.074120    0.877552
  O      0.467389   -2.021686   -0.881619
  H     -3.955186    1.896444    0.177293
  H      0.008600   -2.849977   -1.094208

----------------------------
CARTESIAN COORDINATES (A.U.)
----------------------------
  NO LB      ZA    FRAG     MASS         X           Y           Z
   0 C     6.0000    0    12.011   -7.596852   -1.057051    0.820255
   1 C     6.0000    0    12.011   -5.080620   -0.470235    0.070725
   2 C     6.0000    0    12.011   -3.358610   -2.513376   -0.405804
   3 C     6.0000    0    12.011   -4.236882   -5.034098   -0.073144
   4 C     6.0000    0    12.011   -0.837540   -1.932402   -1.158668
   5 C     6.0000    0    12.011    0.006286    0.548820   -1.360073
   6 C     6.0000    0    12.011    2.740439    1.022470   -2.124119
   7 C     6.0000    0    12.011    4.462602    1.356737    0.138448
   8 C     6.0000    0    12.011    6.527058    0.016237    0.761977
   9 C     6.0000    0    12.011    8.011176    0.651308    3.120540
  10 C     6.0000    0    12.011    7.578703   -2.174052   -0.735781
  11 C     6.0000    0    12.011   -1.690664    2.578879   -0.840837
  12 C     6.0000    0    12.011   -4.182421    2.055401   -0.198974
  13 H     1.0000    0     1.008   -7.312175   -7.477222    0.882596
  14 O     8.0000    0    15.999   -5.721945    4.109703    0.220974
  15 H     1.0000    0     1.008    1.127006    5.563957   -1.217621
  16 H     1.0000    0     1.008   -8.939392    0.446761    1.219753
  17 H     1.0000    0     1.008   -1.831460    6.267082   -2.610758
  18 H     1.0000    0     1.008   -1.495755    6.355861    0.691390
  19 H     1.0000    0     1.008    9.506851   -1.750691   -1.383050
  20 H     1.0000    0     1.008   -2.960815   -6.621621   -0.340109
  21 H     1.0000    0     1.008    2.832246    2.723498   -3.309136
  22 H     1.0000    0     1.008    3.379092   -0.546418   -3.298458
  23 H     1.0000    0     1.008    3.911252    2.884519    1.409946
  24 H     1.0000    0     1.008    7.188677    2.249224    4.146745
  25 H     1.0000    0     1.008    9.981209    1.122554    2.656666
  26 H     1.0000    0     1.008    8.089875   -0.976817    4.409651
  27 H     1.0000    0     1.008    6.439553   -2.660627   -2.387393
  28 H     1.0000    0     1.008    7.725562   -3.865622    0.461272
  29 C     6.0000    0    12.011   -0.909394    5.325726   -1.006814
  30 C     6.0000    0    12.011   -8.394633   -3.521754    1.085960
  31 C     6.0000    0    12.011   -6.690833   -5.535204    0.640516
  32 H     1.0000    0     1.008  -10.325971   -3.919518    1.658332
  33 O     8.0000    0    15.999    0.883237   -3.820433   -1.666018
  34 H     1.0000    0     1.008   -7.474218    3.583759    0.335036
  35 H     1.0000    0     1.008    0.016252   -5.385675   -2.067753

--------------------------------
INTERNAL COORDINATES (ANGSTROEM)
--------------------------------
 C      0   0   0     0.000000000000     0.00000000     0.00000000
 C      1   0   0     1.423631249546     0.00000000     0.00000000
 C      2   1   0     1.436287211436   118.56282239     0.00000000
 C      3   2   1     1.423482949577   118.45951725   359.15078911
 C      3   2   1     1.425848093126   118.70938557   179.95356761
 C      5   3   2     1.390948245170   121.68940084     2.11154096
 C      6   5   3     1.523047357352   118.72815772   178.78569656
 C      7   6   5     1.515035945154   112.38653067   265.77717639
 C      8   7   6     1.343704337222   128.42393300   121.97431708
 C      9   8   7     1.512442289326   120.49828140   179.90776659
 C      9   8   7     1.510391110139   125.15690855     0.09155640
 C      6   5   3     1.426854647940   119.59763115   359.03958214
 C     12   6   5     1.389518026193   119.61673506   358.46648235
 H      4   3   2     2.139062558299   147.56490490     1.22553047
 O     13  12   6     1.376537127759   116.33658309   181.38760919
 H     12   6   5     2.181334943129    95.59061984   174.86555536
 H      1   2   3     1.087515283702   120.36828048   179.17391937
 H     16  12   6     1.769996178756    65.52506377   138.18237871
 H     18  16  12     1.757056938050    60.13027099    74.66206896
 H     11   9   8     1.099357606764   110.43092891   118.83345719
 H      4   3   2     1.087050223994   120.35064788   182.60551021
 H      7   6   5     1.098114770742   109.17912105   144.44727777
 H      7   6   5     1.090716227040   108.68315911    28.59722067
 H      8   7   6     1.091544355040   114.38297737   302.53251649
 H     10   9   8     1.095145521607   111.98650656     0.05434605
 H     10   9   8     1.099655564625   111.00531781   238.99817937
 H     10   9   8     1.099720433221   110.94526054   121.06834826
 H     11   9   8     1.092496591448   113.41309950   357.31135276
 H     11   9   8     1.099353697900   110.39675561   236.03486273
 C     16  12   6     1.090685498533    39.78888570   171.15277992
 C      1   2   3     1.378078956637   121.42580288   359.85454301
 C     14   4   3     1.086567752969    33.92888836     0.07394763
 H     31   1   2     1.086540796670   119.99615738   180.07053238
 O      5   3   2     1.378213246659   121.08525526   180.70920864
 H     15  13  12     0.970010208464   110.43883659   169.09421780
 H     34   5   3     0.970435982482   110.42964015    21.75211777

---------------------------
INTERNAL COORDINATES (A.U.)
---------------------------
 C      0   0   0     0.000000000000     0.00000000     0.00000000
 C      1   0   0     2.690273177334     0.00000000     0.00000000
 C      2   1   0     2.714189479267   118.56282239     0.00000000
 C      3   2   1     2.689992931007   118.45951725   359.15078911
 C      3   2   1     2.694462404582   118.70938557   179.95356761
 C      5   3   2     2.628511249830   121.68940084     2.11154096
 C      6   5   3     2.878142394387   118.72815772   178.78569656
 C      7   6   5     2.863003019387   112.38653067   265.77717639
 C      8   7   6     2.539233202311   128.42393300   121.97431708
 C      9   8   7     2.858101720187   120.49828140   179.90776659
 C      9   8   7     2.854225553271   125.15690855     0.09155640
 C      6   5   3     2.696364517520   119.59763115   359.03958214
 C     12   6   5     2.625808527652   119.61673506   358.46648235
 H      4   3   2     4.042242418510   147.56490490     1.22553047
 O     13  12   6     2.601278184639   116.33658309   181.38760919
 H     12   6   5     4.122125648867    95.59061984   174.86555536
 H      1   2   3     2.055106052651   120.36828048   179.17391937
 H     16  12   6     3.344808035937    65.52506377   138.18237871
 H     18  16  12     3.320356414622    60.13027099    74.66206896
 H     11   9   8     2.077484800027   110.43092891   118.83345719
 H      4   3   2     2.054227217166   120.35064788   182.60551021
 H      7   6   5     2.075136180315   109.17912105   144.44727777
 H      7   6   5     2.061154958929   108.68315911    28.59722067
 H      8   7   6     2.062719894054   114.38297737   302.53251649
 H     10   9   8     2.069525112628   111.98650656     0.05434605
 H     10   9   8     2.078047858784   111.00531781   238.99817937
 H     10   9   8     2.078170442665   110.94526054   121.06834826
 H     11   9   8     2.064519360078   113.41309950   357.31135276
 H     11   9   8     2.077477413345   110.39675561   236.03486273
 C     16  12   6     2.061096890467    39.78888570   171.15277992
 C      1   2   3     2.604191818964   121.42580288   359.85454301
 C     14   4   3     2.053315479061    33.92888836     0.07394763
 H     31   1   2     2.053264539039   119.99615738   180.07053238
 O      5   3   2     2.604445590328   121.08525526   180.70920864
 H     15  13  12     1.833053641104   110.43883659   169.09421780
 H     34   5   3     1.833858237395   110.42964015    21.75211777


           ************************************************************
           *        Program running with 4 parallel MPI-processes     *
           *              working on a common directory               *
           ************************************************************
------------------------------------------------------------------------------
                   ___                                                        
                  /   \      - P O W E R E D   B Y -                         
                 /     \                                                     
                 |  |  |   _    _      __       _____    __    __             
                 |  |  |  | |  | |    /  \     |  _  \  |  |  /  |          
                  \  \/   | |  | |   /    \    | | | |  |  | /  /          
                 / \  \   | |__| |  /  /\  \   | |_| |  |  |/  /          
                |  |  |   |  __  | /  /__\  \  |    /   |      \           
                |  |  |   | |  | | |   __   |  |    \   |  |\   \          
                \     /   | |  | | |  |  |  |  | |\  \  |  | \   \       
                 \___/    |_|  |_| |__|  |__|  |_| \__\ |__|  \__/        
                                                                              
                      - O R C A' S   B I G   F R I E N D -                    
                                      &                                       
                       - I N T E G R A L  F E E D E R -                       
                                                                              
 v1 FN, 2020, v2 2021                                                         
------------------------------------------------------------------------------


Reading SHARK input file MK1_2e_2H_B3LYP_631Gd_opt.SHARKINP.tmp ... ok
----------------------
SHARK INTEGRAL PACKAGE
----------------------

Number of atoms                             ...     36
Number of basis functions                   ...    288
Number of shells                            ...    144
Maximum angular momentum                    ...      2
Integral batch strategy                     ... SHARK/LIBINT Hybrid
RI-J (if used) integral strategy            ... SPLIT-RIJ (Revised 2003 algorithm where possible)
Printlevel                                  ...      1
Contraction scheme used                     ... SEGMENTED contraction
Coulomb Range Separation                    ... NOT USED
Exchange Range Separation                   ... NOT USED
Finite Nucleus Model                        ... NOT USED
Auxiliary Coulomb fitting basis             ... AVAILABLE
   # of basis functions in Aux-J            ...   1080
   # of shells in Aux-J                     ...    360
   Maximum angular momentum in Aux-J        ...      4
Auxiliary J/K fitting basis                 ... NOT available
Auxiliary Correlation fitting basis         ... NOT available
Auxiliary 'external' fitting basis          ... NOT available
Integral threshold                          ...     2.500000e-11
Primitive cut-off                           ...     2.500000e-12
Primitive pair pre-selection threshold      ...     2.500000e-12

Calculating pre-screening integrals         ... done (  0.1 sec) Dimension = 144
Organizing shell pair data                  ... done (  0.1 sec)
Shell pair information
Total number of shell pairs                 ...     10440
Shell pairs after pre-screening             ...      8068
Total number of primitive shell pairs       ...     59085
Primitive shell pairs kept                  ...     26020
          la=0 lb=0:   2988 shell pairs
          la=1 lb=0:   2701 shell pairs
          la=1 lb=1:    604 shell pairs
          la=2 lb=0:   1117 shell pairs
          la=2 lb=1:    544 shell pairs
          la=2 lb=2:    114 shell pairs

Calculating one electron integrals          ... done (  0.0 sec)
Calculating RI/J V-Matrix + Cholesky decomp.... done (  0.1 sec)
Calculating Nuclear repulsion               ... done (  0.0 sec) ENN=   1271.489866652473 Eh

SHARK setup successfully completed in   0.5 seconds

Maximum memory used throughout the entire GTOINT-calculation: 19.8 MB
[1717793505.721736] [eu-a2p-176:45070:0]          mpool.c:38   UCX  WARN  object 0x3aecbc0 was not returned to mpool ucp_requests
[1717793505.721764] [eu-a2p-176:45070:0]          mpool.c:38   UCX  WARN  object 0x3aecd80 was not returned to mpool ucp_requests
[1717793505.721770] [eu-a2p-176:45070:0]          mpool.c:38   UCX  WARN  object 0x3aecf40 was not returned to mpool ucp_requests
[1717793505.721774] [eu-a2p-176:45070:0]          mpool.c:38   UCX  WARN  object 0x3aed100 was not returned to mpool ucp_requests
[1717793505.721779] [eu-a2p-176:45070:0]          mpool.c:38   UCX  WARN  object 0x3aed2c0 was not returned to mpool ucp_requests
[1717793505.721783] [eu-a2p-176:45070:0]          mpool.c:38   UCX  WARN  object 0x3aed480 was not returned to mpool ucp_requests
[1717793505.721787] [eu-a2p-176:45070:0]          mpool.c:38   UCX  WARN  object 0x3aed800 was not returned to mpool ucp_requests
[1717793505.721791] [eu-a2p-176:45070:0]          mpool.c:38   UCX  WARN  object 0x3aed9c0 was not returned to mpool ucp_requests
[1717793505.721795] [eu-a2p-176:45070:0]          mpool.c:38   UCX  WARN  object 0x3aedb80 was not returned to mpool ucp_requests
[1717793505.721799] [eu-a2p-176:45070:0]          mpool.c:38   UCX  WARN  object 0x3aedd40 was not returned to mpool ucp_requests
[1717793505.721831] [eu-a2p-176:45071:0]          mpool.c:38   UCX  WARN  object 0x26d4600 was not returned to mpool ucp_requests
[1717793505.721871] [eu-a2p-176:45071:0]          mpool.c:38   UCX  WARN  object 0x26d47c0 was not returned to mpool ucp_requests
[1717793505.721879] [eu-a2p-176:45071:0]          mpool.c:38   UCX  WARN  object 0x26d4980 was not returned to mpool ucp_requests
[1717793505.721884] [eu-a2p-176:45071:0]          mpool.c:38   UCX  WARN  object 0x26d4b40 was not returned to mpool ucp_requests
[1717793505.721890] [eu-a2p-176:45071:0]          mpool.c:38   UCX  WARN  object 0x26d4d00 was not returned to mpool ucp_requests
[1717793505.721895] [eu-a2p-176:45071:0]          mpool.c:38   UCX  WARN  object 0x26d4ec0 was not returned to mpool ucp_requests
[1717793505.721900] [eu-a2p-176:45071:0]          mpool.c:38   UCX  WARN  object 0x26d5080 was not returned to mpool ucp_requests
[1717793505.721905] [eu-a2p-176:45071:0]          mpool.c:38   UCX  WARN  object 0x26d5240 was not returned to mpool ucp_requests
[1717793505.721911] [eu-a2p-176:45071:0]          mpool.c:38   UCX  WARN  object 0x26d5400 was not returned to mpool ucp_requests
[1717793505.721915] [eu-a2p-176:45071:0]          mpool.c:38   UCX  WARN  object 0x26d55c0 was not returned to mpool ucp_requests
[1717793505.721921] [eu-a2p-176:45071:0]          mpool.c:38   UCX  WARN  object 0x26d5780 was not returned to mpool ucp_requests
[1717793505.721926] [eu-a2p-176:45071:0]          mpool.c:38   UCX  WARN  object 0x26d5940 was not returned to mpool ucp_requests
[1717793505.721931] [eu-a2p-176:45071:0]          mpool.c:38   UCX  WARN  object 0x26d5b00 was not returned to mpool ucp_requests
[1717793505.721936] [eu-a2p-176:45071:0]          mpool.c:38   UCX  WARN  object 0x26d5cc0 was not returned to mpool ucp_requests
[1717793505.721942] [eu-a2p-176:45071:0]          mpool.c:38   UCX  WARN  object 0x26d5e80 was not returned to mpool ucp_requests
[1717793505.721947] [eu-a2p-176:45071:0]          mpool.c:38   UCX  WARN  object 0x26d6040 was not returned to mpool ucp_requests
[1717793505.721952] [eu-a2p-176:45071:0]          mpool.c:38   UCX  WARN  object 0x26d6200 was not returned to mpool ucp_requests
[1717793505.721957] [eu-a2p-176:45071:0]          mpool.c:38   UCX  WARN  object 0x26d63c0 was not returned to mpool ucp_requests
[1717793505.722630] [eu-a2p-176:45072:0]          mpool.c:38   UCX  WARN  object 0x386ff80 was not returned to mpool ucp_requests
[1717793505.722657] [eu-a2p-176:45072:0]          mpool.c:38   UCX  WARN  object 0x3870140 was not returned to mpool ucp_requests
[1717793505.722665] [eu-a2p-176:45072:0]          mpool.c:38   UCX  WARN  object 0x3870300 was not returned to mpool ucp_requests
[1717793505.722671] [eu-a2p-176:45072:0]          mpool.c:38   UCX  WARN  object 0x38704c0 was not returned to mpool ucp_requests
[1717793505.722676] [eu-a2p-176:45072:0]          mpool.c:38   UCX  WARN  object 0x3870680 was not returned to mpool ucp_requests
[1717793505.722682] [eu-a2p-176:45072:0]          mpool.c:38   UCX  WARN  object 0x3870840 was not returned to mpool ucp_requests
[1717793505.722687] [eu-a2p-176:45072:0]          mpool.c:38   UCX  WARN  object 0x3870a00 was not returned to mpool ucp_requests
[1717793505.722692] [eu-a2p-176:45072:0]          mpool.c:38   UCX  WARN  object 0x3870bc0 was not returned to mpool ucp_requests
[1717793505.722697] [eu-a2p-176:45072:0]          mpool.c:38   UCX  WARN  object 0x3870d80 was not returned to mpool ucp_requests
[1717793505.722702] [eu-a2p-176:45072:0]          mpool.c:38   UCX  WARN  object 0x3870f40 was not returned to mpool ucp_requests
[1717793505.722707] [eu-a2p-176:45072:0]          mpool.c:38   UCX  WARN  object 0x3871100 was not returned to mpool ucp_requests
[1717793505.722713] [eu-a2p-176:45072:0]          mpool.c:38   UCX  WARN  object 0x38712c0 was not returned to mpool ucp_requests
[1717793505.722718] [eu-a2p-176:45072:0]          mpool.c:38   UCX  WARN  object 0x3871480 was not returned to mpool ucp_requests
[1717793505.722723] [eu-a2p-176:45072:0]          mpool.c:38   UCX  WARN  object 0x3871640 was not returned to mpool ucp_requests
[1717793505.722728] [eu-a2p-176:45072:0]          mpool.c:38   UCX  WARN  object 0x3871800 was not returned to mpool ucp_requests
[1717793505.722733] [eu-a2p-176:45072:0]          mpool.c:38   UCX  WARN  object 0x38719c0 was not returned to mpool ucp_requests
[1717793505.722738] [eu-a2p-176:45072:0]          mpool.c:38   UCX  WARN  object 0x3871b80 was not returned to mpool ucp_requests
[1717793505.722743] [eu-a2p-176:45072:0]          mpool.c:38   UCX  WARN  object 0x3871d40 was not returned to mpool ucp_requests


           ************************************************************
           *        Program running with 4 parallel MPI-processes     *
           *              working on a common directory               *
           ************************************************************

Diagonalization of the overlap matrix:
Smallest eigenvalue                        ... 2.422e-04
Time for diagonalization                   ...    0.018 sec
Threshold for overlap eigenvalues          ... 1.000e-08
Number of eigenvalues below threshold      ... 0
Time for construction of square roots      ...    0.007 sec
Total time needed                          ...    0.026 sec

-------------------
DFT GRID GENERATION
-------------------

General Integration Accuracy     IntAcc      ... 4.959
Radial Grid Type                 RadialGrid  ... OptM3 with GC (2021)
Angular Grid (max. ang.)         AngularGrid ... 6 (Lebedev-590)
Angular grid pruning method      GridPruning ... 4 (adaptive)
Weight generation scheme         WeightScheme... Becke
Basis function cutoff            BFCut       ... 1.0000e-11
Integration weight cutoff        WCut        ... 1.0000e-14
Angular grids for H and He will be reduced by one unit
Partially contracted basis set               ... off
Rotationally invariant grid construction     ... off

Total number of grid points                  ...   409384
Total number of batches                      ...     6414
Average number of points per batch           ...       63
Average number of grid points per atom       ...    11372
Time for grid setup =    5.471 sec

--------------------
COSX GRID GENERATION
--------------------

GRIDX 1
-------
General Integration Accuracy     IntAcc      ... 4.020
Radial Grid Type                 RadialGrid  ... OptM3 with GC (2021)
Angular Grid (max. ang.)         AngularGrid ... 2 (Lebedev-110)
Angular grid pruning method      GridPruning ... 4 (adaptive)
Weight generation scheme         WeightScheme... Becke
Basis function cutoff            BFCut       ... 1.0000e-11
Integration weight cutoff        WCut        ... 1.0000e-14
Angular grids for H and He will be reduced by one unit
Partially contracted basis set               ... on
Rotationally invariant grid construction     ... off

Total number of grid points                  ...    44954
Total number of batches                      ...      722
Average number of points per batch           ...       62
Average number of grid points per atom       ...     1249
UseSFitting                                  ... on

GRIDX 2
-------
General Integration Accuracy     IntAcc      ... 4.338
Radial Grid Type                 RadialGrid  ... OptM3 with GC (2021)
Angular Grid (max. ang.)         AngularGrid ... 3 (Lebedev-194)
Angular grid pruning method      GridPruning ... 4 (adaptive)
Weight generation scheme         WeightScheme... Becke
Basis function cutoff            BFCut       ... 1.0000e-11
Integration weight cutoff        WCut        ... 1.0000e-14
Angular grids for H and He will be reduced by one unit
Partially contracted basis set               ... on
Rotationally invariant grid construction     ... off

Total number of grid points                  ...    98224
Total number of batches                      ...     1553
Average number of points per batch           ...       63
Average number of grid points per atom       ...     2728
UseSFitting                                  ... on

GRIDX 3
-------
General Integration Accuracy     IntAcc      ... 4.871
Radial Grid Type                 RadialGrid  ... OptM3 with GC (2021)
Angular Grid (max. ang.)         AngularGrid ... 4 (Lebedev-302)
Angular grid pruning method      GridPruning ... 4 (adaptive)
Weight generation scheme         WeightScheme... Becke
Basis function cutoff            BFCut       ... 1.0000e-11
Integration weight cutoff        WCut        ... 1.0000e-14
Angular grids for H and He will be reduced by one unit
Partially contracted basis set               ... on
Rotationally invariant grid construction     ... off

Total number of grid points                  ...   186455
Total number of batches                      ...     2929
Average number of points per batch           ...       63
Average number of grid points per atom       ...     5179
UseSFitting                                  ... on

Time for X-Grid setup             =    2.655 sec


--------------------
CPCM SOLVATION MODEL
--------------------
CPCM parameters:
  Epsilon                                         ...      80.4000
  Refrac                                          ...       1.3300
  Rsolv                                           ...       1.3000
  Surface type                                    ... GAUSSIAN VDW
  Epsilon function type                           ...         CPCM
Radii:
 Radius for C  used is    3.8550 Bohr (=   2.0400 Ang.)
 Radius for H  used is    2.4944 Bohr (=   1.3200 Ang.)
 Radius for O  used is    3.4469 Bohr (=   1.8240 Ang.)
Calculating surface                               ...        done! (  0.0s)
GEPOL surface points                              ...         1874
GEPOL Volume                                      ...    2071.3557
GEPOL Surface-area                                ...    1061.4007
Calculating surface distance matrix               ...        done! (  0.0s)
Performing Cholesky decomposition & store         ...        done! (  0.1s)
Overall time for CPCM initialization              ...                 0.2s
--------------
SCF ITERATIONS
--------------
ITER       Energy         Delta-E        Max-DP      RMS-DP      [F,P]     Damp
               ***  Starting incremental Fock matrix formation  ***
                      *** Initiating the SOSCF procedure ***
                      *** Re-Reading the Fockian *** 
                      *** Removing any level shift *** 
ITER      Energy       Delta-E        Grad      Rot      Max-DP    RMS-DP
  0   -770.49675188 -770.4967518787  0.002150  0.002150  0.020168  0.000211
               *** Restarting incremental Fock matrix formation ***
  1   -770.49762235  -0.0008704704  0.000725  0.001949  0.007794  0.000097
  2   -770.49771476  -0.0000924096  0.000167  0.000797  0.001621  0.000025
  3   -770.49771374   0.0000010202  0.000294  0.000523  0.000519  0.000012
  4   -770.49771784  -0.0000040985  0.000031  0.000099  0.000167  0.000003
  5   -770.49771781   0.0000000229  0.000044  0.000070  0.000101  0.000002
  6   -770.49771791  -0.0000000954  0.000009  0.000020  0.000028  0.000001
  7   -770.49771792  -0.0000000064  0.000007  0.000013  0.000021  0.000000
                  ***Gradient check signals convergence***
              ***Rediagonalizing the Fockian in SOSCF/NRSCF***

               *****************************************************
               *                     SUCCESS                       *
               *           SCF CONVERGED AFTER   8 CYCLES          *
               *****************************************************

Old exchange energy                            =    -21.184495621 Eh
New exchange energy                            =    -21.184497088 Eh
Exchange energy change after final integration =     -0.000001467 Eh
Total energy after final integration           =   -770.497719374 Eh
Final COS-X integration done in                =    16.559 sec
Total Energy       :         -770.49771937 Eh          -20966.30885 eV
  Last Energy change         ...    8.8095e-09  Tolerance :   1.0000e-08
  Last MAX-Density change    ...    3.1086e-15  Tolerance :   1.0000e-07
             **** THE GBW FILE WAS UPDATED (MK1_2e_2H_B3LYP_631Gd_opt.gbw) ****
             **** DENSITY MK1_2e_2H_B3LYP_631Gd_opt.scfp WAS UPDATED ****
             **** ENERGY FILE WAS UPDATED (MK1_2e_2H_B3LYP_631Gd_opt.en.tmp) ****
             **** THE GBW FILE WAS UPDATED (MK1_2e_2H_B3LYP_631Gd_opt.gbw) ****
             **** DENSITY MK1_2e_2H_B3LYP_631Gd_opt.scfp WAS UPDATED ****
Total SCF time: 0 days 0 hours 1 min 43 sec 

Maximum memory used throughout the entire SCF-calculation: 115.8 MB

-------------------------   --------------------
FINAL SINGLE POINT ENERGY      -770.497719374008
-------------------------   --------------------


           ************************************************************
           *        Program running with 4 parallel MPI-processes     *
           *              working on a common directory               *
           ************************************************************
------------------------------------------------------------------------------
                         ORCA SCF GRADIENT CALCULATION
------------------------------------------------------------------------------

 ... reading COSX grid (gridx3)
Gradient of the Kohn-Sham DFT energy:
Kohn-Sham wavefunction type      ... RKS
Hartree-Fock exchange scaling    ...    0.200
Number of operators              ...    1
Number of atoms                  ...   36
Basis set dimensions             ...  288
Integral neglect threshold       ... 2.5e-11
Integral primitive cutoff        ... 2.5e-12
SHARK Integral package           ... ON

Nuc. rep. gradient       (SHARK) ... done (  0.0 sec)
HCore & Overlap gradient (SHARK) ... done (  0.3 sec)
RI-J gradient            (SHARK) ... done (  1.3 sec)
COSX-gradient                    ... done ( 20.6 sec)
Exchange-correlation gradient    ... done

------------------
CARTESIAN GRADIENT
------------------

   1   C   :    0.000710658    0.000070551    0.000168934
   2   C   :    0.000048189   -0.000714030    0.000193219
   3   C   :   -0.000435772   -0.000059593    0.000051590
   4   C   :    0.000337806    0.001240349    0.000056530
   5   C   :   -0.000720462   -0.000819396   -0.000045516
   6   C   :    0.000461489    0.001170426    0.000150861
   7   C   :   -0.000048976   -0.000235166    0.000094700
   8   C   :    0.000192554   -0.000110989   -0.000100091
   9   C   :    0.000263799    0.000152983    0.000039061
  10   C   :   -0.000098544    0.000196100   -0.000092883
  11   C   :   -0.000206799   -0.000043925    0.000112289
  12   C   :    0.001017340    0.000250506   -0.000401446
  13   C   :   -0.000296768   -0.000399857   -0.000490180
  14   H   :   -0.000019916    0.000020365   -0.000032622
  15   O   :   -0.000046601    0.000056112    0.000417881
  16   H   :    0.000090055    0.000080662    0.000027794
  17   H   :   -0.000045149    0.000111687   -0.000121480
  18   H   :   -0.000133574   -0.000072270    0.000010691
  19   H   :   -0.000026319    0.000016115   -0.000041019
  20   H   :   -0.000052998    0.000058479    0.000136819
  21   H   :   -0.000274324   -0.000320028    0.000129430
  22   H   :   -0.000161551    0.000240715   -0.000155202
  23   H   :   -0.000111120   -0.000046027    0.000273045
  24   H   :   -0.000128566   -0.000127033    0.000038702
  25   H   :    0.000002899   -0.000053368    0.000007669
  26   H   :    0.000011125   -0.000057444    0.000021838
  27   H   :    0.000021792   -0.000011892   -0.000025492
  28   H   :   -0.000103888    0.000021496   -0.000124474
  29   H   :    0.000038146   -0.000064352   -0.000040296
  30   C   :    0.000116030   -0.000322669    0.000161538
  31   C   :   -0.000297704   -0.000042041    0.000058508
  32   C   :   -0.000052131   -0.000409999   -0.000033639
  33   H   :    0.000004976   -0.000054255   -0.000088391
  34   O   :   -0.000414769    0.000567542   -0.000618011
  35   H   :   -0.000194530    0.000113856   -0.000111315
  36   H   :    0.000541356   -0.000420763    0.000324006

Difference to translation invariance:
           :   -0.0000122481   -0.0000171526   -0.0000469519

Difference to rotation invariance:
           :    0.0001036010    0.0002259835    0.0000131501

Norm of the cartesian gradient     ...    0.0032402993
RMS gradient                       ...    0.0003117979
MAX gradient                       ...    0.0012403491

-------
TIMINGS
-------

Total SCF gradient time            ...       32.058 sec

One electron gradient       ....       0.308 sec  (  1.0%)
RI-J Coulomb gradient       ....       1.346 sec  (  4.2%)
COSX gradient               ....      20.583 sec  ( 64.2%)
XC gradient                 ....       7.862 sec  ( 24.5%)
CPCM gradient               ....       0.644 sec  (  2.0%)
   A-Matrix (El+Nuc)        ....       0.175 sec  (  0.5%)
   Potential                ....       0.469 sec  (  1.5%)

Maximum memory used throughout the entire SCFGRAD-calculation: 91.4 MB
------------------------------------------------------------------------------
                         ORCA GEOMETRY RELAXATION STEP
------------------------------------------------------------------------------

Reading the OPT-File                    .... done
Getting information on internals        .... done
Copying old internal coords+grads       .... done
Making the new internal coordinates     .... (new redundants).... done
Validating the new internal coordinates .... (new redundants).... done
Calculating the B-matrix                .... done
Calculating the G,G- and P matrices     .... done
Transforming gradient to internals      .... done
Projecting the internal gradient        .... done
Number of atoms                         ....  36
Number of internal coordinates          .... 181
Current Energy                          ....  -770.497719374 Eh
Current gradient norm                   ....     0.003240299 Eh/bohr
Maximum allowed component of the step   ....  0.300
Current trust radius                    ....  0.300
Updating the Hessian (BFGS)             .... done
Forming the augmented Hessian           .... done
Diagonalizing the augmented Hessian     .... done
Last element of RFO vector              ....  0.995305987
Lowest eigenvalues of augmented Hessian:
 -0.000065898  0.003830934  0.011333876  0.012266149  0.012339261
Length of the computed step             ....  0.097234473
The final length of the internal step   ....  0.097234473
Converting the step to cartesian space:
 Initial RMS(Int)=    0.0072273814
Transforming coordinates:
 Iter   0:  RMS(Cart)=    0.0144855843 RMS(Int)=    0.4669503414
 Iter   1:  RMS(Cart)=    0.0002896118 RMS(Int)=    0.0002002689
 Iter   2:  RMS(Cart)=    0.0000165323 RMS(Int)=    0.0000110087
 Iter   3:  RMS(Cart)=    0.0000010085 RMS(Int)=    0.0000007174
 Iter   4:  RMS(Cart)=    0.0000000584 RMS(Int)=    0.0000000385
done
Storing new coordinates                 .... done

                                .--------------------.
          ----------------------|Geometry convergence|-------------------------
          Item                value                   Tolerance       Converged
          ---------------------------------------------------------------------
          Energy change      -0.0000934440            0.0000002000      NO
          RMS gradient        0.0002094536            0.0000080000      NO
          MAX gradient        0.0011517854            0.0000300000      NO
          RMS step            0.0072273814            0.0001000000      NO
          MAX step            0.0592194570            0.0002000000      NO
          ........................................................
          Max(Bonds)      0.0007      Max(Angles)    0.21
          Max(Dihed)        3.39      Max(Improp)    0.00
          ---------------------------------------------------------------------

The optimization has not yet converged - more geometry cycles are needed


    ---------------------------------------------------------------------------
                         Redundant Internal Coordinates
                            (Angstroem and degrees)

        Definition                    Value    dE/dq     Step     New-Value
    ----------------------------------------------------------------------------
     1. B(C   1,C   0)                1.4236 -0.000384 -0.0002    1.4235   
     2. B(C   2,C   1)                1.4363 -0.000552 -0.0000    1.4362   
     3. B(C   3,C   2)                1.4235 -0.000414 -0.0003    1.4232   
     4. B(C   4,C   2)                1.4258  0.000119 -0.0007    1.4251   
     5. B(C   5,C   4)                1.3909  0.000848 -0.0006    1.3904   
     6. B(C   6,C   5)                1.5230 -0.000430  0.0000    1.5231   
     7. B(C   7,C   6)                1.5150 -0.000038 -0.0001    1.5149   
     8. B(C   8,C   7)                1.3437 -0.000193  0.0002    1.3439   
     9. B(C   9,C   8)                1.5124 -0.000081 -0.0001    1.5123   
    10. B(C  10,C   8)                1.5104 -0.000149  0.0001    1.5105   
    11. B(C  11,C   5)                1.4269 -0.000716  0.0001    1.4270   
    12. B(C  12,C  11)                1.3895  0.000539 -0.0001    1.3894   
    13. B(C  12,C   1)                1.4257  0.000134  0.0001    1.4258   
    14. B(O  14,C  12)                1.3765  0.000327 -0.0004    1.3761   
    15. B(H  16,C   0)                1.0875  0.000088 -0.0000    1.0875   
    16. B(H  19,C  10)                1.0994 -0.000080  0.0001    1.0995   
    17. B(H  20,C   3)                1.0871  0.000060 -0.0000    1.0870   
    18. B(H  21,C   6)                1.0981  0.000278  0.0000    1.0981   
    19. B(H  22,C   6)                1.0907 -0.000156 -0.0001    1.0906   
    20. B(H  23,C   7)                1.0915 -0.000035 -0.0000    1.0915   
    21. B(H  24,C   9)                1.0951 -0.000036 -0.0000    1.0951   
    22. B(H  25,C   9)                1.0997 -0.000008  0.0000    1.0997   
    23. B(H  26,C   9)                1.0997 -0.000005  0.0000    1.0997   
    24. B(H  27,C  10)                1.0925  0.000149 -0.0001    1.0924   
    25. B(H  28,C  10)                1.0994  0.000033 -0.0001    1.0993   
    26. B(C  29,H  18)                1.0959 -0.000018  0.0000    1.0959   
    27. B(C  29,H  17)                1.0985  0.000018  0.0001    1.0986   
    28. B(C  29,H  15)                1.0907  0.000096 -0.0001    1.0906   
    29. B(C  29,C  11)                1.5138 -0.000281 -0.0001    1.5137   
    30. B(C  30,C   0)                1.3781  0.000109  0.0002    1.3783   
    31. B(C  31,C   3)                1.3781  0.000143  0.0001    1.3782   
    32. B(C  31,C  30)                1.4155 -0.000049  0.0002    1.4157   
    33. B(C  31,H  13)                1.0866 -0.000018  0.0000    1.0866   
    34. B(H  32,C  30)                1.0865 -0.000019  0.0000    1.0865   
    35. B(O  33,C   4)                1.3782  0.000034  0.0004    1.3786   
    36. B(H  34,O  14)                0.9700  0.000146 -0.0001    0.9699   
    37. B(H  35,O  33)                0.9704  0.000031  0.0001    0.9706   
    38. A(H  16,C   0,C  30)          118.20 -0.000004   -0.03    118.18   
    39. A(C   1,C   0,C  30)          121.43  0.000156   -0.01    121.41   
    40. A(C   1,C   0,H  16)          120.37 -0.000150    0.03    120.40   
    41. A(C   0,C   1,C   2)          118.56  0.000184   -0.03    118.54   
    42. A(C   2,C   1,C  12)          118.46  0.000142   -0.03    118.43   
    43. A(C   0,C   1,C  12)          122.97 -0.000326    0.06    123.03   
    44. A(C   1,C   2,C   4)          118.71 -0.000212    0.05    118.76   
    45. A(C   1,C   2,C   3)          118.46 -0.000181    0.07    118.53   
    46. A(C   3,C   2,C   4)          122.83  0.000392   -0.12    122.71   
    47. A(C   2,C   3,H  20)          120.35  0.000306   -0.09    120.26   
    48. A(C   2,C   3,C  31)          121.46  0.000283   -0.05    121.41   
    49. A(H  20,C   3,C  31)          118.18 -0.000588    0.13    118.31   
    50. A(C   2,C   4,O  33)          121.09  0.000757   -0.21    120.87   
    51. A(C   2,C   4,C   5)          121.69  0.000109    0.02    121.71   
    52. A(C   5,C   4,O  33)          117.21 -0.000869    0.21    117.42   
    53. A(C   4,C   5,C  11)          119.60  0.000051   -0.01    119.59   
    54. A(C   6,C   5,C  11)          121.67  0.000001   -0.02    121.66   
    55. A(C   4,C   5,C   6)          118.73 -0.000052    0.03    118.76   
    56. A(C   5,C   6,C   7)          112.39 -0.000102    0.04    112.43   
    57. A(H  21,C   6,H  22)          106.55  0.000101    0.02    106.58   
    58. A(C   7,C   6,H  22)          110.66  0.000023   -0.13    110.53   
    59. A(C   5,C   6,H  22)          108.68 -0.000052   -0.13    108.56   
    60. A(C   7,C   6,H  21)          109.21  0.000112    0.17    109.38   
    61. A(C   5,C   6,H  21)          109.18 -0.000073    0.01    109.19   
    62. A(C   8,C   7,H  23)          117.19  0.000025   -0.02    117.17   
    63. A(C   6,C   7,H  23)          114.38 -0.000077    0.14    114.52   
    64. A(C   6,C   7,C   8)          128.42  0.000051   -0.12    128.31   
    65. A(C   9,C   8,C  10)          114.34  0.000226   -0.01    114.33   
    66. A(C   7,C   8,C  10)          125.16 -0.000290    0.01    125.17   
    67. A(C   7,C   8,C   9)          120.50  0.000064    0.00    120.50   
    68. A(C   8,C   9,H  25)          111.01  0.000027   -0.00    111.00   
    69. A(C   8,C   9,H  24)          111.99  0.000033    0.00    111.99   
    70. A(H  25,C   9,H  26)          106.27 -0.000037   -0.01    106.26   
    71. A(H  24,C   9,H  26)          108.20 -0.000004    0.01    108.21   
    72. A(C   8,C   9,H  26)          110.95 -0.000039   -0.00    110.94   
    73. A(H  24,C   9,H  25)          108.20  0.000017   -0.00    108.20   
    74. A(C   8,C  10,H  19)          110.43 -0.000187    0.02    110.45   
    75. A(H  27,C  10,H  28)          107.94 -0.000001    0.01    107.95   
    76. A(H  19,C  10,H  28)          106.25 -0.000009   -0.01    106.24   
    77. A(C   8,C  10,H  28)          110.40  0.000152   -0.01    110.39   
    78. A(H  19,C  10,H  27)          108.11  0.000107   -0.06    108.05   
    79. A(C   8,C  10,H  27)          113.41 -0.000055    0.05    113.46   
    80. A(C  12,C  11,C  29)          117.70  0.000125    0.03    117.72   
    81. A(C   5,C  11,C  29)          122.68  0.000174   -0.05    122.62   
    82. A(C   5,C  11,C  12)          119.62 -0.000297    0.02    119.64   
    83. A(C  11,C  12,O  14)          116.34 -0.000058   -0.05    116.29   
    84. A(C   1,C  12,O  14)          121.79 -0.000148   -0.01    121.78   
    85. A(C   1,C  12,C  11)          121.85  0.000202   -0.01    121.84   
    86. A(C  12,O  14,H  34)          110.44  0.000267    0.06    110.49   
    87. A(H  17,C  29,H  18)          106.40  0.000002   -0.02    106.37   
    88. A(H  15,C  29,H  18)          107.83 -0.000042    0.02    107.84   
    89. A(C  11,C  29,H  18)          110.65  0.000017    0.04    110.69   
    90. A(H  15,C  29,H  17)          107.90  0.000072   -0.02    107.89   
    91. A(C  11,C  29,H  17)          111.04 -0.000210   -0.02    111.02   
    92. A(C  11,C  29,H  15)          112.75  0.000159   -0.00    112.75   
    93. A(C  31,C  30,H  32)          119.98  0.000082   -0.01    119.97   
    94. A(C   0,C  30,H  32)          120.00  0.000198   -0.01    119.99   
    95. A(C   0,C  30,C  31)          120.02 -0.000280    0.01    120.03   
    96. A(H  13,C  31,C  30)          119.97  0.000064   -0.01    119.96   
    97. A(C   3,C  31,C  30)          120.06 -0.000164    0.00    120.07   
    98. A(C   3,C  31,H  13)          119.96  0.000100    0.00    119.97   
    99. A(C   4,O  33,H  35)          110.43  0.001152   -0.11    110.31   
   100. D(C   2,C   1,C   0,H  16)    179.17  0.000080    0.01    179.18   
   101. D(C   2,C   1,C   0,C  30)     -0.15 -0.000066    0.12     -0.03   
   102. D(C  12,C   1,C   0,C  30)   -179.36 -0.000080    0.16   -179.20   
   103. D(C  12,C   1,C   0,H  16)     -0.04  0.000066    0.06      0.02   
   104. D(C   3,C   2,C   1,C  12)    178.40 -0.000012   -0.09    178.31   
   105. D(C   4,C   2,C   1,C   0)    179.95 -0.000019   -0.01    179.95   
   106. D(C   4,C   2,C   1,C  12)     -0.80 -0.000009   -0.05     -0.85   
   107. D(C   3,C   2,C   1,C   0)     -0.85 -0.000022   -0.05     -0.89   
   108. D(H  20,C   3,C   2,C   4)      1.77  0.000023    0.03      1.80   
   109. D(C  31,C   3,C   2,C   4)   -179.57  0.000082   -0.10   -179.67   
   110. D(C  31,C   3,C   2,C   1)      1.26  0.000091   -0.06      1.21   
   111. D(H  20,C   3,C   2,C   1)   -177.39  0.000031    0.07   -177.33   
   112. D(C   5,C   4,C   2,C   3)   -177.05  0.000112   -0.03   -177.08   
   113. D(C   5,C   4,C   2,C   1)      2.11  0.000104   -0.07      2.04   
   114. D(O  33,C   4,C   2,C   1)   -179.29 -0.000027   -0.40   -179.69   
   115. D(O  33,C   4,C   2,C   3)      1.55 -0.000019   -0.36      1.18   
   116. D(C  11,C   5,C   4,O  33)   -179.61 -0.000003    0.47   -179.14   
   117. D(C  11,C   5,C   4,C   2)     -0.96 -0.000108    0.16     -0.80   
   118. D(C   6,C   5,C   4,O  33)      0.14 -0.000042    0.52      0.66   
   119. D(C   6,C   5,C   4,C   2)    178.79 -0.000147    0.22    179.00   
   120. D(H  22,C   6,C   5,C  11)   -151.66 -0.000136   -0.28   -151.94   
   121. D(H  22,C   6,C   5,C   4)     28.60 -0.000096   -0.34     28.26   
   122. D(H  21,C   6,C   5,C  11)    -35.81 -0.000084   -0.32    -36.13   
   123. D(H  21,C   6,C   5,C   4)    144.45 -0.000044   -0.38    144.07   
   124. D(C   7,C   6,C   5,C  11)     85.52 -0.000060   -0.07     85.45   
   125. D(C   7,C   6,C   5,C   4)    -94.22 -0.000020   -0.12    -94.35   
   126. D(H  23,C   7,C   6,C   5)    -57.47  0.000023    0.63    -56.84   
   127. D(C   8,C   7,C   6,H  22)      0.27  0.000062    0.92      1.19   
   128. D(C   8,C   7,C   6,H  21)   -116.71 -0.000141    0.86   -115.85   
   129. D(H  23,C   7,C   6,H  21)     63.85 -0.000060    0.79     64.63   
   130. D(C   8,C   7,C   6,C   5)    121.97 -0.000059    0.70    122.68   
   131. D(H  23,C   7,C   6,H  22)   -179.17  0.000144    0.85   -178.32   
   132. D(C  10,C   8,C   7,H  23)    179.52 -0.000130   -0.01    179.51   
   133. D(C  10,C   8,C   7,C   6)      0.09 -0.000046   -0.09      0.01   
   134. D(C   9,C   8,C   7,H  23)     -0.66 -0.000085   -0.01     -0.67   
   135. D(C   9,C   8,C   7,C   6)    179.91 -0.000001   -0.08    179.82   
   136. D(H  26,C   9,C   8,C  10)    -59.10  0.000037   -0.03    -59.12   
   137. D(H  26,C   9,C   8,C   7)    121.07 -0.000002   -0.03    121.04   
   138. D(H  25,C   9,C   8,C  10)     58.83 -0.000017   -0.04     58.79   
   139. D(H  25,C   9,C   8,C   7)   -121.00 -0.000056   -0.04   -121.04   
   140. D(H  24,C   9,C   8,C  10)    179.89  0.000047   -0.04    179.85   
   141. D(H  24,C   9,C   8,C   7)      0.05  0.000007   -0.04      0.02   
   142. D(H  28,C  10,C   8,C   9)     56.21 -0.000026   -0.53     55.68   
   143. D(H  28,C  10,C   8,C   7)   -123.97  0.000016   -0.53   -124.49   
   144. D(H  27,C  10,C   8,C   9)    177.49  0.000045   -0.49    176.99   
   145. D(H  27,C  10,C   8,C   7)     -2.69  0.000087   -0.49     -3.18   
   146. D(H  19,C  10,C   8,C   9)    -60.99  0.000007   -0.52    -61.51   
   147. D(H  19,C  10,C   8,C   7)    118.83  0.000049   -0.52    118.32   
   148. D(C  29,C  11,C   5,C   6)     -0.04  0.000004    0.10      0.06   
   149. D(C  29,C  11,C   5,C   4)    179.70 -0.000037    0.15    179.85   
   150. D(C  12,C  11,C   5,C   6)    178.73  0.000065   -0.18    178.55   
   151. D(C  12,C  11,C   5,C   4)     -1.53  0.000024   -0.12     -1.65   
   152. D(O  14,C  12,C  11,C  29)      0.22 -0.000049    0.32      0.53   
   153. D(C   1,C  12,C  11,C  29)   -178.30  0.000134   -0.26   -178.56   
   154. D(C   1,C  12,C  11,C   5)      2.87  0.000075   -0.00      2.87   
   155. D(O  14,C  12,C   1,C   2)    179.88  0.000109   -0.50    179.38   
   156. D(O  14,C  12,C   1,C   0)     -0.90  0.000123   -0.55     -1.45   
   157. D(O  14,C  12,C  11,C   5)   -178.61 -0.000108    0.57   -178.04   
   158. D(C  11,C  12,C   1,C   2)     -1.68 -0.000082    0.09     -1.59   
   159. D(C  11,C  12,C   1,C   0)    177.53 -0.000068    0.04    177.57   
   160. D(H  34,O  14,C  12,C  11)    169.09 -0.000036    0.50    169.60   
   161. D(H  34,O  14,C  12,C   1)    -12.39 -0.000213    1.05    -11.34   
   162. D(H  15,C  29,C  11,C   5)    -10.48  0.000034   -0.30    -10.77   
   163. D(H  18,C  29,C  11,C  12)     49.88 -0.000088   -0.08     49.80   
   164. D(H  18,C  29,C  11,C   5)   -131.33 -0.000033   -0.35   -131.68   
   165. D(H  17,C  29,C  11,C  12)    -68.04  0.000032   -0.06    -68.10   
   166. D(H  17,C  29,C  11,C   5)    110.75  0.000087   -0.33    110.42   
   167. D(H  15,C  29,C  11,C  12)    170.73 -0.000021   -0.03    170.70   
   168. D(H  32,C  30,C   0,H  16)      0.74 -0.000032   -0.00      0.74   
   169. D(H  32,C  30,C   0,C   1)   -179.93  0.000109   -0.10   -180.03   
   170. D(C  31,C  30,C   0,H  16)   -178.57 -0.000054    0.02   -178.55   
   171. D(C  31,C  30,C   0,C   1)      0.77  0.000087   -0.08      0.69   
   172. D(H  13,C  31,C  30,H  32)     -0.38 -0.000029   -0.05     -0.43   
   173. D(H  13,C  31,C  30,C   0)    178.92 -0.000006   -0.07    178.85   
   174. D(C   3,C  31,C  30,H  32)   -179.67 -0.000042   -0.00   -179.68   
   175. D(C   3,C  31,C  30,C   0)     -0.37 -0.000019   -0.02     -0.39   
   176. D(C  30,C  31,C   3,H  20)    178.02 -0.000001   -0.03    177.99   
   177. D(C  30,C  31,C   3,C   2)     -0.66 -0.000071    0.09     -0.57   
   178. D(H  13,C  31,C   3,H  20)     -1.27 -0.000014    0.01     -1.25   
   179. D(H  13,C  31,C   3,C   2)   -179.95 -0.000083    0.14   -179.81   
   180. D(H  35,O  33,C   4,C   5)   -159.59 -0.000423    3.09   -156.50   
   181. D(H  35,O  33,C   4,C   2)     21.75 -0.000310    3.39     25.15   
    ----------------------------------------------------------------------------

         *************************************************************
         *                GEOMETRY OPTIMIZATION CYCLE   8            *
         *************************************************************
---------------------------------
CARTESIAN COORDINATES (ANGSTROEM)
---------------------------------
  C     -4.026721   -0.557165    0.429148
  C     -2.693650   -0.247842    0.037402
  C     -1.782841   -1.330163   -0.211071
  C     -2.247916   -2.663735   -0.035896
  C     -0.447412   -1.025636   -0.604671
  C      0.001622    0.285867   -0.711915
  C      1.449021    0.534186   -1.115873
  C      2.360537    0.713409    0.080818
  C      3.459510    0.010470    0.403606
  C      4.246866    0.346389    1.650371
  C      4.021912   -1.140902   -0.396233
  C     -0.895000    1.361947   -0.439148
  C     -2.214998    1.087733   -0.103361
  H     -3.877038   -3.954952    0.469110
  O     -3.030413    2.176432    0.105185
  H      0.599388    2.938199   -0.638760
  H     -4.737828    0.238748    0.637737
  H     -0.962092    3.309385   -1.384630
  H     -0.792449    3.364591    0.363180
  H      5.035965   -0.904359   -0.749235
  H     -1.570637   -3.502681   -0.174012
  H      1.498371    1.430113   -1.748937
  H      1.785692   -0.300727   -1.731512
  H      2.065557    1.516359    0.758772
  H      3.807855    1.186630    2.198643
  H      5.286811    0.603848    1.402382
  H      4.296869   -0.517931    2.328519
  H      3.414133   -1.405057   -1.264689
  H      4.117188   -2.035547    0.235406
  C     -0.478830    2.814418   -0.531233
  C     -4.449566   -1.861329    0.570648
  C     -3.547639   -2.927689    0.339127
  H     -5.472394   -2.071023    0.871349
  O      0.461128   -2.030493   -0.860477
  H     -3.957366    1.898694    0.171477
  H     -0.000308   -2.843799   -1.120508

----------------------------
CARTESIAN COORDINATES (A.U.)
----------------------------
  NO LB      ZA    FRAG     MASS         X           Y           Z
   0 C     6.0000    0    12.011   -7.609400   -1.052888    0.810973
   1 C     6.0000    0    12.011   -5.090260   -0.468353    0.070679
   2 C     6.0000    0    12.011   -3.369082   -2.513643   -0.398866
   3 C     6.0000    0    12.011   -4.247945   -5.033729   -0.067833
   4 C     6.0000    0    12.011   -0.845486   -1.938171   -1.142662
   5 C     6.0000    0    12.011    0.003065    0.540210   -1.345324
   6 C     6.0000    0    12.011    2.738254    1.009466   -2.108694
   7 C     6.0000    0    12.011    4.460768    1.348147    0.152725
   8 C     6.0000    0    12.011    6.537526    0.019785    0.762705
   9 C     6.0000    0    12.011    8.025413    0.654580    3.118750
  10 C     6.0000    0    12.011    7.600312   -2.155993   -0.748772
  11 C     6.0000    0    12.011   -1.691304    2.573706   -0.829870
  12 C     6.0000    0    12.011   -4.185740    2.055517   -0.195324
  13 H     1.0000    0     1.008   -7.326541   -7.473776    0.886490
  14 O     8.0000    0    15.999   -5.726650    4.112860    0.198771
  15 H     1.0000    0     1.008    1.132679    5.552392   -1.207081
  16 H     1.0000    0     1.008   -8.953197    0.451168    1.205148
  17 H     1.0000    0     1.008   -1.818090    6.253831   -2.616572
  18 H     1.0000    0     1.008   -1.497511    6.358155    0.686311
  19 H     1.0000    0     1.008    9.516595   -1.708991   -1.415850
  20 H     1.0000    0     1.008   -2.968074   -6.619108   -0.328835
  21 H     1.0000    0     1.008    2.831511    2.702522   -3.305011
  22 H     1.0000    0     1.008    3.374468   -0.568292   -3.272083
  23 H     1.0000    0     1.008    3.903338    2.865504    1.433870
  24 H     1.0000    0     1.008    7.195803    2.242406    4.154832
  25 H     1.0000    0     1.008    9.990624    1.141107    2.650117
  26 H     1.0000    0     1.008    8.119906   -0.978747    4.400264
  27 H     1.0000    0     1.008    6.451776   -2.655173   -2.389917
  28 H     1.0000    0     1.008    7.780357   -3.846627    0.444852
  29 C     6.0000    0    12.011   -0.904857    5.318478   -1.003885
  30 C     6.0000    0    12.011   -8.408461   -3.517403    1.078368
  31 C     6.0000    0    12.011   -6.704066   -5.532530    0.640858
  32 H     1.0000    0     1.008  -10.341327   -3.913667    1.646611
  33 O     8.0000    0    15.999    0.871406   -3.837075   -1.626065
  34 H     1.0000    0     1.008   -7.478337    3.588012    0.324044
  35 H     1.0000    0     1.008   -0.000581   -5.374001   -2.117453

--------------------------------
INTERNAL COORDINATES (ANGSTROEM)
--------------------------------
 C      0   0   0     0.000000000000     0.00000000     0.00000000
 C      1   0   0     1.423455286500     0.00000000     0.00000000
 C      2   1   0     1.436220580970   118.53900241     0.00000000
 C      3   2   1     1.423163702395   118.52972376   359.10546818
 C      3   2   1     1.425141501119   118.75085356   179.94541464
 C      5   3   2     1.390385495443   121.70109070     2.03824153
 C      6   5   3     1.523092312267   118.76058235   178.99957099
 C      7   6   5     1.514942511019   112.43052833   265.65504317
 C      8   7   6     1.343896269870   128.30723388   122.67705732
 C      9   8   7     1.512347278183   120.50173177   179.82384868
 C      9   8   7     1.510528683541   125.16811352     0.00000000
 C      6   5   3     1.426983030014   119.58031034   359.20019163
 C     12   6   5     1.389367641602   119.62537210   358.34431918
 H      4   3   2     2.139232192388   147.51305517     1.05258327
 O     13  12   6     1.376102371667   116.32417519   181.95016882
 H     12   6   5     2.181194638889    95.56480419   174.87858937
 H      1   2   3     1.087501077017   120.40561802   179.18656663
 H     16  12   6     1.769836092552    65.52242696   137.90305878
 H     18  16  12     1.756891611637    60.14164752    74.68630714
 H     11   9   8     1.099485280062   110.45122564   118.31605187
 H      4   3   2     1.087020095493   120.26172506   182.67335699
 H      7   6   5     1.098130095983   109.18510547   144.07247954
 H      7   6   5     1.090613724433   108.55772050    28.25920126
 H      8   7   6     1.091495572546   114.52330811   303.16048570
 H     10   9   8     1.095142818451   111.98968923     0.00000000
 H     10   9   8     1.099667991501   111.00414520   238.95796599
 H     10   9   8     1.099742098590   110.94414409   121.04183161
 H     11   9   8     1.092423778876   113.46059039   356.82194782
 H     11   9   8     1.099288071241   110.38662584   235.50794960
 C     16  12   6     1.090612810336    39.79148520   170.89956814
 C      1   2   3     1.378283751994   121.41165352   359.96979852
 C     14   4   3     1.086586288403    33.92808797     0.29543124
 H     31   1   2     1.086540900267   119.98858865   179.96959032
 O      5   3   2     1.378629470645   120.86582791   180.31579611
 H     15  13  12     0.969935571934   110.49406637   169.58793713
 H     34   5   3     0.970570117208   110.31466559    25.14856233

---------------------------
INTERNAL COORDINATES (A.U.)
---------------------------
 C      0   0   0     0.000000000000     0.00000000     0.00000000
 C      1   0   0     2.689940655368     0.00000000     0.00000000
 C      2   1   0     2.714063565935   118.53900241     0.00000000
 C      3   2   1     2.689389641265   118.52972376   359.10546818
 C      3   2   1     2.693127139201   118.75085356   179.94541464
 C      5   3   2     2.627447806964   121.70109070     2.03824153
 C      6   5   3     2.878227346865   118.76058235   178.99957099
 C      7   6   5     2.862826454461   112.43052833   265.65504317
 C      8   7   6     2.539595902453   128.30723388   122.67705732
 C      9   8   7     2.857922175147   120.50173177   179.82384868
 C      9   8   7     2.854485529325   125.16811352     0.00000000
 C      6   5   3     2.696607124479   119.58031034   359.20019163
 C     12   6   5     2.625524341961   119.62537210   358.34431918
 H      4   3   2     4.042562980482   147.51305517     1.05258327
 O     13  12   6     2.600456614691   116.32417519   181.95016882
 H     12   6   5     4.121860512277    95.56480419   174.87858937
 H      1   2   3     2.055079205907   120.40561802   179.18656663
 H     16  12   6     3.344505516852    65.52242696   137.90305878
 H     18  16  12     3.320043992978    60.14164752    74.68630714
 H     11   9   8     2.077726067595   110.45122564   118.31605187
 H      4   3   2     2.054170282550   120.26172506   182.67335699
 H      7   6   5     2.075165140825   109.18510547   144.07247954
 H      7   6   5     2.060961257074   108.55772050    28.25920126
 H      8   7   6     2.062627708500   114.52330811   303.16048570
 H     10   9   8     2.069520004402   111.98968923     0.00000000
 H     10   9   8     2.078071342177   111.00414520   238.95796599
 H     10   9   8     2.078211384278   110.94414409   121.04183161
 H     11   9   8     2.064381764260   113.46059039   356.82194782
 H     11   9   8     2.077353396932   110.38662584   235.50794960
 C     16  12   6     2.060959529681    39.79148520   170.89956814
 C      1   2   3     2.604578826101   121.41165352   359.96979852
 C     14   4   3     2.053350505956    33.92808797     0.29543124
 H     31   1   2     2.053264734809   119.98858865   179.96959032
 O      5   3   2     2.605232139673   120.86582791   180.31579611
 H     15  13  12     1.832912598503   110.49406637   169.58793713
 H     34   5   3     1.834111715291   110.31466559    25.14856233


           ************************************************************
           *        Program running with 4 parallel MPI-processes     *
           *              working on a common directory               *
           ************************************************************
------------------------------------------------------------------------------
                   ___                                                        
                  /   \      - P O W E R E D   B Y -                         
                 /     \                                                     
                 |  |  |   _    _      __       _____    __    __             
                 |  |  |  | |  | |    /  \     |  _  \  |  |  /  |          
                  \  \/   | |  | |   /    \    | | | |  |  | /  /          
                 / \  \   | |__| |  /  /\  \   | |_| |  |  |/  /          
                |  |  |   |  __  | /  /__\  \  |    /   |      \           
                |  |  |   | |  | | |   __   |  |    \   |  |\   \          
                \     /   | |  | | |  |  |  |  | |\  \  |  | \   \       
                 \___/    |_|  |_| |__|  |__|  |_| \__\ |__|  \__/        
                                                                              
                      - O R C A' S   B I G   F R I E N D -                    
                                      &                                       
                       - I N T E G R A L  F E E D E R -                       
                                                                              
 v1 FN, 2020, v2 2021                                                         
------------------------------------------------------------------------------


Reading SHARK input file MK1_2e_2H_B3LYP_631Gd_opt.SHARKINP.tmp ... ok
----------------------
SHARK INTEGRAL PACKAGE
----------------------

Number of atoms                             ...     36
Number of basis functions                   ...    288
Number of shells                            ...    144
Maximum angular momentum                    ...      2
Integral batch strategy                     ... SHARK/LIBINT Hybrid
RI-J (if used) integral strategy            ... SPLIT-RIJ (Revised 2003 algorithm where possible)
Printlevel                                  ...      1
Contraction scheme used                     ... SEGMENTED contraction
Coulomb Range Separation                    ... NOT USED
Exchange Range Separation                   ... NOT USED
Finite Nucleus Model                        ... NOT USED
Auxiliary Coulomb fitting basis             ... AVAILABLE
   # of basis functions in Aux-J            ...   1080
   # of shells in Aux-J                     ...    360
   Maximum angular momentum in Aux-J        ...      4
Auxiliary J/K fitting basis                 ... NOT available
Auxiliary Correlation fitting basis         ... NOT available
Auxiliary 'external' fitting basis          ... NOT available
Integral threshold                          ...     2.500000e-11
Primitive cut-off                           ...     2.500000e-12
Primitive pair pre-selection threshold      ...     2.500000e-12

Calculating pre-screening integrals         ... done (  0.1 sec) Dimension = 144
Organizing shell pair data                  ... done (  0.1 sec)
Shell pair information
Total number of shell pairs                 ...     10440
Shell pairs after pre-screening             ...      8064
Total number of primitive shell pairs       ...     59085
Primitive shell pairs kept                  ...     26013
          la=0 lb=0:   2986 shell pairs
          la=1 lb=0:   2700 shell pairs
          la=1 lb=1:    604 shell pairs
          la=2 lb=0:   1116 shell pairs
          la=2 lb=1:    544 shell pairs
          la=2 lb=2:    114 shell pairs

Calculating one electron integrals          ... done (  0.0 sec)
Calculating RI/J V-Matrix + Cholesky decomp.... done (  0.1 sec)
Calculating Nuclear repulsion               ... done (  0.0 sec) ENN=   1271.246420156897 Eh

SHARK setup successfully completed in   0.5 seconds

Maximum memory used throughout the entire GTOINT-calculation: 19.8 MB
[1717793645.293701] [eu-a2p-176:45607:0]          mpool.c:38   UCX  WARN  object 0x31e9600 was not returned to mpool ucp_requests
[1717793645.293739] [eu-a2p-176:45607:0]          mpool.c:38   UCX  WARN  object 0x31e97c0 was not returned to mpool ucp_requests
[1717793645.293747] [eu-a2p-176:45607:0]          mpool.c:38   UCX  WARN  object 0x31e9980 was not returned to mpool ucp_requests
[1717793645.293754] [eu-a2p-176:45607:0]          mpool.c:38   UCX  WARN  object 0x31e9b40 was not returned to mpool ucp_requests
[1717793645.293759] [eu-a2p-176:45607:0]          mpool.c:38   UCX  WARN  object 0x31e9d00 was not returned to mpool ucp_requests
[1717793645.293765] [eu-a2p-176:45607:0]          mpool.c:38   UCX  WARN  object 0x31e9ec0 was not returned to mpool ucp_requests
[1717793645.293771] [eu-a2p-176:45607:0]          mpool.c:38   UCX  WARN  object 0x31ea080 was not returned to mpool ucp_requests
[1717793645.293776] [eu-a2p-176:45607:0]          mpool.c:38   UCX  WARN  object 0x31ea240 was not returned to mpool ucp_requests
[1717793645.293782] [eu-a2p-176:45607:0]          mpool.c:38   UCX  WARN  object 0x31ea400 was not returned to mpool ucp_requests
[1717793645.293788] [eu-a2p-176:45607:0]          mpool.c:38   UCX  WARN  object 0x31ea5c0 was not returned to mpool ucp_requests
[1717793645.293794] [eu-a2p-176:45607:0]          mpool.c:38   UCX  WARN  object 0x31ea780 was not returned to mpool ucp_requests
[1717793645.293799] [eu-a2p-176:45607:0]          mpool.c:38   UCX  WARN  object 0x31ea940 was not returned to mpool ucp_requests
[1717793645.293805] [eu-a2p-176:45607:0]          mpool.c:38   UCX  WARN  object 0x31eab00 was not returned to mpool ucp_requests
[1717793645.293811] [eu-a2p-176:45607:0]          mpool.c:38   UCX  WARN  object 0x31eacc0 was not returned to mpool ucp_requests
[1717793645.293816] [eu-a2p-176:45607:0]          mpool.c:38   UCX  WARN  object 0x31eae80 was not returned to mpool ucp_requests
[1717793645.293822] [eu-a2p-176:45607:0]          mpool.c:38   UCX  WARN  object 0x31eb040 was not returned to mpool ucp_requests
[1717793645.293827] [eu-a2p-176:45607:0]          mpool.c:38   UCX  WARN  object 0x31eb200 was not returned to mpool ucp_requests
[1717793645.293833] [eu-a2p-176:45607:0]          mpool.c:38   UCX  WARN  object 0x31eb3c0 was not returned to mpool ucp_requests
[1717793645.296843] [eu-a2p-176:45608:0]          mpool.c:38   UCX  WARN  object 0x41aff80 was not returned to mpool ucp_requests
[1717793645.296875] [eu-a2p-176:45608:0]          mpool.c:38   UCX  WARN  object 0x41b0140 was not returned to mpool ucp_requests
[1717793645.296881] [eu-a2p-176:45608:0]          mpool.c:38   UCX  WARN  object 0x41b0300 was not returned to mpool ucp_requests
[1717793645.296886] [eu-a2p-176:45608:0]          mpool.c:38   UCX  WARN  object 0x41b04c0 was not returned to mpool ucp_requests
[1717793645.296891] [eu-a2p-176:45608:0]          mpool.c:38   UCX  WARN  object 0x41b0680 was not returned to mpool ucp_requests
[1717793645.296895] [eu-a2p-176:45608:0]          mpool.c:38   UCX  WARN  object 0x41b0840 was not returned to mpool ucp_requests
[1717793645.296900] [eu-a2p-176:45608:0]          mpool.c:38   UCX  WARN  object 0x41b0a00 was not returned to mpool ucp_requests
[1717793645.296904] [eu-a2p-176:45608:0]          mpool.c:38   UCX  WARN  object 0x41b0bc0 was not returned to mpool ucp_requests
[1717793645.296909] [eu-a2p-176:45608:0]          mpool.c:38   UCX  WARN  object 0x41b0d80 was not returned to mpool ucp_requests
[1717793645.296913] [eu-a2p-176:45608:0]          mpool.c:38   UCX  WARN  object 0x41b0f40 was not returned to mpool ucp_requests
[1717793645.296917] [eu-a2p-176:45608:0]          mpool.c:38   UCX  WARN  object 0x41b1100 was not returned to mpool ucp_requests
[1717793645.296922] [eu-a2p-176:45608:0]          mpool.c:38   UCX  WARN  object 0x41b12c0 was not returned to mpool ucp_requests
[1717793645.296926] [eu-a2p-176:45608:0]          mpool.c:38   UCX  WARN  object 0x41b1480 was not returned to mpool ucp_requests
[1717793645.296931] [eu-a2p-176:45608:0]          mpool.c:38   UCX  WARN  object 0x41b1640 was not returned to mpool ucp_requests
[1717793645.296935] [eu-a2p-176:45608:0]          mpool.c:38   UCX  WARN  object 0x41b1800 was not returned to mpool ucp_requests
[1717793645.296939] [eu-a2p-176:45608:0]          mpool.c:38   UCX  WARN  object 0x41b19c0 was not returned to mpool ucp_requests
[1717793645.296944] [eu-a2p-176:45608:0]          mpool.c:38   UCX  WARN  object 0x41b1b80 was not returned to mpool ucp_requests
[1717793645.296948] [eu-a2p-176:45608:0]          mpool.c:38   UCX  WARN  object 0x41b1d40 was not returned to mpool ucp_requests
[1717793645.299808] [eu-a2p-176:45606:0]          mpool.c:38   UCX  WARN  object 0x2c2dd80 was not returned to mpool ucp_requests
[1717793645.299836] [eu-a2p-176:45606:0]          mpool.c:38   UCX  WARN  object 0x2c2df40 was not returned to mpool ucp_requests
[1717793645.299843] [eu-a2p-176:45606:0]          mpool.c:38   UCX  WARN  object 0x2c2e100 was not returned to mpool ucp_requests
[1717793645.299849] [eu-a2p-176:45606:0]          mpool.c:38   UCX  WARN  object 0x2c2e2c0 was not returned to mpool ucp_requests
[1717793645.299854] [eu-a2p-176:45606:0]          mpool.c:38   UCX  WARN  object 0x2c2e480 was not returned to mpool ucp_requests
[1717793645.299859] [eu-a2p-176:45606:0]          mpool.c:38   UCX  WARN  object 0x2c2e640 was not returned to mpool ucp_requests
[1717793645.299865] [eu-a2p-176:45606:0]          mpool.c:38   UCX  WARN  object 0x2c2e800 was not returned to mpool ucp_requests
[1717793645.299870] [eu-a2p-176:45606:0]          mpool.c:38   UCX  WARN  object 0x2c2e9c0 was not returned to mpool ucp_requests
[1717793645.299875] [eu-a2p-176:45606:0]          mpool.c:38   UCX  WARN  object 0x2c2ed40 was not returned to mpool ucp_requests


           ************************************************************
           *        Program running with 4 parallel MPI-processes     *
           *              working on a common directory               *
           ************************************************************

Diagonalization of the overlap matrix:
Smallest eigenvalue                        ... 2.423e-04
Time for diagonalization                   ...    0.018 sec
Threshold for overlap eigenvalues          ... 1.000e-08
Number of eigenvalues below threshold      ... 0
Time for construction of square roots      ...    0.008 sec
Total time needed                          ...    0.027 sec

-------------------
DFT GRID GENERATION
-------------------

General Integration Accuracy     IntAcc      ... 4.959
Radial Grid Type                 RadialGrid  ... OptM3 with GC (2021)
Angular Grid (max. ang.)         AngularGrid ... 6 (Lebedev-590)
Angular grid pruning method      GridPruning ... 4 (adaptive)
Weight generation scheme         WeightScheme... Becke
Basis function cutoff            BFCut       ... 1.0000e-11
Integration weight cutoff        WCut        ... 1.0000e-14
Angular grids for H and He will be reduced by one unit
Partially contracted basis set               ... off
Rotationally invariant grid construction     ... off

Total number of grid points                  ...   409398
Total number of batches                      ...     6415
Average number of points per batch           ...       63
Average number of grid points per atom       ...    11372
Time for grid setup =    5.466 sec

--------------------
COSX GRID GENERATION
--------------------

GRIDX 1
-------
General Integration Accuracy     IntAcc      ... 4.020
Radial Grid Type                 RadialGrid  ... OptM3 with GC (2021)
Angular Grid (max. ang.)         AngularGrid ... 2 (Lebedev-110)
Angular grid pruning method      GridPruning ... 4 (adaptive)
Weight generation scheme         WeightScheme... Becke
Basis function cutoff            BFCut       ... 1.0000e-11
Integration weight cutoff        WCut        ... 1.0000e-14
Angular grids for H and He will be reduced by one unit
Partially contracted basis set               ... on
Rotationally invariant grid construction     ... off

Total number of grid points                  ...    44959
Total number of batches                      ...      722
Average number of points per batch           ...       62
Average number of grid points per atom       ...     1249
UseSFitting                                  ... on

GRIDX 2
-------
General Integration Accuracy     IntAcc      ... 4.338
Radial Grid Type                 RadialGrid  ... OptM3 with GC (2021)
Angular Grid (max. ang.)         AngularGrid ... 3 (Lebedev-194)
Angular grid pruning method      GridPruning ... 4 (adaptive)
Weight generation scheme         WeightScheme... Becke
Basis function cutoff            BFCut       ... 1.0000e-11
Integration weight cutoff        WCut        ... 1.0000e-14
Angular grids for H and He will be reduced by one unit
Partially contracted basis set               ... on
Rotationally invariant grid construction     ... off

Total number of grid points                  ...    98219
Total number of batches                      ...     1550
Average number of points per batch           ...       63
Average number of grid points per atom       ...     2728
UseSFitting                                  ... on

GRIDX 3
-------
General Integration Accuracy     IntAcc      ... 4.871
Radial Grid Type                 RadialGrid  ... OptM3 with GC (2021)
Angular Grid (max. ang.)         AngularGrid ... 4 (Lebedev-302)
Angular grid pruning method      GridPruning ... 4 (adaptive)
Weight generation scheme         WeightScheme... Becke
Basis function cutoff            BFCut       ... 1.0000e-11
Integration weight cutoff        WCut        ... 1.0000e-14
Angular grids for H and He will be reduced by one unit
Partially contracted basis set               ... on
Rotationally invariant grid construction     ... off

Total number of grid points                  ...   186476
Total number of batches                      ...     2932
Average number of points per batch           ...       63
Average number of grid points per atom       ...     5180
UseSFitting                                  ... on

Time for X-Grid setup             =    2.644 sec


--------------------
CPCM SOLVATION MODEL
--------------------
CPCM parameters:
  Epsilon                                         ...      80.4000
  Refrac                                          ...       1.3300
  Rsolv                                           ...       1.3000
  Surface type                                    ... GAUSSIAN VDW
  Epsilon function type                           ...         CPCM
Radii:
 Radius for C  used is    3.8550 Bohr (=   2.0400 Ang.)
 Radius for H  used is    2.4944 Bohr (=   1.3200 Ang.)
 Radius for O  used is    3.4469 Bohr (=   1.8240 Ang.)
Calculating surface                               ...        done! (  0.0s)
GEPOL surface points                              ...         1876
GEPOL Volume                                      ...    2071.7375
GEPOL Surface-area                                ...    1062.4956
Calculating surface distance matrix               ...        done! (  0.0s)
Performing Cholesky decomposition & store         ...        done! (  0.1s)
Overall time for CPCM initialization              ...                 0.2s
--------------
SCF ITERATIONS
--------------
ITER       Energy         Delta-E        Max-DP      RMS-DP      [F,P]     Damp
               ***  Starting incremental Fock matrix formation  ***
                      *** Initiating the SOSCF procedure ***
                      *** Re-Reading the Fockian *** 
                      *** Removing any level shift *** 
ITER      Energy       Delta-E        Grad      Rot      Max-DP    RMS-DP
  0   -770.49720135 -770.4972013460  0.001503  0.001503  0.014015  0.000148
               *** Restarting incremental Fock matrix formation ***
  1   -770.49770792  -0.0005065696  0.000538  0.001445  0.005679  0.000071
  2   -770.49776215  -0.0000542375  0.000104  0.000505  0.000999  0.000014
  3   -770.49776244  -0.0000002914  0.000187  0.000351  0.000431  0.000007
  4   -770.49776341  -0.0000009699  0.000037  0.000119  0.000157  0.000003
  5   -770.49776347  -0.0000000597  0.000017  0.000054  0.000070  0.000001
  6   -770.49776350  -0.0000000211  0.000010  0.000021  0.000037  0.000001
  7   -770.49776350  -0.0000000029  0.000005  0.000010  0.000015  0.000000
                  ***Gradient check signals convergence***
              ***Rediagonalizing the Fockian in SOSCF/NRSCF***

               *****************************************************
               *                     SUCCESS                       *
               *           SCF CONVERGED AFTER   8 CYCLES          *
               *****************************************************

Old exchange energy                            =    -21.184694633 Eh
New exchange energy                            =    -21.184695802 Eh
Exchange energy change after final integration =     -0.000001169 Eh
Total energy after final integration           =   -770.497764669 Eh
Final COS-X integration done in                =    16.538 sec
Total Energy       :         -770.49776467 Eh          -20966.31008 eV
  Last Energy change         ...   -1.3857e-09  Tolerance :   1.0000e-08
  Last MAX-Density change    ...    4.4409e-15  Tolerance :   1.0000e-07
             **** THE GBW FILE WAS UPDATED (MK1_2e_2H_B3LYP_631Gd_opt.gbw) ****
             **** DENSITY MK1_2e_2H_B3LYP_631Gd_opt.scfp WAS UPDATED ****
             **** ENERGY FILE WAS UPDATED (MK1_2e_2H_B3LYP_631Gd_opt.en.tmp) ****
             **** THE GBW FILE WAS UPDATED (MK1_2e_2H_B3LYP_631Gd_opt.gbw) ****
             **** DENSITY MK1_2e_2H_B3LYP_631Gd_opt.scfp WAS UPDATED ****
Total SCF time: 0 days 0 hours 1 min 42 sec 

Maximum memory used throughout the entire SCF-calculation: 116.1 MB

-------------------------   --------------------
FINAL SINGLE POINT ENERGY      -770.497764669000
-------------------------   --------------------


           ************************************************************
           *        Program running with 4 parallel MPI-processes     *
           *              working on a common directory               *
           ************************************************************
------------------------------------------------------------------------------
                         ORCA SCF GRADIENT CALCULATION
------------------------------------------------------------------------------

 ... reading COSX grid (gridx3)
Gradient of the Kohn-Sham DFT energy:
Kohn-Sham wavefunction type      ... RKS
Hartree-Fock exchange scaling    ...    0.200
Number of operators              ...    1
Number of atoms                  ...   36
Basis set dimensions             ...  288
Integral neglect threshold       ... 2.5e-11
Integral primitive cutoff        ... 2.5e-12
SHARK Integral package           ... ON

Nuc. rep. gradient       (SHARK) ... done (  0.0 sec)
HCore & Overlap gradient (SHARK) ... done (  0.3 sec)
RI-J gradient            (SHARK) ... done (  1.3 sec)
COSX-gradient                    ... done ( 20.6 sec)
Exchange-correlation gradient    ... done

------------------
CARTESIAN GRADIENT
------------------

   1   C   :    0.000773736    0.000153739    0.000075609
   2   C   :   -0.000012117   -0.000473169    0.000145414
   3   C   :   -0.000140394   -0.000181189   -0.000100464
   4   C   :    0.000509804    0.001313443   -0.000132386
   5   C   :   -0.000748206   -0.000718263   -0.000230167
   6   C   :    0.000168603    0.000975578    0.000051683
   7   C   :    0.000194784    0.000092767   -0.000073260
   8   C   :   -0.000117389   -0.000049692   -0.000032856
   9   C   :    0.000378973    0.000131103    0.000071986
  10   C   :   -0.000132882    0.000216545   -0.000132730
  11   C   :   -0.000339492   -0.000084599    0.000084971
  12   C   :    0.000889218    0.000164480   -0.000262834
  13   C   :   -0.000068184   -0.000396080    0.000255493
  14   H   :    0.000009961    0.000018354    0.000017859
  15   O   :   -0.000116764   -0.000118514   -0.000006898
  16   H   :    0.000037718    0.000084553   -0.000011412
  17   H   :   -0.000047613    0.000046341   -0.000090382
  18   H   :   -0.000153047   -0.000073935    0.000001845
  19   H   :   -0.000031832    0.000062339   -0.000060944
  20   H   :   -0.000007916    0.000035336    0.000070810
  21   H   :   -0.000203958   -0.000355279    0.000113412
  22   H   :   -0.000239089    0.000145480   -0.000280378
  23   H   :   -0.000127701   -0.000080953    0.000431998
  24   H   :   -0.000044190   -0.000178755    0.000123602
  25   H   :    0.000002189   -0.000053074    0.000005751
  26   H   :    0.000019998   -0.000068267    0.000025722
  27   H   :    0.000031072   -0.000029864   -0.000026598
  28   H   :   -0.000025468    0.000009750   -0.000097983
  29   H   :    0.000062033   -0.000041008   -0.000047203
  30   C   :    0.000242565   -0.000396691    0.000209417
  31   C   :   -0.000431314    0.000024902    0.000110532
  32   C   :   -0.000010886   -0.000471559   -0.000017602
  33   H   :    0.000009111   -0.000056342   -0.000068092
  34   O   :   -0.000722656    0.000478091   -0.000207347
  35   H   :   -0.000147183    0.000211487   -0.000138473
  36   H   :    0.000535531   -0.000380085    0.000186835

Difference to translation invariance:
           :   -0.0000029817   -0.0000430308   -0.0000350701

Difference to rotation invariance:
           :   -0.0000500289    0.0005394633   -0.0000119992

Norm of the cartesian gradient     ...    0.0030602110
RMS gradient                       ...    0.0002944689
MAX gradient                       ...    0.0013134427

-------
TIMINGS
-------

Total SCF gradient time            ...       32.011 sec

One electron gradient       ....       0.276 sec  (  0.9%)
RI-J Coulomb gradient       ....       1.343 sec  (  4.2%)
COSX gradient               ....      20.630 sec  ( 64.4%)
XC gradient                 ....       7.840 sec  ( 24.5%)
CPCM gradient               ....       0.644 sec  (  2.0%)
   A-Matrix (El+Nuc)        ....       0.175 sec  (  0.5%)
   Potential                ....       0.469 sec  (  1.5%)

Maximum memory used throughout the entire SCFGRAD-calculation: 91.9 MB
------------------------------------------------------------------------------
                         ORCA GEOMETRY RELAXATION STEP
------------------------------------------------------------------------------

Reading the OPT-File                    .... done
Getting information on internals        .... done
Copying old internal coords+grads       .... done
Making the new internal coordinates     .... (new redundants).... done
Validating the new internal coordinates .... (new redundants).... done
Calculating the B-matrix                .... done
Calculating the G,G- and P matrices     .... done
Transforming gradient to internals      .... done
Projecting the internal gradient        .... done
Number of atoms                         ....  36
Number of internal coordinates          .... 181
Current Energy                          ....  -770.497764669 Eh
Current gradient norm                   ....     0.003060211 Eh/bohr
Maximum allowed component of the step   ....  0.300
Current trust radius                    ....  0.300
Updating the Hessian (BFGS)             .... done
Forming the augmented Hessian           .... done
Diagonalizing the augmented Hessian     .... done
Last element of RFO vector              ....  0.995142455
Lowest eigenvalues of augmented Hessian:
 -0.000059923  0.002934082  0.010326855  0.012246331  0.012275465
Length of the computed step             ....  0.098925929
The final length of the internal step   ....  0.098925929
Converting the step to cartesian space:
 Initial RMS(Int)=    0.0073531064
Transforming coordinates:
 Iter   0:  RMS(Cart)=    0.0147931215 RMS(Int)=    0.0073367778
 Iter   1:  RMS(Cart)=    0.0003231619 RMS(Int)=    0.0002275438
 Iter   2:  RMS(Cart)=    0.0000192625 RMS(Int)=    0.0000126837
 Iter   3:  RMS(Cart)=    0.0000012386 RMS(Int)=    0.0000008941
 Iter   4:  RMS(Cart)=    0.0000000750 RMS(Int)=    0.0000000491
done
Storing new coordinates                 .... done

                                .--------------------.
          ----------------------|Geometry convergence|-------------------------
          Item                value                   Tolerance       Converged
          ---------------------------------------------------------------------
          Energy change      -0.0000452950            0.0000002000      NO
          RMS gradient        0.0001900893            0.0000080000      NO
          MAX gradient        0.0011551585            0.0000300000      NO
          RMS step            0.0073531064            0.0001000000      NO
          MAX step            0.0612164998            0.0002000000      NO
          ........................................................
          Max(Bonds)      0.0010      Max(Angles)    0.30
          Max(Dihed)        3.51      Max(Improp)    0.00
          ---------------------------------------------------------------------

The optimization has not yet converged - more geometry cycles are needed


    ---------------------------------------------------------------------------
                         Redundant Internal Coordinates
                            (Angstroem and degrees)

        Definition                    Value    dE/dq     Step     New-Value
    ----------------------------------------------------------------------------
     1. B(C   1,C   0)                1.4235 -0.000414  0.0002    1.4237   
     2. B(C   2,C   1)                1.4362 -0.000444  0.0002    1.4364   
     3. B(C   3,C   2)                1.4232 -0.000593  0.0003    1.4234   
     4. B(C   4,C   2)                1.4251 -0.000397  0.0001    1.4253   
     5. B(C   5,C   4)                1.3904  0.000666 -0.0010    1.3894   
     6. B(C   6,C   5)                1.5231 -0.000364  0.0005    1.5235   
     7. B(C   7,C   6)                1.5149 -0.000049 -0.0000    1.5149   
     8. B(C   8,C   7)                1.3439 -0.000081  0.0002    1.3441   
     9. B(C   9,C   8)                1.5123 -0.000120  0.0001    1.5124   
    10. B(C  10,C   8)                1.5105 -0.000072  0.0002    1.5107   
    11. B(C  11,C   5)                1.4270 -0.000808  0.0008    1.4278   
    12. B(C  12,C  11)                1.3894  0.000372 -0.0004    1.3890   
    13. B(C  12,C   1)                1.4257  0.000024  0.0002    1.4259   
    14. B(O  14,C  12)                1.3761  0.000209 -0.0005    1.3756   
    15. B(H  16,C   0)                1.0875  0.000048 -0.0000    1.0875   
    16. B(H  19,C  10)                1.0995 -0.000023  0.0001    1.0996   
    17. B(H  20,C   3)                1.0870  0.000132 -0.0003    1.0868   
    18. B(H  21,C   6)                1.0981  0.000269 -0.0004    1.0978   
    19. B(H  22,C   6)                1.0906 -0.000223  0.0003    1.0909   
    20. B(H  23,C   7)                1.0915 -0.000040  0.0000    1.0915   
    21. B(H  24,C   9)                1.0951 -0.000035  0.0000    1.0952   
    22. B(H  25,C   9)                1.0997 -0.000005  0.0000    1.0997   
    23. B(H  26,C   9)                1.0997  0.000010 -0.0000    1.0997   
    24. B(H  27,C  10)                1.0924  0.000086 -0.0001    1.0923   
    25. B(H  28,C  10)                1.0993  0.000013 -0.0001    1.0992   
    26. B(C  29,H  18)                1.0959 -0.000008  0.0000    1.0959   
    27. B(C  29,H  17)                1.0986  0.000032  0.0000    1.0986   
    28. B(C  29,H  15)                1.0906  0.000048 -0.0001    1.0905   
    29. B(C  29,C  11)                1.5137 -0.000288  0.0003    1.5140   
    30. B(C  30,C   0)                1.3783  0.000177  0.0000    1.3783   
    31. B(C  31,C   3)                1.3783  0.000187 -0.0000    1.3782   
    32. B(C  31,C  30)                1.4157  0.000116 -0.0000    1.4157   
    33. B(C  31,H  13)                1.0866 -0.000019  0.0000    1.0866   
    34. B(H  32,C  30)                1.0865 -0.000017  0.0000    1.0866   
    35. B(O  33,C   4)                1.3786 -0.000192  0.0007    1.3794   
    36. B(H  34,O  14)                0.9699  0.000070 -0.0001    0.9698   
    37. B(H  35,O  33)                0.9706  0.000012  0.0002    0.9707   
    38. A(H  16,C   0,C  30)          118.18 -0.000051   -0.01    118.17   
    39. A(C   1,C   0,C  30)          121.41  0.000141   -0.03    121.38   
    40. A(C   1,C   0,H  16)          120.41 -0.000089    0.05    120.45   
    41. A(C   0,C   1,C   2)          118.54  0.000115   -0.03    118.51   
    42. A(C   2,C   1,C  12)          118.42  0.000075   -0.06    118.36   
    43. A(C   0,C   1,C  12)          123.03 -0.000190    0.09    123.12   
    44. A(C   1,C   2,C   4)          118.75 -0.000129    0.05    118.80   
    45. A(C   1,C   2,C   3)          118.53 -0.000019    0.07    118.60   
    46. A(C   3,C   2,C   4)          122.71  0.000147   -0.12    122.60   
    47. A(C   2,C   3,H  20)          120.26  0.000310   -0.14    120.12   
    48. A(C   2,C   3,C  31)          121.41  0.000203   -0.07    121.34   
    49. A(H  20,C   3,C  31)          118.32 -0.000512    0.21    118.53   
    50. A(C   2,C   4,O  33)          120.87  0.000357   -0.26    120.60   
    51. A(C   2,C   4,C   5)          121.70  0.000118   -0.01    121.69   
    52. A(C   5,C   4,O  33)          117.41 -0.000479    0.23    117.65   
    53. A(C   4,C   5,C  11)          119.58  0.000058   -0.03    119.55   
    54. A(C   6,C   5,C  11)          121.66 -0.000123    0.02    121.68   
    55. A(C   4,C   5,C   6)          118.76  0.000066    0.01    118.77   
    56. A(C   5,C   6,C   7)          112.43 -0.000102    0.08    112.51   
    57. A(H  21,C   6,H  22)          106.58  0.000109   -0.05    106.53   
    58. A(C   7,C   6,H  22)          110.53 -0.000091   -0.05    110.48   
    59. A(C   5,C   6,H  22)          108.56 -0.000062   -0.06    108.50   
    60. A(C   7,C   6,H  21)          109.38  0.000291    0.04    109.42   
    61. A(C   5,C   6,H  21)          109.19 -0.000138    0.02    109.20   
    62. A(C   8,C   7,H  23)          117.17  0.000029   -0.02    117.15   
    63. A(C   6,C   7,H  23)          114.52  0.000186    0.09    114.61   
    64. A(C   6,C   7,C   8)          128.31 -0.000216   -0.06    128.24   
    65. A(C   9,C   8,C  10)          114.33  0.000237   -0.05    114.28   
    66. A(C   7,C   8,C  10)          125.17 -0.000321    0.06    125.22   
    67. A(C   7,C   8,C   9)          120.50  0.000084   -0.01    120.49   
    68. A(C   8,C   9,H  25)          111.00  0.000036   -0.01    110.99   
    69. A(C   8,C   9,H  24)          111.99  0.000034   -0.01    111.98   
    70. A(H  25,C   9,H  26)          106.26 -0.000046    0.01    106.28   
    71. A(H  24,C   9,H  26)          108.21  0.000003    0.01    108.22   
    72. A(C   8,C   9,H  26)          110.94 -0.000051    0.01    110.96   
    73. A(H  24,C   9,H  25)          108.20  0.000019   -0.02    108.19   
    74. A(C   8,C  10,H  19)          110.45 -0.000135    0.04    110.49   
    75. A(H  27,C  10,H  28)          107.95 -0.000013   -0.00    107.95   
    76. A(H  19,C  10,H  28)          106.24 -0.000034    0.01    106.24   
    77. A(C   8,C  10,H  28)          110.39  0.000135   -0.03    110.35   
    78. A(H  19,C  10,H  27)          108.05  0.000036   -0.05    108.00   
    79. A(C   8,C  10,H  27)          113.46  0.000009    0.03    113.50   
    80. A(C  12,C  11,C  29)          117.73  0.000193    0.00    117.73   
    81. A(C   5,C  11,C  29)          122.63  0.000064   -0.04    122.59   
    82. A(C   5,C  11,C  12)          119.63 -0.000257    0.03    119.65   
    83. A(C  11,C  12,O  14)          116.32 -0.000129    0.04    116.37   
    84. A(C   1,C  12,O  14)          121.82 -0.000001    0.04    121.86   
    85. A(C   1,C  12,C  11)          121.85  0.000131    0.00    121.85   
    86. A(C  12,O  14,H  34)          110.49  0.000410   -0.02    110.47   
    87. A(H  17,C  29,H  18)          106.37 -0.000027    0.01    106.39   
    88. A(H  15,C  29,H  18)          107.84 -0.000049    0.00    107.84   
    89. A(C  11,C  29,H  18)          110.69  0.000089    0.02    110.71   
    90. A(H  15,C  29,H  17)          107.89  0.000061   -0.02    107.87   
    91. A(C  11,C  29,H  17)          111.02 -0.000254    0.04    111.05   
    92. A(C  11,C  29,H  15)          112.75  0.000173   -0.04    112.71   
    93. A(C  31,C  30,H  32)          119.98  0.000082   -0.01    119.96   
    94. A(C   0,C  30,H  32)          119.99  0.000202   -0.03    119.96   
    95. A(C   0,C  30,C  31)          120.03 -0.000284    0.05    120.08   
    96. A(H  13,C  31,C  30)          119.96  0.000077   -0.02    119.94   
    97. A(C   3,C  31,C  30)          120.07 -0.000158    0.02    120.09   
    98. A(C   3,C  31,H  13)          119.97  0.000081   -0.00    119.96   
    99. A(C   4,O  33,H  35)          110.31  0.001155   -0.30    110.01   
   100. D(C   2,C   1,C   0,H  16)    179.19  0.000077   -0.13    179.05   
   101. D(C   2,C   1,C   0,C  30)     -0.03 -0.000009    0.04      0.01   
   102. D(C  12,C   1,C   0,C  30)   -179.20 -0.000037    0.15   -179.05   
   103. D(C  12,C   1,C   0,H  16)      0.02  0.000049   -0.02     -0.01   
   104. D(C   3,C   2,C   1,C  12)    178.31 -0.000024   -0.01    178.30   
   105. D(C   4,C   2,C   1,C   0)    179.95 -0.000027    0.04    179.98   
   106. D(C   4,C   2,C   1,C  12)     -0.85 -0.000003   -0.07     -0.91   
   107. D(C   3,C   2,C   1,C   0)     -0.89 -0.000048    0.09     -0.81   
   108. D(H  20,C   3,C   2,C   4)      1.80  0.000024   -0.01      1.79   
   109. D(C  31,C   3,C   2,C   4)   -179.67  0.000040   -0.08   -179.75   
   110. D(C  31,C   3,C   2,C   1)      1.20  0.000065   -0.14      1.07   
   111. D(H  20,C   3,C   2,C   1)   -177.33  0.000048   -0.07   -177.40   
   112. D(C   5,C   4,C   2,C   3)   -177.08  0.000093   -0.17   -177.25   
   113. D(C   5,C   4,C   2,C   1)      2.04  0.000069   -0.11      1.92   
   114. D(O  33,C   4,C   2,C   1)   -179.68 -0.000107   -0.02   -179.70   
   115. D(O  33,C   4,C   2,C   3)      1.19 -0.000083   -0.07      1.12   
   116. D(C  11,C   5,C   4,O  33)   -179.13  0.000084    0.12   -179.01   
   117. D(C  11,C   5,C   4,C   2)     -0.80 -0.000073    0.21     -0.59   
   118. D(C   6,C   5,C   4,O  33)      0.67  0.000057    0.19      0.85   
   119. D(C   6,C   5,C   4,C   2)    179.00 -0.000100    0.28    179.28   
   120. D(H  22,C   6,C   5,C  11)   -151.95 -0.000177    0.24   -151.70   
   121. D(H  22,C   6,C   5,C   4)     28.26 -0.000150    0.18     28.43   
   122. D(H  21,C   6,C   5,C  11)    -36.13 -0.000155    0.16    -35.97   
   123. D(H  21,C   6,C   5,C   4)    144.07 -0.000128    0.10    144.17   
   124. D(C   7,C   6,C   5,C  11)     85.45  0.000050    0.28     85.73   
   125. D(C   7,C   6,C   5,C   4)    -94.34  0.000077    0.21    -94.13   
   126. D(H  23,C   7,C   6,C   5)    -56.84 -0.000001    0.40    -56.44   
   127. D(C   8,C   7,C   6,H  22)      1.19  0.000149    0.64      1.83   
   128. D(C   8,C   7,C   6,H  21)   -115.85 -0.000105    0.70   -115.15   
   129. D(H  23,C   7,C   6,H  21)     64.63 -0.000040    0.50     65.14   
   130. D(C   8,C   7,C   6,C   5)    122.68 -0.000066    0.60    123.28   
   131. D(H  23,C   7,C   6,H  22)   -178.32  0.000214    0.44   -177.88   
   132. D(C  10,C   8,C   7,H  23)    179.51 -0.000125    0.20    179.71   
   133. D(C  10,C   8,C   7,C   6)      0.01 -0.000060   -0.00      0.00   
   134. D(C   9,C   8,C   7,H  23)     -0.67 -0.000082    0.10     -0.57   
   135. D(C   9,C   8,C   7,C   6)    179.82 -0.000017   -0.10    179.72   
   136. D(H  26,C   9,C   8,C  10)    -59.12  0.000041   -0.09    -59.22   
   137. D(H  26,C   9,C   8,C   7)    121.04  0.000004   -0.01    121.04   
   138. D(H  25,C   9,C   8,C  10)     58.79 -0.000025   -0.08     58.72   
   139. D(H  25,C   9,C   8,C   7)   -121.04 -0.000063    0.01   -121.03   
   140. D(H  24,C   9,C   8,C  10)    179.85  0.000049   -0.11    179.74   
   141. D(H  24,C   9,C   8,C   7)      0.02  0.000011   -0.02     -0.00   
   142. D(H  28,C  10,C   8,C   9)     55.68 -0.000046   -0.50     55.18   
   143. D(H  28,C  10,C   8,C   7)   -124.49 -0.000005   -0.60   -125.09   
   144. D(H  27,C  10,C   8,C   9)    176.99  0.000043   -0.51    176.49   
   145. D(H  27,C  10,C   8,C   7)     -3.18  0.000084   -0.60     -3.78   
   146. D(H  19,C  10,C   8,C   9)    -61.51 -0.000003   -0.52    -62.03   
   147. D(H  19,C  10,C   8,C   7)    118.32  0.000037   -0.61    117.71   
   148. D(C  29,C  11,C   5,C   6)      0.05  0.000049   -0.12     -0.07   
   149. D(C  29,C  11,C   5,C   4)    179.85  0.000022   -0.05    179.80   
   150. D(C  12,C  11,C   5,C   6)    178.55  0.000044   -0.19    178.36   
   151. D(C  12,C  11,C   5,C   4)     -1.66  0.000017   -0.12     -1.78   
   152. D(O  14,C  12,C  11,C  29)      0.52  0.000118   -0.19      0.33   
   153. D(C   1,C  12,C  11,C  29)   -178.56  0.000043   -0.14   -178.70   
   154. D(C   1,C  12,C  11,C   5)      2.87  0.000050   -0.06      2.81   
   155. D(O  14,C  12,C   1,C   2)    179.37 -0.000136    0.20    179.57   
   156. D(O  14,C  12,C   1,C   0)     -1.46 -0.000108    0.09     -1.37   
   157. D(O  14,C  12,C  11,C   5)   -178.05  0.000125   -0.11   -178.16   
   158. D(C  11,C  12,C   1,C   2)     -1.60 -0.000058    0.15     -1.44   
   159. D(C  11,C  12,C   1,C   0)    177.57 -0.000030    0.05    177.62   
   160. D(H  34,O  14,C  12,C  11)    169.59 -0.000191    1.14    170.73   
   161. D(H  34,O  14,C  12,C   1)    -11.33 -0.000114    1.12    -10.21   
   162. D(H  15,C  29,C  11,C   5)    -10.77  0.000040   -0.30    -11.07   
   163. D(H  18,C  29,C  11,C  12)     49.80 -0.000069   -0.21     49.59   
   164. D(H  18,C  29,C  11,C   5)   -131.68 -0.000080   -0.28   -131.96   
   165. D(H  17,C  29,C  11,C  12)    -68.10  0.000068   -0.26    -68.36   
   166. D(H  17,C  29,C  11,C   5)    110.42  0.000057   -0.33    110.09   
   167. D(H  15,C  29,C  11,C  12)    170.70  0.000051   -0.22    170.48   
   168. D(H  32,C  30,C   0,H  16)      0.74 -0.000024    0.04      0.77   
   169. D(H  32,C  30,C   0,C   1)    179.97  0.000059   -0.13    179.84   
   170. D(C  31,C  30,C   0,H  16)   -178.55 -0.000034    0.05   -178.50   
   171. D(C  31,C  30,C   0,C   1)      0.69  0.000050   -0.11      0.57   
   172. D(H  13,C  31,C  30,H  32)     -0.43 -0.000038    0.05     -0.38   
   173. D(H  13,C  31,C  30,C   0)    178.85 -0.000027    0.03    178.89   
   174. D(C   3,C  31,C  30,H  32)   -179.68 -0.000045    0.08   -179.60   
   175. D(C   3,C  31,C  30,C   0)     -0.39 -0.000035    0.06     -0.33   
   176. D(C  30,C  31,C   3,H  20)    177.99  0.000006   -0.01    177.98   
   177. D(C  30,C  31,C   3,C   2)     -0.57 -0.000022    0.06     -0.50   
   178. D(H  13,C  31,C   3,H  20)     -1.25 -0.000002    0.02     -1.23   
   179. D(H  13,C  31,C   3,C   2)   -179.81 -0.000030    0.09   -179.72   
   180. D(H  35,O  33,C   4,C   5)   -156.50 -0.000307    3.51   -152.99   
   181. D(H  35,O  33,C   4,C   2)     25.15 -0.000148    3.43     28.58   
    ----------------------------------------------------------------------------

         *************************************************************
         *                GEOMETRY OPTIMIZATION CYCLE   9            *
         *************************************************************
---------------------------------
CARTESIAN COORDINATES (ANGSTROEM)
---------------------------------
  C     -4.034977   -0.555504    0.420991
  C     -2.700008   -0.246391    0.034800
  C     -1.787476   -1.329513   -0.205085
  C     -2.252075   -2.663504   -0.029550
  C     -0.449598   -1.027233   -0.592394
  C     -0.000079    0.282641   -0.704022
  C      1.448386    0.529040   -1.107035
  C      2.360881    0.707721    0.088932
  C      3.465282    0.009651    0.404458
  C      4.254947    0.344288    1.650207
  C      4.034006   -1.133310   -0.403223
  C     -0.897917    1.360370   -0.437792
  C     -2.219264    1.088590   -0.106652
  H     -3.883008   -3.953365    0.472964
  O     -3.033622    2.178244    0.097475
  H      0.598937    2.934329   -0.633649
  H     -4.747743    0.239951    0.625421
  H     -0.955506    3.303568   -1.394255
  H     -0.800349    3.367697    0.354754
  H      5.041534   -0.884183   -0.766370
  H     -1.571325   -3.500034   -0.163138
  H      1.499414    1.423167   -1.741861
  H      1.783877   -0.307463   -1.721640
  H      2.064830    1.506630    0.771197
  H      3.812864    1.179484    2.203779
  H      5.292377    0.609397    1.399717
  H      4.312522   -0.522789    2.324192
  H      3.421427   -1.403904   -1.266168
  H      4.146379   -2.027466    0.226183
  C     -0.480179    2.812445   -0.534195
  C     -4.456525   -1.859781    0.565518
  C     -3.553283   -2.926429    0.340826
  H     -5.480128   -2.069228    0.863837
  O      0.456100   -2.038173   -0.838106
  H     -3.959042    1.899669    0.178710
  H     -0.008329   -2.832225   -1.148105

----------------------------
CARTESIAN COORDINATES (A.U.)
----------------------------
  NO LB      ZA    FRAG     MASS         X           Y           Z
   0 C     6.0000    0    12.011   -7.625002   -1.049750    0.795558
   1 C     6.0000    0    12.011   -5.102276   -0.465611    0.065763
   2 C     6.0000    0    12.011   -3.377840   -2.512416   -0.387554
   3 C     6.0000    0    12.011   -4.255804   -5.033293   -0.055841
   4 C     6.0000    0    12.011   -0.849617   -1.941189   -1.119463
   5 C     6.0000    0    12.011   -0.000149    0.534115   -1.330409
   6 C     6.0000    0    12.011    2.737053    0.999740   -2.091993
   7 C     6.0000    0    12.011    4.461419    1.337400    0.168058
   8 C     6.0000    0    12.011    6.548433    0.018237    0.764314
   9 C     6.0000    0    12.011    8.040684    0.650610    3.118439
  10 C     6.0000    0    12.011    7.623167   -2.141646   -0.761981
  11 C     6.0000    0    12.011   -1.696816    2.570727   -0.827307
  12 C     6.0000    0    12.011   -4.193801    2.057136   -0.201543
  13 H     1.0000    0     1.008   -7.337822   -7.470777    0.893772
  14 O     8.0000    0    15.999   -5.732716    4.116284    0.184201
  15 H     1.0000    0     1.008    1.131826    5.545078   -1.197422
  16 H     1.0000    0     1.008   -8.971934    0.453442    1.181874
  17 H     1.0000    0     1.008   -1.805645    6.242838   -2.634761
  18 H     1.0000    0     1.008   -1.512440    6.364025    0.670388
  19 H     1.0000    0     1.008    9.527119   -1.670864   -1.448230
  20 H     1.0000    0     1.008   -2.969374   -6.614106   -0.308287
  21 H     1.0000    0     1.008    2.833482    2.689396   -3.291641
  22 H     1.0000    0     1.008    3.371038   -0.581021   -3.253428
  23 H     1.0000    0     1.008    3.901963    2.847118    1.457350
  24 H     1.0000    0     1.008    7.205269    2.228902    4.164539
  25 H     1.0000    0     1.008   10.001143    1.151594    2.645081
  26 H     1.0000    0     1.008    8.149485   -0.987928    4.392086
  27 H     1.0000    0     1.008    6.465561   -2.652994   -2.392710
  28 H     1.0000    0     1.008    7.835521   -3.831355    0.427425
  29 C     6.0000    0    12.011   -0.907406    5.314752   -1.009483
  30 C     6.0000    0    12.011   -8.421613   -3.514476    1.068674
  31 C     6.0000    0    12.011   -6.714732   -5.530149    0.644068
  32 H     1.0000    0     1.008  -10.355941   -3.910275    1.632415
  33 O     8.0000    0    15.999    0.861904   -3.851590   -1.583791
  34 H     1.0000    0     1.008   -7.481505    3.589854    0.337713
  35 H     1.0000    0     1.008   -0.015740   -5.352129   -2.169603

--------------------------------
INTERNAL COORDINATES (ANGSTROEM)
--------------------------------
 C      0   0   0     0.000000000000     0.00000000     0.00000000
 C      1   0   0     1.423670014380     0.00000000     0.00000000
 C      2   1   0     1.436459138617   118.50717612     0.00000000
 C      3   2   1     1.423444793086   118.60050540   359.19333246
 C      3   2   1     1.425236993500   118.80216687   179.98161684
 C      5   3   2     1.389351963080   121.70237260     1.92368685
 C      6   5   3     1.523543034578   118.77234861   179.27749094
 C      7   6   5     1.514896984962   112.51387923   265.86734432
 C      8   7   6     1.344082947578   128.24351411   123.27521844
 C      9   8   7     1.512429766029   120.49448301   179.72281029
 C      9   8   7     1.510680255581   125.22380949     0.00000000
 C      6   5   3     1.427757109380   119.55233517   359.41114313
 C     12   6   5     1.389056346717   119.66666778   358.22245365
 H      4   3   2     2.139206844083   147.44530873     0.83890902
 O     13  12   6     1.375570130297   116.33019278   181.84521422
 H     12   6   5     2.180888509833    95.53299238   174.69641539
 H      1   2   3     1.087462681772   120.44925774   179.05277233
 H     16  12   6     1.769506139694    65.56042527   137.64793056
 H     18  16  12     1.757048408245    60.14336645    74.69474058
 H     11   9   8     1.099569476062   110.49416577   117.70520432
 H      4   3   2     1.086760658035   120.11669035   182.60368313
 H      7   6   5     1.097757715927   109.20157922   144.16788793
 H      7   6   5     1.090884798270   108.50595324    28.43245845
 H      8   7   6     1.091506130759   114.60923909   303.55982843
 H     10   9   8     1.095185706511   111.98164499     0.00000000
 H     10   9   8     1.099677049972   110.99477393   238.97203771
 H     10   9   8     1.099724331540   110.95820836   121.03632265
 H     11   9   8     1.092313117891   113.49558160   356.22002886
 H     11   9   8     1.099224449935   110.35231407   234.90978342
 C     16  12   6     1.090521118113    39.82322270   170.64489310
 C      1   2   3     1.378306607974   121.37896322     0.00000000
 C     14   4   3     1.086635643694    33.92782431     0.44296420
 H     31   1   2     1.086565355296   119.95499280   179.84091714
 O      5   3   2     1.379370903531   120.61872348   180.29779112
 H     15  13  12     0.969847589816   110.47460700   170.74284095
 H     34   5   3     0.970726978511   110.01427173    28.57117962

---------------------------
INTERNAL COORDINATES (A.U.)
---------------------------
 C      0   0   0     0.000000000000     0.00000000     0.00000000
 C      1   0   0     2.690346432253     0.00000000     0.00000000
 C      2   1   0     2.714514374554   118.50717612     0.00000000
 C      3   2   1     2.689920825689   118.60050540   359.19333246
 C      3   2   1     2.693307593648   118.80216687   179.98161684
 C      5   3   2     2.625494713848   121.70237260     1.92368685
 C      6   5   3     2.879079088596   118.77234861   179.27749094
 C      7   6   5     2.862740422682   112.51387923   265.86734432
 C      8   7   6     2.539948672197   128.24351411   123.27521844
 C      9   8   7     2.858078054585   120.49448301   179.72281029
 C      9   8   7     2.854771958970   125.22380949     0.00000000
 C      6   5   3     2.698069922487   119.55233517   359.41114313
 C     12   6   5     2.624936079881   119.66666778   358.22245365
 H      4   3   2     4.042515079127   147.44530873     0.83890902
 O     13  12   6     2.599450824264   116.33019278   181.84521422
 H     12   6   5     4.121282012199    95.53299238   174.69641539
 H      1   2   3     2.055006649409   120.44925774   179.05277233
 H     16  12   6     3.343881996315    65.56042527   137.64793056
 H     18  16  12     3.320340295626    60.14336645    74.69474058
 H     11   9   8     2.077885174977   110.49416577   117.70520432
 H      4   3   2     2.053680016805   120.11669035   182.60368313
 H      7   6   5     2.074461444501   109.20157922   144.16788793
 H      7   6   5     2.061473512387   108.50595324    28.43245845
 H      8   7   6     2.062647660630   114.60923909   303.55982843
 H     10   9   8     2.069601051090   111.98164499     0.00000000
 H     10   9   8     2.078088460205   110.99477393   238.97203771
 H     10   9   8     2.078177809421   110.95820836   121.03632265
 H     11   9   8     2.064172645303   113.49558160   356.22002886
 H     11   9   8     2.077233170088   110.35231407   234.90978342
 C     16  12   6     2.060786256491    39.82322270   170.64489310
 C      1   2   3     2.604622017644   121.37896322     0.00000000
 C     14   4   3     2.053443773939    33.92782431     0.44296420
 H     31   1   2     2.053310948116   119.95499280   179.84091714
 O      5   3   2     2.606633244774   120.61872348   180.29779112
 H     15  13  12     1.832746336395   110.47460700   170.74284095
 H     34   5   3     1.834408140195   110.01427173    28.57117962


           ************************************************************
           *        Program running with 4 parallel MPI-processes     *
           *              working on a common directory               *
           ************************************************************
------------------------------------------------------------------------------
                   ___                                                        
                  /   \      - P O W E R E D   B Y -                         
                 /     \                                                     
                 |  |  |   _    _      __       _____    __    __             
                 |  |  |  | |  | |    /  \     |  _  \  |  |  /  |          
                  \  \/   | |  | |   /    \    | | | |  |  | /  /          
                 / \  \   | |__| |  /  /\  \   | |_| |  |  |/  /          
                |  |  |   |  __  | /  /__\  \  |    /   |      \           
                |  |  |   | |  | | |   __   |  |    \   |  |\   \          
                \     /   | |  | | |  |  |  |  | |\  \  |  | \   \       
                 \___/    |_|  |_| |__|  |__|  |_| \__\ |__|  \__/        
                                                                              
                      - O R C A' S   B I G   F R I E N D -                    
                                      &                                       
                       - I N T E G R A L  F E E D E R -                       
                                                                              
 v1 FN, 2020, v2 2021                                                         
------------------------------------------------------------------------------


Reading SHARK input file MK1_2e_2H_B3LYP_631Gd_opt.SHARKINP.tmp ... ok
----------------------
SHARK INTEGRAL PACKAGE
----------------------

Number of atoms                             ...     36
Number of basis functions                   ...    288
Number of shells                            ...    144
Maximum angular momentum                    ...      2
Integral batch strategy                     ... SHARK/LIBINT Hybrid
RI-J (if used) integral strategy            ... SPLIT-RIJ (Revised 2003 algorithm where possible)
Printlevel                                  ...      1
Contraction scheme used                     ... SEGMENTED contraction
Coulomb Range Separation                    ... NOT USED
Exchange Range Separation                   ... NOT USED
Finite Nucleus Model                        ... NOT USED
Auxiliary Coulomb fitting basis             ... AVAILABLE
   # of basis functions in Aux-J            ...   1080
   # of shells in Aux-J                     ...    360
   Maximum angular momentum in Aux-J        ...      4
Auxiliary J/K fitting basis                 ... NOT available
Auxiliary Correlation fitting basis         ... NOT available
Auxiliary 'external' fitting basis          ... NOT available
Integral threshold                          ...     2.500000e-11
Primitive cut-off                           ...     2.500000e-12
Primitive pair pre-selection threshold      ...     2.500000e-12

Calculating pre-screening integrals         ... done (  0.1 sec) Dimension = 144
Organizing shell pair data                  ... done (  0.1 sec)
Shell pair information
Total number of shell pairs                 ...     10440
Shell pairs after pre-screening             ...      8063
Total number of primitive shell pairs       ...     59085
Primitive shell pairs kept                  ...     26008
          la=0 lb=0:   2988 shell pairs
          la=1 lb=0:   2700 shell pairs
          la=1 lb=1:    604 shell pairs
          la=2 lb=0:   1113 shell pairs
          la=2 lb=1:    544 shell pairs
          la=2 lb=2:    114 shell pairs

Calculating one electron integrals          ... done (  0.0 sec)
Calculating RI/J V-Matrix + Cholesky decomp.... done (  0.1 sec)
Calculating Nuclear repulsion               ... done (  0.0 sec) ENN=   1270.835027425154 Eh

SHARK setup successfully completed in   0.5 seconds

Maximum memory used throughout the entire GTOINT-calculation: 19.8 MB
[1717793783.157930] [eu-a2p-176:46122:0]          mpool.c:38   UCX  WARN  object 0x3441f80 was not returned to mpool ucp_requests
[1717793783.157961] [eu-a2p-176:46122:0]          mpool.c:38   UCX  WARN  object 0x3442140 was not returned to mpool ucp_requests
[1717793783.157968] [eu-a2p-176:46122:0]          mpool.c:38   UCX  WARN  object 0x3442300 was not returned to mpool ucp_requests
[1717793783.157974] [eu-a2p-176:46122:0]          mpool.c:38   UCX  WARN  object 0x34424c0 was not returned to mpool ucp_requests
[1717793783.157979] [eu-a2p-176:46122:0]          mpool.c:38   UCX  WARN  object 0x3442680 was not returned to mpool ucp_requests
[1717793783.157984] [eu-a2p-176:46122:0]          mpool.c:38   UCX  WARN  object 0x3442840 was not returned to mpool ucp_requests
[1717793783.157989] [eu-a2p-176:46122:0]          mpool.c:38   UCX  WARN  object 0x3442a00 was not returned to mpool ucp_requests
[1717793783.157995] [eu-a2p-176:46122:0]          mpool.c:38   UCX  WARN  object 0x3442bc0 was not returned to mpool ucp_requests
[1717793783.158000] [eu-a2p-176:46122:0]          mpool.c:38   UCX  WARN  object 0x3442d80 was not returned to mpool ucp_requests
[1717793783.158005] [eu-a2p-176:46122:0]          mpool.c:38   UCX  WARN  object 0x3442f40 was not returned to mpool ucp_requests
[1717793783.158010] [eu-a2p-176:46122:0]          mpool.c:38   UCX  WARN  object 0x3443100 was not returned to mpool ucp_requests
[1717793783.158015] [eu-a2p-176:46122:0]          mpool.c:38   UCX  WARN  object 0x34432c0 was not returned to mpool ucp_requests
[1717793783.158020] [eu-a2p-176:46122:0]          mpool.c:38   UCX  WARN  object 0x3443480 was not returned to mpool ucp_requests
[1717793783.158025] [eu-a2p-176:46122:0]          mpool.c:38   UCX  WARN  object 0x3443640 was not returned to mpool ucp_requests
[1717793783.158030] [eu-a2p-176:46122:0]          mpool.c:38   UCX  WARN  object 0x3443800 was not returned to mpool ucp_requests
[1717793783.158035] [eu-a2p-176:46122:0]          mpool.c:38   UCX  WARN  object 0x34439c0 was not returned to mpool ucp_requests
[1717793783.158040] [eu-a2p-176:46122:0]          mpool.c:38   UCX  WARN  object 0x3443b80 was not returned to mpool ucp_requests
[1717793783.158044] [eu-a2p-176:46122:0]          mpool.c:38   UCX  WARN  object 0x3443d40 was not returned to mpool ucp_requests
[1717793783.169859] [eu-a2p-176:46123:0]          mpool.c:38   UCX  WARN  object 0x4066f80 was not returned to mpool ucp_requests
[1717793783.169888] [eu-a2p-176:46123:0]          mpool.c:38   UCX  WARN  object 0x4067140 was not returned to mpool ucp_requests
[1717793783.169893] [eu-a2p-176:46123:0]          mpool.c:38   UCX  WARN  object 0x4067300 was not returned to mpool ucp_requests
[1717793783.169898] [eu-a2p-176:46123:0]          mpool.c:38   UCX  WARN  object 0x40674c0 was not returned to mpool ucp_requests
[1717793783.169902] [eu-a2p-176:46123:0]          mpool.c:38   UCX  WARN  object 0x4067680 was not returned to mpool ucp_requests
[1717793783.169907] [eu-a2p-176:46123:0]          mpool.c:38   UCX  WARN  object 0x4067840 was not returned to mpool ucp_requests
[1717793783.169911] [eu-a2p-176:46123:0]          mpool.c:38   UCX  WARN  object 0x4067a00 was not returned to mpool ucp_requests
[1717793783.169915] [eu-a2p-176:46123:0]          mpool.c:38   UCX  WARN  object 0x4067bc0 was not returned to mpool ucp_requests
[1717793783.169919] [eu-a2p-176:46123:0]          mpool.c:38   UCX  WARN  object 0x4067d80 was not returned to mpool ucp_requests
[1717793783.169923] [eu-a2p-176:46123:0]          mpool.c:38   UCX  WARN  object 0x4067f40 was not returned to mpool ucp_requests
[1717793783.169928] [eu-a2p-176:46123:0]          mpool.c:38   UCX  WARN  object 0x4068100 was not returned to mpool ucp_requests
[1717793783.169932] [eu-a2p-176:46123:0]          mpool.c:38   UCX  WARN  object 0x40682c0 was not returned to mpool ucp_requests
[1717793783.169936] [eu-a2p-176:46123:0]          mpool.c:38   UCX  WARN  object 0x4068480 was not returned to mpool ucp_requests
[1717793783.169941] [eu-a2p-176:46123:0]          mpool.c:38   UCX  WARN  object 0x4068640 was not returned to mpool ucp_requests
[1717793783.169945] [eu-a2p-176:46123:0]          mpool.c:38   UCX  WARN  object 0x4068800 was not returned to mpool ucp_requests
[1717793783.169949] [eu-a2p-176:46123:0]          mpool.c:38   UCX  WARN  object 0x40689c0 was not returned to mpool ucp_requests
[1717793783.169953] [eu-a2p-176:46123:0]          mpool.c:38   UCX  WARN  object 0x4068b80 was not returned to mpool ucp_requests
[1717793783.169957] [eu-a2p-176:46123:0]          mpool.c:38   UCX  WARN  object 0x4068d40 was not returned to mpool ucp_requests
[1717793783.170349] [eu-a2p-176:46121:0]          mpool.c:38   UCX  WARN  object 0x3f55f40 was not returned to mpool ucp_requests
[1717793783.170376] [eu-a2p-176:46121:0]          mpool.c:38   UCX  WARN  object 0x3f56100 was not returned to mpool ucp_requests
[1717793783.170383] [eu-a2p-176:46121:0]          mpool.c:38   UCX  WARN  object 0x3f562c0 was not returned to mpool ucp_requests
[1717793783.170389] [eu-a2p-176:46121:0]          mpool.c:38   UCX  WARN  object 0x3f56480 was not returned to mpool ucp_requests
[1717793783.170394] [eu-a2p-176:46121:0]          mpool.c:38   UCX  WARN  object 0x3f56640 was not returned to mpool ucp_requests
[1717793783.170399] [eu-a2p-176:46121:0]          mpool.c:38   UCX  WARN  object 0x3f56800 was not returned to mpool ucp_requests
[1717793783.170404] [eu-a2p-176:46121:0]          mpool.c:38   UCX  WARN  object 0x3f569c0 was not returned to mpool ucp_requests
[1717793783.170409] [eu-a2p-176:46121:0]          mpool.c:38   UCX  WARN  object 0x3f56b80 was not returned to mpool ucp_requests
[1717793783.170415] [eu-a2p-176:46121:0]          mpool.c:38   UCX  WARN  object 0x3f56d40 was not returned to mpool ucp_requests


           ************************************************************
           *        Program running with 4 parallel MPI-processes     *
           *              working on a common directory               *
           ************************************************************

Diagonalization of the overlap matrix:
Smallest eigenvalue                        ... 2.429e-04
Time for diagonalization                   ...    0.018 sec
Threshold for overlap eigenvalues          ... 1.000e-08
Number of eigenvalues below threshold      ... 0
Time for construction of square roots      ...    0.009 sec
Total time needed                          ...    0.028 sec

-------------------
DFT GRID GENERATION
-------------------

General Integration Accuracy     IntAcc      ... 4.959
Radial Grid Type                 RadialGrid  ... OptM3 with GC (2021)
Angular Grid (max. ang.)         AngularGrid ... 6 (Lebedev-590)
Angular grid pruning method      GridPruning ... 4 (adaptive)
Weight generation scheme         WeightScheme... Becke
Basis function cutoff            BFCut       ... 1.0000e-11
Integration weight cutoff        WCut        ... 1.0000e-14
Angular grids for H and He will be reduced by one unit
Partially contracted basis set               ... off
Rotationally invariant grid construction     ... off

Total number of grid points                  ...   409416
Total number of batches                      ...     6415
Average number of points per batch           ...       63
Average number of grid points per atom       ...    11373
Time for grid setup =    5.445 sec

--------------------
COSX GRID GENERATION
--------------------

GRIDX 1
-------
General Integration Accuracy     IntAcc      ... 4.020
Radial Grid Type                 RadialGrid  ... OptM3 with GC (2021)
Angular Grid (max. ang.)         AngularGrid ... 2 (Lebedev-110)
Angular grid pruning method      GridPruning ... 4 (adaptive)
Weight generation scheme         WeightScheme... Becke
Basis function cutoff            BFCut       ... 1.0000e-11
Integration weight cutoff        WCut        ... 1.0000e-14
Angular grids for H and He will be reduced by one unit
Partially contracted basis set               ... on
Rotationally invariant grid construction     ... off

Total number of grid points                  ...    44975
Total number of batches                      ...      723
Average number of points per batch           ...       62
Average number of grid points per atom       ...     1249
UseSFitting                                  ... on

GRIDX 2
-------
General Integration Accuracy     IntAcc      ... 4.338
Radial Grid Type                 RadialGrid  ... OptM3 with GC (2021)
Angular Grid (max. ang.)         AngularGrid ... 3 (Lebedev-194)
Angular grid pruning method      GridPruning ... 4 (adaptive)
Weight generation scheme         WeightScheme... Becke
Basis function cutoff            BFCut       ... 1.0000e-11
Integration weight cutoff        WCut        ... 1.0000e-14
Angular grids for H and He will be reduced by one unit
Partially contracted basis set               ... on
Rotationally invariant grid construction     ... off

Total number of grid points                  ...    98231
Total number of batches                      ...     1551
Average number of points per batch           ...       63
Average number of grid points per atom       ...     2729
UseSFitting                                  ... on

GRIDX 3
-------
General Integration Accuracy     IntAcc      ... 4.871
Radial Grid Type                 RadialGrid  ... OptM3 with GC (2021)
Angular Grid (max. ang.)         AngularGrid ... 4 (Lebedev-302)
Angular grid pruning method      GridPruning ... 4 (adaptive)
Weight generation scheme         WeightScheme... Becke
Basis function cutoff            BFCut       ... 1.0000e-11
Integration weight cutoff        WCut        ... 1.0000e-14
Angular grids for H and He will be reduced by one unit
Partially contracted basis set               ... on
Rotationally invariant grid construction     ... off

Total number of grid points                  ...   186500
Total number of batches                      ...     2931
Average number of points per batch           ...       63
Average number of grid points per atom       ...     5181
UseSFitting                                  ... on

Time for X-Grid setup             =    2.632 sec


--------------------
CPCM SOLVATION MODEL
--------------------
CPCM parameters:
  Epsilon                                         ...      80.4000
  Refrac                                          ...       1.3300
  Rsolv                                           ...       1.3000
  Surface type                                    ... GAUSSIAN VDW
  Epsilon function type                           ...         CPCM
Radii:
 Radius for C  used is    3.8550 Bohr (=   2.0400 Ang.)
 Radius for H  used is    2.4944 Bohr (=   1.3200 Ang.)
 Radius for O  used is    3.4469 Bohr (=   1.8240 Ang.)
Calculating surface                               ...        done! (  0.0s)
GEPOL surface points                              ...         1878
GEPOL Volume                                      ...    2072.1518
GEPOL Surface-area                                ...    1063.6542
Calculating surface distance matrix               ...        done! (  0.0s)
Performing Cholesky decomposition & store         ...        done! (  0.2s)
Overall time for CPCM initialization              ...                 0.2s
--------------
SCF ITERATIONS
--------------
ITER       Energy         Delta-E        Max-DP      RMS-DP      [F,P]     Damp
               ***  Starting incremental Fock matrix formation  ***
                      *** Initiating the SOSCF procedure ***
                      *** Re-Reading the Fockian *** 
                      *** Removing any level shift *** 
ITER      Energy       Delta-E        Grad      Rot      Max-DP    RMS-DP
  0   -770.49718707 -770.4971870662  0.001783  0.001783  0.014783  0.000155
               *** Restarting incremental Fock matrix formation ***
  1   -770.49774212  -0.0005550503  0.000599  0.001608  0.005950  0.000078
  2   -770.49780226  -0.0000601393  0.000113  0.000547  0.001131  0.000018
  3   -770.49780197   0.0000002844  0.000202  0.000459  0.000477  0.000009
  4   -770.49780397  -0.0000019941  0.000028  0.000121  0.000126  0.000003
  5   -770.49780400  -0.0000000304  0.000022  0.000063  0.000095  0.000002
  6   -770.49780404  -0.0000000402  0.000007  0.000016  0.000031  0.000001
  7   -770.49780404  -0.0000000052  0.000004  0.000011  0.000013  0.000000
                  ***Gradient check signals convergence***
              ***Rediagonalizing the Fockian in SOSCF/NRSCF***

               *****************************************************
               *                     SUCCESS                       *
               *           SCF CONVERGED AFTER   8 CYCLES          *
               *****************************************************

Old exchange energy                            =    -21.184634286 Eh
New exchange energy                            =    -21.184635034 Eh
Exchange energy change after final integration =     -0.000000748 Eh
Total energy after final integration           =   -770.497804789 Eh
Final COS-X integration done in                =    16.605 sec
Total Energy       :         -770.49780479 Eh          -20966.31117 eV
  Last Energy change         ...    3.4856e-10  Tolerance :   1.0000e-08
  Last MAX-Density change    ...    5.3291e-15  Tolerance :   1.0000e-07
             **** THE GBW FILE WAS UPDATED (MK1_2e_2H_B3LYP_631Gd_opt.gbw) ****
             **** DENSITY MK1_2e_2H_B3LYP_631Gd_opt.scfp WAS UPDATED ****
             **** ENERGY FILE WAS UPDATED (MK1_2e_2H_B3LYP_631Gd_opt.en.tmp) ****
             **** THE GBW FILE WAS UPDATED (MK1_2e_2H_B3LYP_631Gd_opt.gbw) ****
             **** DENSITY MK1_2e_2H_B3LYP_631Gd_opt.scfp WAS UPDATED ****
Total SCF time: 0 days 0 hours 1 min 43 sec 

Maximum memory used throughout the entire SCF-calculation: 115.8 MB

-------------------------   --------------------
FINAL SINGLE POINT ENERGY      -770.497804788796
-------------------------   --------------------


           ************************************************************
           *        Program running with 4 parallel MPI-processes     *
           *              working on a common directory               *
           ************************************************************
------------------------------------------------------------------------------
                         ORCA SCF GRADIENT CALCULATION
------------------------------------------------------------------------------

 ... reading COSX grid (gridx3)
Gradient of the Kohn-Sham DFT energy:
Kohn-Sham wavefunction type      ... RKS
Hartree-Fock exchange scaling    ...    0.200
Number of operators              ...    1
Number of atoms                  ...   36
Basis set dimensions             ...  288
Integral neglect threshold       ... 2.5e-11
Integral primitive cutoff        ... 2.5e-12
SHARK Integral package           ... ON

Nuc. rep. gradient       (SHARK) ... done (  0.0 sec)
HCore & Overlap gradient (SHARK) ... done (  0.3 sec)
RI-J gradient            (SHARK) ... done (  1.3 sec)
COSX-gradient                    ... done ( 20.7 sec)
Exchange-correlation gradient    ... done

------------------
CARTESIAN GRADIENT
------------------

   1   C   :    0.000346158    0.000086905   -0.000034470
   2   C   :   -0.000106368    0.000038354    0.000040095
   3   C   :    0.000087541   -0.000208529   -0.000051615
   4   C   :    0.000411028    0.000688739   -0.000141845
   5   C   :   -0.000069184   -0.000381791   -0.000058789
   6   C   :   -0.000144275    0.000326376    0.000043506
   7   C   :    0.000380633    0.000413566   -0.000128725
   8   C   :   -0.000388464    0.000061713    0.000043279
   9   C   :    0.000306300    0.000006342    0.000063975
  10   C   :   -0.000097246    0.000099196   -0.000110438
  11   C   :   -0.000244301   -0.000045502    0.000005010
  12   C   :    0.000401493   -0.000004209   -0.000057422
  13   C   :   -0.000132400   -0.000195417    0.000007911
  14   H   :    0.000031545    0.000000662    0.000035994
  15   O   :   -0.000032196   -0.000176410    0.000110055
  16   H   :   -0.000050986    0.000057667   -0.000030365
  17   H   :    0.000017385   -0.000008480    0.000011243
  18   H   :   -0.000116305   -0.000050555    0.000006237
  19   H   :   -0.000011580    0.000099599   -0.000045865
  20   H   :    0.000030742   -0.000021430   -0.000020609
  21   H   :   -0.000168054   -0.000231291    0.000051534
  22   H   :   -0.000195640   -0.000115712   -0.000220436
  23   H   :   -0.000043168   -0.000112976    0.000306506
  24   H   :    0.000085010   -0.000117473    0.000137026
  25   H   :   -0.000002049   -0.000024150   -0.000001913
  26   H   :    0.000014486   -0.000042610    0.000013913
  27   H   :    0.000031865   -0.000026016   -0.000013704
  28   H   :    0.000082151   -0.000001963   -0.000017749
  29   H   :    0.000043219    0.000001489   -0.000024630
  30   C   :    0.000232524   -0.000253871    0.000125827
  31   C   :   -0.000297833    0.000084607    0.000101841
  32   C   :    0.000031470   -0.000301041   -0.000019686
  33   H   :    0.000010490   -0.000034578   -0.000019069
  34   O   :   -0.000754528    0.000324302   -0.000049585
  35   H   :   -0.000034572    0.000162223   -0.000119558
  36   H   :    0.000343793   -0.000146236    0.000033702

Difference to translation invariance:
           :   -0.0000013195   -0.0000484989   -0.0000288171

Difference to rotation invariance:
           :   -0.0000072607    0.0007653709    0.0000159028

Norm of the cartesian gradient     ...    0.0019154686
RMS gradient                       ...    0.0001843160
MAX gradient                       ...    0.0007545280

-------
TIMINGS
-------

Total SCF gradient time            ...       32.159 sec

One electron gradient       ....       0.278 sec  (  0.9%)
RI-J Coulomb gradient       ....       1.340 sec  (  4.2%)
COSX gradient               ....      20.655 sec  ( 64.2%)
XC gradient                 ....       7.842 sec  ( 24.4%)
CPCM gradient               ....       0.636 sec  (  2.0%)
   A-Matrix (El+Nuc)        ....       0.167 sec  (  0.5%)
   Potential                ....       0.470 sec  (  1.5%)

Maximum memory used throughout the entire SCFGRAD-calculation: 91.6 MB
------------------------------------------------------------------------------
                         ORCA GEOMETRY RELAXATION STEP
------------------------------------------------------------------------------

Reading the OPT-File                    .... done
Getting information on internals        .... done
Copying old internal coords+grads       .... done
Making the new internal coordinates     .... (new redundants).... done
Validating the new internal coordinates .... (new redundants).... done
Calculating the B-matrix                .... done
Calculating the G,G- and P matrices     .... done
Transforming gradient to internals      .... done
Projecting the internal gradient        .... done
Number of atoms                         ....  36
Number of internal coordinates          .... 181
Current Energy                          ....  -770.497804789 Eh
Current gradient norm                   ....     0.001915469 Eh/bohr
Maximum allowed component of the step   ....  0.300
Current trust radius                    ....  0.300
Updating the Hessian (BFGS)             .... done
Forming the augmented Hessian           .... done
Diagonalizing the augmented Hessian     .... done
Last element of RFO vector              ....  0.998792315
Lowest eigenvalues of augmented Hessian:
 -0.000023074  0.002959963  0.008827802  0.012170637  0.012269922
Length of the computed step             ....  0.049190980
The final length of the internal step   ....  0.049190980
Converting the step to cartesian space:
 Initial RMS(Int)=    0.0036563367
Transforming coordinates:
 Iter   0:  RMS(Cart)=    0.0087384620 RMS(Int)=    0.0036530003
 Iter   1:  RMS(Cart)=    0.0000534900 RMS(Int)=    0.0000332879
 Iter   2:  RMS(Cart)=    0.0000009814 RMS(Int)=    0.0000006731
 Iter   3:  RMS(Cart)=    0.0000000247 RMS(Int)=    0.0000000171
done
Storing new coordinates                 .... done

                                .--------------------.
          ----------------------|Geometry convergence|-------------------------
          Item                value                   Tolerance       Converged
          ---------------------------------------------------------------------
          Energy change      -0.0000401198            0.0000002000      NO
          RMS gradient        0.0001105679            0.0000080000      NO
          MAX gradient        0.0006761253            0.0000300000      NO
          RMS step            0.0036563367            0.0001000000      NO
          MAX step            0.0239527818            0.0002000000      NO
          ........................................................
          Max(Bonds)      0.0007      Max(Angles)    0.25
          Max(Dihed)        1.37      Max(Improp)    0.00
          ---------------------------------------------------------------------

The optimization has not yet converged - more geometry cycles are needed


    ---------------------------------------------------------------------------
                         Redundant Internal Coordinates
                            (Angstroem and degrees)

        Definition                    Value    dE/dq     Step     New-Value
    ----------------------------------------------------------------------------
     1. B(C   1,C   0)                1.4237 -0.000196  0.0003    1.4240   
     2. B(C   2,C   1)                1.4365 -0.000034  0.0001    1.4366   
     3. B(C   3,C   2)                1.4234 -0.000317  0.0005    1.4239   
     4. B(C   4,C   2)                1.4252 -0.000308  0.0004    1.4256   
     5. B(C   5,C   4)                1.3894  0.000193 -0.0007    1.3887   
     6. B(C   6,C   5)                1.5235 -0.000008  0.0002    1.5237   
     7. B(C   7,C   6)                1.5149  0.000002 -0.0000    1.5149   
     8. B(C   8,C   7)                1.3441  0.000139 -0.0001    1.3440   
     9. B(C   9,C   8)                1.5124 -0.000103  0.0002    1.5126   
    10. B(C  10,C   8)                1.5107  0.000034  0.0000    1.5107   
    11. B(C  11,C   5)                1.4278 -0.000401  0.0007    1.4284   
    12. B(C  12,C  11)                1.3891  0.000155 -0.0003    1.3887   
    13. B(C  12,C   1)                1.4259 -0.000099  0.0002    1.4262   
    14. B(O  14,C  12)                1.3756  0.000028 -0.0002    1.3753   
    15. B(H  16,C   0)                1.0875 -0.000015  0.0000    1.0875   
    16. B(H  19,C  10)                1.0996  0.000029 -0.0000    1.0995   
    17. B(H  20,C   3)                1.0868  0.000066 -0.0002    1.0866   
    18. B(H  21,C   6)                1.0978  0.000024 -0.0002    1.0976   
    19. B(H  22,C   6)                1.0909 -0.000101  0.0003    1.0912   
    20. B(H  23,C   7)                1.0915 -0.000020  0.0000    1.0915   
    21. B(H  24,C   9)                1.0952 -0.000014  0.0000    1.0952   
    22. B(H  25,C   9)                1.0997 -0.000002  0.0000    1.0997   
    23. B(H  26,C   9)                1.0997  0.000016 -0.0000    1.0997   
    24. B(H  27,C  10)                1.0923 -0.000036  0.0000    1.0924   
    25. B(H  28,C  10)                1.0992 -0.000009 -0.0000    1.0992   
    26. B(C  29,H  18)                1.0959  0.000017 -0.0000    1.0959   
    27. B(C  29,H  17)                1.0986  0.000023 -0.0000    1.0985   
    28. B(C  29,H  15)                1.0905 -0.000040  0.0001    1.0906   
    29. B(C  29,C  11)                1.5140 -0.000124  0.0003    1.5144   
    30. B(C  30,C   0)                1.3783  0.000105 -0.0001    1.3782   
    31. B(C  31,C   3)                1.3782  0.000115 -0.0001    1.3781   
    32. B(C  31,C  30)                1.4157  0.000172 -0.0002    1.4154   
    33. B(C  31,H  13)                1.0866 -0.000007  0.0000    1.0867   
    34. B(H  32,C  30)                1.0866 -0.000009  0.0000    1.0866   
    35. B(O  33,C   4)                1.3794 -0.000398  0.0007    1.3801   
    36. B(H  34,O  14)                0.9698 -0.000024  0.0000    0.9699   
    37. B(H  35,O  33)                0.9707 -0.000058  0.0001    0.9709   
    38. A(H  16,C   0,C  30)          118.17 -0.000030    0.00    118.17   
    39. A(C   1,C   0,C  30)          121.38  0.000071   -0.03    121.35   
    40. A(C   1,C   0,H  16)          120.45 -0.000041    0.03    120.47   
    41. A(C   0,C   1,C   2)          118.51  0.000033   -0.02    118.49   
    42. A(C   2,C   1,C  12)          118.37 -0.000003   -0.02    118.36   
    43. A(C   0,C   1,C  12)          123.11 -0.000030    0.03    123.15   
    44. A(C   1,C   2,C   4)          118.80 -0.000036    0.03    118.83   
    45. A(C   1,C   2,C   3)          118.60  0.000022    0.03    118.63   
    46. A(C   3,C   2,C   4)          122.59  0.000014   -0.05    122.54   
    47. A(C   2,C   3,H  20)          120.12  0.000256   -0.11    120.01   
    48. A(C   2,C   3,C  31)          121.34  0.000067   -0.04    121.30   
    49. A(H  20,C   3,C  31)          118.53 -0.000323    0.15    118.68   
    50. A(C   2,C   4,O  33)          120.62  0.000053   -0.11    120.51   
    51. A(C   2,C   4,C   5)          121.70  0.000053   -0.01    121.70   
    52. A(C   5,C   4,O  33)          117.66 -0.000107    0.12    117.78   
    53. A(C   4,C   5,C  11)          119.55  0.000024   -0.01    119.54   
    54. A(C   6,C   5,C  11)          121.68 -0.000081    0.02    121.69   
    55. A(C   4,C   5,C   6)          118.77  0.000058   -0.01    118.76   
    56. A(C   5,C   6,C   7)          112.51 -0.000025    0.05    112.56   
    57. A(H  21,C   6,H  22)          106.53  0.000047   -0.06    106.47   
    58. A(C   7,C   6,H  22)          110.49 -0.000146    0.06    110.55   
    59. A(C   5,C   6,H  22)          108.51 -0.000033    0.05    108.55   
    60. A(C   7,C   6,H  21)          109.42  0.000298   -0.12    109.30   
    61. A(C   5,C   6,H  21)          109.20 -0.000141    0.02    109.22   
    62. A(C   8,C   7,H  23)          117.15 -0.000040    0.01    117.16   
    63. A(C   6,C   7,H  23)          114.61  0.000314   -0.04    114.57   
    64. A(C   6,C   7,C   8)          128.24 -0.000274    0.03    128.27   
    65. A(C   9,C   8,C  10)          114.28  0.000065   -0.03    114.25   
    66. A(C   7,C   8,C  10)          125.22 -0.000083    0.03    125.26   
    67. A(C   7,C   8,C   9)          120.49  0.000018   -0.00    120.49   
    68. A(C   8,C   9,H  25)          110.99  0.000023   -0.01    110.99   
    69. A(C   8,C   9,H  24)          111.98  0.000011   -0.01    111.97   
    70. A(H  25,C   9,H  26)          106.28 -0.000035    0.03    106.30   
    71. A(H  24,C   9,H  26)          108.22  0.000007   -0.00    108.22   
    72. A(C   8,C   9,H  26)          110.96 -0.000020    0.01    110.97   
    73. A(H  24,C   9,H  25)          108.19  0.000013   -0.02    108.17   
    74. A(C   8,C  10,H  19)          110.49  0.000000    0.02    110.51   
    75. A(H  27,C  10,H  28)          107.95 -0.000017   -0.01    107.94   
    76. A(H  19,C  10,H  28)          106.24 -0.000044    0.02    106.27   
    77. A(C   8,C  10,H  28)          110.35  0.000029   -0.02    110.33   
    78. A(H  19,C  10,H  27)          108.00 -0.000058   -0.00    108.00   
    79. A(C   8,C  10,H  27)          113.50  0.000080   -0.01    113.48   
    80. A(C  12,C  11,C  29)          117.73  0.000069   -0.02    117.71   
    81. A(C   5,C  11,C  29)          122.59 -0.000007   -0.02    122.57   
    82. A(C   5,C  11,C  12)          119.67 -0.000063    0.03    119.70   
    83. A(C  11,C  12,O  14)          116.33 -0.000083    0.01    116.34   
    84. A(C   1,C  12,O  14)          121.82  0.000060   -0.02    121.80   
    85. A(C   1,C  12,C  11)          121.84  0.000024   -0.01    121.83   
    86. A(C  12,O  14,H  34)          110.47  0.000275   -0.06    110.41   
    87. A(H  17,C  29,H  18)          106.39 -0.000049    0.04    106.43   
    88. A(H  15,C  29,H  18)          107.84 -0.000055   -0.01    107.83   
    89. A(C  11,C  29,H  18)          110.71  0.000145   -0.03    110.68   
    90. A(H  15,C  29,H  17)          107.87  0.000032   -0.01    107.85   
    91. A(C  11,C  29,H  17)          111.05 -0.000202    0.07    111.13   
    92. A(C  11,C  29,H  15)          112.71  0.000122   -0.05    112.65   
    93. A(C  31,C  30,H  32)          119.96  0.000036   -0.01    119.95   
    94. A(C   0,C  30,H  32)          119.95  0.000107   -0.03    119.92   
    95. A(C   0,C  30,C  31)          120.08 -0.000143    0.04    120.12   
    96. A(H  13,C  31,C  30)          119.94  0.000044   -0.01    119.93   
    97. A(C   3,C  31,C  30)          120.09 -0.000049    0.01    120.10   
    98. A(C   3,C  31,H  13)          119.96  0.000005    0.00    119.96   
    99. A(C   4,O  33,H  35)          110.01  0.000676   -0.25    109.76   
   100. D(C   2,C   1,C   0,H  16)    179.05 -0.000009   -0.02    179.04   
   101. D(C   2,C   1,C   0,C  30)      0.01 -0.000005    0.04      0.04   
   102. D(C  12,C   1,C   0,C  30)   -179.05  0.000006    0.03   -179.03   
   103. D(C  12,C   1,C   0,H  16)     -0.01  0.000002   -0.03     -0.04   
   104. D(C   3,C   2,C   1,C  12)    178.30 -0.000004    0.01    178.30   
   105. D(C   4,C   2,C   1,C   0)    179.98  0.000025   -0.07    179.91   
   106. D(C   4,C   2,C   1,C  12)     -0.91  0.000014   -0.06     -0.97   
   107. D(C   3,C   2,C   1,C   0)     -0.81  0.000006   -0.01     -0.81   
   108. D(H  20,C   3,C   2,C   4)      1.78 -0.000010    0.04      1.82   
   109. D(C  31,C   3,C   2,C   4)   -179.75 -0.000027    0.05   -179.70   
   110. D(C  31,C   3,C   2,C   1)      1.07 -0.000007   -0.02      1.05   
   111. D(H  20,C   3,C   2,C   1)   -177.40  0.000010   -0.03   -177.43   
   112. D(C   5,C   4,C   2,C   3)   -177.25  0.000045   -0.18   -177.44   
   113. D(C   5,C   4,C   2,C   1)      1.92  0.000026   -0.11      1.81   
   114. D(O  33,C   4,C   2,C   1)   -179.70 -0.000017   -0.00   -179.70   
   115. D(O  33,C   4,C   2,C   3)      1.12  0.000002   -0.07      1.05   
   116. D(C  11,C   5,C   4,O  33)   -179.01 -0.000003    0.09   -178.92   
   117. D(C  11,C   5,C   4,C   2)     -0.59 -0.000042    0.20     -0.39   
   118. D(C   6,C   5,C   4,O  33)      0.86 -0.000006    0.12      0.98   
   119. D(C   6,C   5,C   4,C   2)    179.28 -0.000046    0.23    179.50   
   120. D(H  22,C   6,C   5,C  11)   -151.70 -0.000130    0.64   -151.06   
   121. D(H  22,C   6,C   5,C   4)     28.43 -0.000127    0.61     29.04   
   122. D(H  21,C   6,C   5,C  11)    -35.97 -0.000169    0.60    -35.37   
   123. D(H  21,C   6,C   5,C   4)    144.17 -0.000166    0.57    144.74   
   124. D(C   7,C   6,C   5,C  11)     85.73  0.000094    0.49     86.22   
   125. D(C   7,C   6,C   5,C   4)    -94.13  0.000097    0.46    -93.67   
   126. D(H  23,C   7,C   6,C   5)    -56.44 -0.000013   -0.09    -56.53   
   127. D(C   8,C   7,C   6,H  22)      1.83  0.000142   -0.13      1.70   
   128. D(C   8,C   7,C   6,H  21)   -115.15 -0.000009   -0.02   -115.17   
   129. D(H  23,C   7,C   6,H  21)     65.14 -0.000000   -0.12     65.02   
   130. D(C   8,C   7,C   6,C   5)    123.28 -0.000022    0.01    123.29   
   131. D(H  23,C   7,C   6,H  22)   -177.88  0.000150   -0.23   -178.12   
   132. D(C  10,C   8,C   7,H  23)    179.71 -0.000034    0.15    179.86   
   133. D(C  10,C   8,C   7,C   6)      0.00 -0.000026    0.05      0.05   
   134. D(C   9,C   8,C   7,H  23)     -0.57 -0.000018    0.06     -0.51   
   135. D(C   9,C   8,C   7,C   6)    179.72 -0.000010   -0.04    179.68   
   136. D(H  26,C   9,C   8,C  10)    -59.22  0.000025   -0.08    -59.30   
   137. D(H  26,C   9,C   8,C   7)    121.04  0.000011   -0.01    121.03   
   138. D(H  25,C   9,C   8,C  10)     58.72 -0.000018   -0.05     58.67   
   139. D(H  25,C   9,C   8,C   7)   -121.03 -0.000031    0.03   -121.00   
   140. D(H  24,C   9,C   8,C  10)    179.74  0.000022   -0.09    179.66   
   141. D(H  24,C   9,C   8,C   7)     -0.00  0.000009   -0.01     -0.01   
   142. D(H  28,C  10,C   8,C   9)     55.18 -0.000031   -0.18     55.00   
   143. D(H  28,C  10,C   8,C   7)   -125.09 -0.000016   -0.26   -125.35   
   144. D(H  27,C  10,C   8,C   9)    176.49  0.000024   -0.21    176.28   
   145. D(H  27,C  10,C   8,C   7)     -3.78  0.000038   -0.29     -4.07   
   146. D(H  19,C  10,C   8,C   9)    -62.03  0.000005   -0.20    -62.23   
   147. D(H  19,C  10,C   8,C   7)    117.71  0.000020   -0.28    117.42   
   148. D(C  29,C  11,C   5,C   6)     -0.06  0.000054   -0.21     -0.27   
   149. D(C  29,C  11,C   5,C   4)    179.80  0.000051   -0.17    179.63   
   150. D(C  12,C  11,C   5,C   6)    178.36  0.000024   -0.13    178.23   
   151. D(C  12,C  11,C   5,C   4)     -1.78  0.000021   -0.10     -1.87   
   152. D(O  14,C  12,C  11,C  29)      0.34 -0.000003    0.09      0.43   
   153. D(C   1,C  12,C  11,C  29)   -178.69 -0.000011   -0.01   -178.70   
   154. D(C   1,C  12,C  11,C   5)      2.81  0.000018   -0.08      2.73   
   155. D(O  14,C  12,C   1,C   2)    179.58 -0.000043    0.06    179.63   
   156. D(O  14,C  12,C   1,C   0)     -1.36 -0.000054    0.07     -1.30   
   157. D(O  14,C  12,C  11,C   5)   -178.15  0.000026    0.02   -178.14   
   158. D(C  11,C  12,C   1,C   2)     -1.44 -0.000036    0.16     -1.28   
   159. D(C  11,C  12,C   1,C   0)    177.62 -0.000046    0.17    177.79   
   160. D(H  34,O  14,C  12,C  11)    170.74 -0.000126    0.73    171.47   
   161. D(H  34,O  14,C  12,C   1)    -10.22 -0.000118    0.82     -9.40   
   162. D(H  15,C  29,C  11,C   5)    -11.07  0.000048   -0.19    -11.26   
   163. D(H  18,C  29,C  11,C  12)     49.59 -0.000038   -0.19     49.40   
   164. D(H  18,C  29,C  11,C   5)   -131.96 -0.000069   -0.11   -132.07   
   165. D(H  17,C  29,C  11,C  12)    -68.36  0.000060   -0.27    -68.63   
   166. D(H  17,C  29,C  11,C   5)    110.09  0.000029   -0.19    109.90   
   167. D(H  15,C  29,C  11,C  12)    170.48  0.000079   -0.26    170.22   
   168. D(H  32,C  30,C   0,H  16)      0.77  0.000007   -0.01      0.76   
   169. D(H  32,C  30,C   0,C   1)    179.84  0.000004   -0.06    179.78   
   170. D(C  31,C  30,C   0,H  16)   -178.50  0.000006    0.01   -178.49   
   171. D(C  31,C  30,C   0,C   1)      0.57  0.000002   -0.05      0.52   
   172. D(H  13,C  31,C  30,H  32)     -0.38 -0.000020    0.08     -0.30   
   173. D(H  13,C  31,C  30,C   0)    178.89 -0.000018    0.06    178.95   
   174. D(C   3,C  31,C  30,H  32)   -179.60 -0.000005    0.04   -179.56   
   175. D(C   3,C  31,C  30,C   0)     -0.33 -0.000003    0.03     -0.30   
   176. D(C  30,C  31,C   3,H  20)    177.98 -0.000003    0.02    178.00   
   177. D(C  30,C  31,C   3,C   2)     -0.50  0.000006    0.01     -0.50   
   178. D(H  13,C  31,C   3,H  20)     -1.23  0.000012   -0.02     -1.26   
   179. D(H  13,C  31,C   3,C   2)   -179.72  0.000021   -0.03   -179.75   
   180. D(H  35,O  33,C   4,C   5)   -152.99 -0.000059    1.37   -151.62   
   181. D(H  35,O  33,C   4,C   2)     28.57 -0.000020    1.26     29.84   
    ----------------------------------------------------------------------------

         *************************************************************
         *                GEOMETRY OPTIMIZATION CYCLE  10            *
         *************************************************************
---------------------------------
CARTESIAN COORDINATES (ANGSTROEM)
---------------------------------
  C     -4.038823   -0.555892    0.414524
  C     -2.702328   -0.245347    0.033667
  C     -1.786986   -1.327820   -0.199183
  C     -2.249878   -2.662722   -0.022344
  C     -0.447667   -1.025088   -0.582691
  C     -0.000474    0.284450   -0.699413
  C      1.447937    0.531412   -1.102857
  C      2.362545    0.705512    0.092129
  C      3.467162    0.006235    0.403867
  C      4.259198    0.337437    1.649289
  C      4.035673   -1.133731   -0.408186
  C     -0.901026    1.362086   -0.438419
  C     -2.222474    1.089999   -0.109386
  H     -3.881308   -3.953385    0.476049
  O     -3.038786    2.178930    0.089141
  H      0.595273    2.936678   -0.629819
  H     -4.754182    0.238509    0.614016
  H     -0.954222    3.303580   -1.401221
  H     -0.810130    3.371626    0.348992
  H      5.040868   -0.881410   -0.775486
  H     -1.565563   -3.496766   -0.151610
  H      1.499526    1.428694   -1.732901
  H      1.782466   -0.301655   -1.723122
  H      2.068439    1.503484    0.776396
  H      3.818315    1.171521    2.205574
  H      5.296138    0.603247    1.397489
  H      4.317624   -0.531185    2.321144
  H      3.419900   -1.404631   -1.268808
  H      4.152790   -2.028527    0.219432
  C     -0.484472    2.814716   -0.536881
  C     -4.457893   -1.860638    0.561003
  C     -3.552191   -2.926324    0.343099
  H     -5.482264   -2.071026    0.856109
  O      0.458903   -2.038017   -0.821030
  H     -3.962306    1.897164    0.180467
  H     -0.006456   -2.824728   -1.148313

----------------------------
CARTESIAN COORDINATES (A.U.)
----------------------------
  NO LB      ZA    FRAG     MASS         X           Y           Z
   0 C     6.0000    0    12.011   -7.632269   -1.050484    0.783337
   1 C     6.0000    0    12.011   -5.106661   -0.463638    0.063621
   2 C     6.0000    0    12.011   -3.376913   -2.509216   -0.376402
   3 C     6.0000    0    12.011   -4.251654   -5.031816   -0.042223
   4 C     6.0000    0    12.011   -0.845967   -1.937136   -1.101126
   5 C     6.0000    0    12.011   -0.000896    0.537533   -1.321700
   6 C     6.0000    0    12.011    2.736205    1.004223   -2.084097
   7 C     6.0000    0    12.011    4.464564    1.333225    0.174099
   8 C     6.0000    0    12.011    6.551986    0.011782    0.763198
   9 C     6.0000    0    12.011    8.048718    0.637663    3.116704
  10 C     6.0000    0    12.011    7.626317   -2.142441   -0.771359
  11 C     6.0000    0    12.011   -1.702692    2.573970   -0.828491
  12 C     6.0000    0    12.011   -4.199868    2.059799   -0.206710
  13 H     1.0000    0     1.008   -7.334609   -7.470815    0.899603
  14 O     8.0000    0    15.999   -5.742474    4.117581    0.168452
  15 H     1.0000    0     1.008    1.124903    5.549518   -1.190185
  16 H     1.0000    0     1.008   -8.984102    0.450717    1.160322
  17 H     1.0000    0     1.008   -1.803219    6.242862   -2.647923
  18 H     1.0000    0     1.008   -1.530924    6.371449    0.659500
  19 H     1.0000    0     1.008    9.525859   -1.665624   -1.465456
  20 H     1.0000    0     1.008   -2.958486   -6.607931   -0.286501
  21 H     1.0000    0     1.008    2.833694    2.699841   -3.274709
  22 H     1.0000    0     1.008    3.368373   -0.570046   -3.256229
  23 H     1.0000    0     1.008    3.908783    2.841172    1.467176
  24 H     1.0000    0     1.008    7.215570    2.213853    4.167931
  25 H     1.0000    0     1.008   10.008251    1.139972    2.640872
  26 H     1.0000    0     1.008    8.159127   -1.003795    4.386326
  27 H     1.0000    0     1.008    6.462675   -2.654367   -2.397699
  28 H     1.0000    0     1.008    7.847635   -3.833360    0.414666
  29 C     6.0000    0    12.011   -0.915520    5.319042   -1.014558
  30 C     6.0000    0    12.011   -8.424197   -3.516097    1.060142
  31 C     6.0000    0    12.011   -6.712668   -5.529951    0.648363
  32 H     1.0000    0     1.008  -10.359977   -3.913672    1.617812
  33 O     8.0000    0    15.999    0.867201   -3.851294   -1.551522
  34 H     1.0000    0     1.008   -7.487672    3.585121    0.341034
  35 H     1.0000    0     1.008   -0.012199   -5.337963   -2.169997

--------------------------------
INTERNAL COORDINATES (ANGSTROEM)
--------------------------------
 C      0   0   0     0.000000000000     0.00000000     0.00000000
 C      1   0   0     1.423976011955     0.00000000     0.00000000
 C      2   1   0     1.436599960414   118.49235769     0.00000000
 C      3   2   1     1.423905521228   118.62901953   359.18770455
 C      3   2   1     1.425657474730   118.82739126   179.91042451
 C      5   3   2     1.388703069247   121.69315416     1.80853000
 C      6   5   3     1.523697117338   118.76423656   179.50310165
 C      7   6   5     1.514863136742   112.56205719   266.32660405
 C      8   7   6     1.344004065791   128.27165919   123.28503272
 C      9   8   7     1.512643845425   120.49063363   179.68242809
 C      9   8   7     1.510680308938   125.25617697     0.04988487
 C      6   5   3     1.428429185128   119.54047379   359.60643680
 C     12   6   5     1.388711799885   119.69558450   358.12508107
 H      4   3   2     2.139104340857   147.40733985     0.84441976
 O     13  12   6     1.375336188044   116.35054297   181.86081281
 H     12   6   5     2.180569543964    95.51571014   174.43274280
 H      1   2   3     1.087478700832   120.47461066   179.03472661
 H     16  12   6     1.769353932038    65.61140868   137.51888519
 H     18  16  12     1.757452182565    60.13513644    74.66988741
 H     11   9   8     1.099541458119   110.51403703   117.42039255
 H      4   3   2     1.086566315240   120.00683611   182.57401593
 H      7   6   5     1.097603643213   109.21820523   144.73753917
 H      7   6   5     1.091164248785   108.55414759    29.04079154
 H      8   7   6     1.091548513754   114.57273055   303.47084571
 H     10   9   8     1.095229247477   111.97229678     0.00000000
 H     10   9   8     1.099683091611   110.98580002   238.99792497
 H     10   9   8     1.099684898343   110.97081329   121.02786378
 H     11   9   8     1.092352062996   113.48484064   355.92890479
 H     11   9   8     1.099217825679   110.33128557   234.65322834
 C     16  12   6     1.090578769964    39.85985066   170.48604393
 C      1   2   3     1.378201140708   121.35078506     0.04508058
 C     14   4   3     1.086668308691    33.92559536     0.39730044
 H     31   1   2     1.086593924186   119.92226848   179.77663777
 O      5   3   2     1.380108134884   120.51124462   180.29579973
 H     15  13  12     0.969855870012   110.41075965   171.46675448
 H     34   5   3     0.970869294732   109.76046778    29.83609882

---------------------------
INTERNAL COORDINATES (A.U.)
---------------------------
 C      0   0   0     0.000000000000     0.00000000     0.00000000
 C      1   0   0     2.690924683868     0.00000000     0.00000000
 C      2   1   0     2.714780489185   118.49235769     0.00000000
 C      3   2   1     2.690791475699   118.62901953   359.18770455
 C      3   2   1     2.694102188018   118.82739126   179.91042451
 C      5   3   2     2.624268482213   121.69315416     1.80853000
 C      6   5   3     2.879370262814   118.76423656   179.50310165
 C      7   6   5     2.862676458815   112.56205719   266.32660405
 C      8   7   6     2.539799607221   128.27165919   123.28503272
 C      9   8   7     2.858482606014   120.49063363   179.68242809
 C      9   8   7     2.854772059800   125.25617697     0.04988487
 C      6   5   3     2.699339961593   119.54047379   359.60643680
 C     12   6   5     2.624284980727   119.69558450   358.12508107
 H      4   3   2     4.042321376101   147.40733985     0.84441976
 O     13  12   6     2.599008737474   116.35054297   181.86081281
 H     12   6   5     4.120679254061    95.51571014   174.43274280
 H      1   2   3     2.055036921045   120.47461066   179.03472661
 H     16  12   6     3.343594365529    65.61140868   137.51888519
 H     18  16  12     3.321103318510    60.13513644    74.66988741
 H     11   9   8     2.077832228737   110.51403703   117.42039255
 H      4   3   2     2.053312762148   120.00683611   182.57401593
 H      7   6   5     2.074170289267   109.21820523   144.73753917
 H      7   6   5     2.062001597329   108.55414759    29.04079154
 H      8   7   6     2.062727752883   114.57273055   303.47084571
 H     10   9   8     2.069683331592   111.97229678     0.00000000
 H     10   9   8     2.078099877248   110.98580002   238.99792497
 H     10   9   8     2.078103291477   110.97081329   121.02786378
 H     11   9   8     2.064246240886   113.48484064   355.92890479
 H     11   9   8     2.077220652058   110.33128557   234.65322834
 C     16  12   6     2.060895202702    39.85985066   170.48604393
 C      1   2   3     2.604422713395   121.35078506     0.04508058
 C     14   4   3     2.053505501837    33.92559536     0.39730044
 H     31   1   2     2.053364935494   119.92226848   179.77663777
 O      5   3   2     2.608026410128   120.51124462   180.29579973
 H     15  13  12     1.832761983699   110.41075965   171.46675448
 H     34   5   3     1.834677078876   109.76046778    29.83609882


           ************************************************************
           *        Program running with 4 parallel MPI-processes     *
           *              working on a common directory               *
           ************************************************************
------------------------------------------------------------------------------
                   ___                                                        
                  /   \      - P O W E R E D   B Y -                         
                 /     \                                                     
                 |  |  |   _    _      __       _____    __    __             
                 |  |  |  | |  | |    /  \     |  _  \  |  |  /  |          
                  \  \/   | |  | |   /    \    | | | |  |  | /  /          
                 / \  \   | |__| |  /  /\  \   | |_| |  |  |/  /          
                |  |  |   |  __  | /  /__\  \  |    /   |      \           
                |  |  |   | |  | | |   __   |  |    \   |  |\   \          
                \     /   | |  | | |  |  |  |  | |\  \  |  | \   \       
                 \___/    |_|  |_| |__|  |__|  |_| \__\ |__|  \__/        
                                                                              
                      - O R C A' S   B I G   F R I E N D -                    
                                      &                                       
                       - I N T E G R A L  F E E D E R -                       
                                                                              
 v1 FN, 2020, v2 2021                                                         
------------------------------------------------------------------------------


Reading SHARK input file MK1_2e_2H_B3LYP_631Gd_opt.SHARKINP.tmp ... ok
----------------------
SHARK INTEGRAL PACKAGE
----------------------

Number of atoms                             ...     36
Number of basis functions                   ...    288
Number of shells                            ...    144
Maximum angular momentum                    ...      2
Integral batch strategy                     ... SHARK/LIBINT Hybrid
RI-J (if used) integral strategy            ... SPLIT-RIJ (Revised 2003 algorithm where possible)
Printlevel                                  ...      1
Contraction scheme used                     ... SEGMENTED contraction
Coulomb Range Separation                    ... NOT USED
Exchange Range Separation                   ... NOT USED
Finite Nucleus Model                        ... NOT USED
Auxiliary Coulomb fitting basis             ... AVAILABLE
   # of basis functions in Aux-J            ...   1080
   # of shells in Aux-J                     ...    360
   Maximum angular momentum in Aux-J        ...      4
Auxiliary J/K fitting basis                 ... NOT available
Auxiliary Correlation fitting basis         ... NOT available
Auxiliary 'external' fitting basis          ... NOT available
Integral threshold                          ...     2.500000e-11
Primitive cut-off                           ...     2.500000e-12
Primitive pair pre-selection threshold      ...     2.500000e-12

Calculating pre-screening integrals         ... done (  0.1 sec) Dimension = 144
Organizing shell pair data                  ... done (  0.1 sec)
Shell pair information
Total number of shell pairs                 ...     10440
Shell pairs after pre-screening             ...      8059
Total number of primitive shell pairs       ...     59085
Primitive shell pairs kept                  ...     25994
          la=0 lb=0:   2985 shell pairs
          la=1 lb=0:   2700 shell pairs
          la=1 lb=1:    604 shell pairs
          la=2 lb=0:   1112 shell pairs
          la=2 lb=1:    544 shell pairs
          la=2 lb=2:    114 shell pairs

Calculating one electron integrals          ... done (  0.0 sec)
Calculating RI/J V-Matrix + Cholesky decomp.... done (  0.1 sec)
Calculating Nuclear repulsion               ... done (  0.0 sec) ENN=   1270.696393117982 Eh

SHARK setup successfully completed in   0.5 seconds

Maximum memory used throughout the entire GTOINT-calculation: 19.8 MB
[1717793921.993688] [eu-a2p-176:46657:0]          mpool.c:38   UCX  WARN  object 0x2753940 was not returned to mpool ucp_requests
[1717793921.993718] [eu-a2p-176:46657:0]          mpool.c:38   UCX  WARN  object 0x2753b00 was not returned to mpool ucp_requests
[1717793921.993724] [eu-a2p-176:46657:0]          mpool.c:38   UCX  WARN  object 0x2753cc0 was not returned to mpool ucp_requests
[1717793921.993729] [eu-a2p-176:46657:0]          mpool.c:38   UCX  WARN  object 0x2754040 was not returned to mpool ucp_requests
[1717793921.993733] [eu-a2p-176:46657:0]          mpool.c:38   UCX  WARN  object 0x2754200 was not returned to mpool ucp_requests
[1717793921.993738] [eu-a2p-176:46657:0]          mpool.c:38   UCX  WARN  object 0x27543c0 was not returned to mpool ucp_requests
[1717793921.995383] [eu-a2p-176:46659:0]          mpool.c:38   UCX  WARN  object 0x36caf80 was not returned to mpool ucp_requests
[1717793921.995412] [eu-a2p-176:46659:0]          mpool.c:38   UCX  WARN  object 0x36cb140 was not returned to mpool ucp_requests
[1717793921.995420] [eu-a2p-176:46659:0]          mpool.c:38   UCX  WARN  object 0x36cb300 was not returned to mpool ucp_requests
[1717793921.995426] [eu-a2p-176:46659:0]          mpool.c:38   UCX  WARN  object 0x36cb4c0 was not returned to mpool ucp_requests
[1717793921.995431] [eu-a2p-176:46659:0]          mpool.c:38   UCX  WARN  object 0x36cb680 was not returned to mpool ucp_requests
[1717793921.995437] [eu-a2p-176:46659:0]          mpool.c:38   UCX  WARN  object 0x36cb840 was not returned to mpool ucp_requests
[1717793921.995443] [eu-a2p-176:46659:0]          mpool.c:38   UCX  WARN  object 0x36cba00 was not returned to mpool ucp_requests
[1717793921.995449] [eu-a2p-176:46659:0]          mpool.c:38   UCX  WARN  object 0x36cbbc0 was not returned to mpool ucp_requests
[1717793921.995454] [eu-a2p-176:46659:0]          mpool.c:38   UCX  WARN  object 0x36cbd80 was not returned to mpool ucp_requests
[1717793921.995460] [eu-a2p-176:46659:0]          mpool.c:38   UCX  WARN  object 0x36cbf40 was not returned to mpool ucp_requests
[1717793921.995466] [eu-a2p-176:46659:0]          mpool.c:38   UCX  WARN  object 0x36cc100 was not returned to mpool ucp_requests
[1717793921.995471] [eu-a2p-176:46659:0]          mpool.c:38   UCX  WARN  object 0x36cc2c0 was not returned to mpool ucp_requests
[1717793921.995477] [eu-a2p-176:46659:0]          mpool.c:38   UCX  WARN  object 0x36cc480 was not returned to mpool ucp_requests
[1717793921.995482] [eu-a2p-176:46659:0]          mpool.c:38   UCX  WARN  object 0x36cc640 was not returned to mpool ucp_requests
[1717793921.995488] [eu-a2p-176:46659:0]          mpool.c:38   UCX  WARN  object 0x36cc800 was not returned to mpool ucp_requests
[1717793921.995494] [eu-a2p-176:46659:0]          mpool.c:38   UCX  WARN  object 0x36cc9c0 was not returned to mpool ucp_requests
[1717793921.995499] [eu-a2p-176:46659:0]          mpool.c:38   UCX  WARN  object 0x36ccb80 was not returned to mpool ucp_requests
[1717793921.995505] [eu-a2p-176:46659:0]          mpool.c:38   UCX  WARN  object 0x36ccd40 was not returned to mpool ucp_requests
[1717793922.015111] [eu-a2p-176:46658:0]          mpool.c:38   UCX  WARN  object 0x26bf600 was not returned to mpool ucp_requests
[1717793922.015145] [eu-a2p-176:46658:0]          mpool.c:38   UCX  WARN  object 0x26bf7c0 was not returned to mpool ucp_requests
[1717793922.015153] [eu-a2p-176:46658:0]          mpool.c:38   UCX  WARN  object 0x26bf980 was not returned to mpool ucp_requests
[1717793922.015158] [eu-a2p-176:46658:0]          mpool.c:38   UCX  WARN  object 0x26bfb40 was not returned to mpool ucp_requests
[1717793922.015165] [eu-a2p-176:46658:0]          mpool.c:38   UCX  WARN  object 0x26bfd00 was not returned to mpool ucp_requests
[1717793922.015170] [eu-a2p-176:46658:0]          mpool.c:38   UCX  WARN  object 0x26bfec0 was not returned to mpool ucp_requests
[1717793922.015175] [eu-a2p-176:46658:0]          mpool.c:38   UCX  WARN  object 0x26c0080 was not returned to mpool ucp_requests
[1717793922.015180] [eu-a2p-176:46658:0]          mpool.c:38   UCX  WARN  object 0x26c0240 was not returned to mpool ucp_requests
[1717793922.015185] [eu-a2p-176:46658:0]          mpool.c:38   UCX  WARN  object 0x26c0400 was not returned to mpool ucp_requests
[1717793922.015190] [eu-a2p-176:46658:0]          mpool.c:38   UCX  WARN  object 0x26c05c0 was not returned to mpool ucp_requests
[1717793922.015196] [eu-a2p-176:46658:0]          mpool.c:38   UCX  WARN  object 0x26c0780 was not returned to mpool ucp_requests
[1717793922.015201] [eu-a2p-176:46658:0]          mpool.c:38   UCX  WARN  object 0x26c0940 was not returned to mpool ucp_requests
[1717793922.015206] [eu-a2p-176:46658:0]          mpool.c:38   UCX  WARN  object 0x26c0b00 was not returned to mpool ucp_requests
[1717793922.015211] [eu-a2p-176:46658:0]          mpool.c:38   UCX  WARN  object 0x26c0cc0 was not returned to mpool ucp_requests
[1717793922.015216] [eu-a2p-176:46658:0]          mpool.c:38   UCX  WARN  object 0x26c0e80 was not returned to mpool ucp_requests
[1717793922.015221] [eu-a2p-176:46658:0]          mpool.c:38   UCX  WARN  object 0x26c1040 was not returned to mpool ucp_requests
[1717793922.015227] [eu-a2p-176:46658:0]          mpool.c:38   UCX  WARN  object 0x26c1200 was not returned to mpool ucp_requests
[1717793922.015232] [eu-a2p-176:46658:0]          mpool.c:38   UCX  WARN  object 0x26c13c0 was not returned to mpool ucp_requests


           ************************************************************
           *        Program running with 4 parallel MPI-processes     *
           *              working on a common directory               *
           ************************************************************

Diagonalization of the overlap matrix:
Smallest eigenvalue                        ... 2.432e-04
Time for diagonalization                   ...    0.019 sec
Threshold for overlap eigenvalues          ... 1.000e-08
Number of eigenvalues below threshold      ... 0
Time for construction of square roots      ...    0.008 sec
Total time needed                          ...    0.027 sec

-------------------
DFT GRID GENERATION
-------------------

General Integration Accuracy     IntAcc      ... 4.959
Radial Grid Type                 RadialGrid  ... OptM3 with GC (2021)
Angular Grid (max. ang.)         AngularGrid ... 6 (Lebedev-590)
Angular grid pruning method      GridPruning ... 4 (adaptive)
Weight generation scheme         WeightScheme... Becke
Basis function cutoff            BFCut       ... 1.0000e-11
Integration weight cutoff        WCut        ... 1.0000e-14
Angular grids for H and He will be reduced by one unit
Partially contracted basis set               ... off
Rotationally invariant grid construction     ... off

Total number of grid points                  ...   409427
Total number of batches                      ...     6415
Average number of points per batch           ...       63
Average number of grid points per atom       ...    11373
Time for grid setup =    5.461 sec

--------------------
COSX GRID GENERATION
--------------------

GRIDX 1
-------
General Integration Accuracy     IntAcc      ... 4.020
Radial Grid Type                 RadialGrid  ... OptM3 with GC (2021)
Angular Grid (max. ang.)         AngularGrid ... 2 (Lebedev-110)
Angular grid pruning method      GridPruning ... 4 (adaptive)
Weight generation scheme         WeightScheme... Becke
Basis function cutoff            BFCut       ... 1.0000e-11
Integration weight cutoff        WCut        ... 1.0000e-14
Angular grids for H and He will be reduced by one unit
Partially contracted basis set               ... on
Rotationally invariant grid construction     ... off

Total number of grid points                  ...    44968
Total number of batches                      ...      724
Average number of points per batch           ...       62
Average number of grid points per atom       ...     1249
UseSFitting                                  ... on

GRIDX 2
-------
General Integration Accuracy     IntAcc      ... 4.338
Radial Grid Type                 RadialGrid  ... OptM3 with GC (2021)
Angular Grid (max. ang.)         AngularGrid ... 3 (Lebedev-194)
Angular grid pruning method      GridPruning ... 4 (adaptive)
Weight generation scheme         WeightScheme... Becke
Basis function cutoff            BFCut       ... 1.0000e-11
Integration weight cutoff        WCut        ... 1.0000e-14
Angular grids for H and He will be reduced by one unit
Partially contracted basis set               ... on
Rotationally invariant grid construction     ... off

Total number of grid points                  ...    98242
Total number of batches                      ...     1552
Average number of points per batch           ...       63
Average number of grid points per atom       ...     2729
UseSFitting                                  ... on

GRIDX 3
-------
General Integration Accuracy     IntAcc      ... 4.871
Radial Grid Type                 RadialGrid  ... OptM3 with GC (2021)
Angular Grid (max. ang.)         AngularGrid ... 4 (Lebedev-302)
Angular grid pruning method      GridPruning ... 4 (adaptive)
Weight generation scheme         WeightScheme... Becke
Basis function cutoff            BFCut       ... 1.0000e-11
Integration weight cutoff        WCut        ... 1.0000e-14
Angular grids for H and He will be reduced by one unit
Partially contracted basis set               ... on
Rotationally invariant grid construction     ... off

Total number of grid points                  ...   186498
Total number of batches                      ...     2931
Average number of points per batch           ...       63
Average number of grid points per atom       ...     5180
UseSFitting                                  ... on

Time for X-Grid setup             =    2.646 sec


--------------------
CPCM SOLVATION MODEL
--------------------
CPCM parameters:
  Epsilon                                         ...      80.4000
  Refrac                                          ...       1.3300
  Rsolv                                           ...       1.3000
  Surface type                                    ... GAUSSIAN VDW
  Epsilon function type                           ...         CPCM
Radii:
 Radius for C  used is    3.8550 Bohr (=   2.0400 Ang.)
 Radius for H  used is    2.4944 Bohr (=   1.3200 Ang.)
 Radius for O  used is    3.4469 Bohr (=   1.8240 Ang.)
Calculating surface                               ...        done! (  0.0s)
GEPOL surface points                              ...         1879
GEPOL Volume                                      ...    2072.6402
GEPOL Surface-area                                ...    1064.0616
Calculating surface distance matrix               ...        done! (  0.0s)
Performing Cholesky decomposition & store         ...        done! (  0.1s)
Overall time for CPCM initialization              ...                 0.2s
--------------
SCF ITERATIONS
--------------
ITER       Energy         Delta-E        Max-DP      RMS-DP      [F,P]     Damp
               ***  Starting incremental Fock matrix formation  ***
                      *** Initiating the SOSCF procedure ***
                      *** Re-Reading the Fockian *** 
                      *** Removing any level shift *** 
ITER      Energy       Delta-E        Grad      Rot      Max-DP    RMS-DP
  0   -770.49764494 -770.4976449401  0.000844  0.000844  0.005071  0.000074
               *** Restarting incremental Fock matrix formation ***
  1   -770.49779983  -0.0001548908  0.000302  0.000638  0.002135  0.000038
  2   -770.49781759  -0.0000177587  0.000056  0.000376  0.000445  0.000010
  3   -770.49781745   0.0000001444  0.000135  0.000350  0.000275  0.000005
  4   -770.49781809  -0.0000006401  0.000016  0.000064  0.000086  0.000001
  5   -770.49781809  -0.0000000076  0.000014  0.000026  0.000050  0.000001
  6   -770.49781811  -0.0000000133  0.000003  0.000006  0.000011  0.000000
                  ***Gradient check signals convergence***
              ***Rediagonalizing the Fockian in SOSCF/NRSCF***

               *****************************************************
               *                     SUCCESS                       *
               *           SCF CONVERGED AFTER   7 CYCLES          *
               *****************************************************

Old exchange energy                            =    -21.184462721 Eh
New exchange energy                            =    -21.184463809 Eh
Exchange energy change after final integration =     -0.000001088 Eh
Total energy after final integration           =   -770.497819195 Eh
Final COS-X integration done in                =    16.522 sec
Total Energy       :         -770.49781919 Eh          -20966.31157 eV
  Last Energy change         ...   -7.3589e-10  Tolerance :   1.0000e-08
  Last MAX-Density change    ...    3.1086e-15  Tolerance :   1.0000e-07
             **** THE GBW FILE WAS UPDATED (MK1_2e_2H_B3LYP_631Gd_opt.gbw) ****
             **** DENSITY MK1_2e_2H_B3LYP_631Gd_opt.scfp WAS UPDATED ****
             **** ENERGY FILE WAS UPDATED (MK1_2e_2H_B3LYP_631Gd_opt.en.tmp) ****
             **** THE GBW FILE WAS UPDATED (MK1_2e_2H_B3LYP_631Gd_opt.gbw) ****
             **** DENSITY MK1_2e_2H_B3LYP_631Gd_opt.scfp WAS UPDATED ****
Total SCF time: 0 days 0 hours 1 min 34 sec 

Maximum memory used throughout the entire SCF-calculation: 116.1 MB

-------------------------   --------------------
FINAL SINGLE POINT ENERGY      -770.497819194929
-------------------------   --------------------


           ************************************************************
           *        Program running with 4 parallel MPI-processes     *
           *              working on a common directory               *
           ************************************************************
------------------------------------------------------------------------------
                         ORCA SCF GRADIENT CALCULATION
------------------------------------------------------------------------------

 ... reading COSX grid (gridx3)
Gradient of the Kohn-Sham DFT energy:
Kohn-Sham wavefunction type      ... RKS
Hartree-Fock exchange scaling    ...    0.200
Number of operators              ...    1
Number of atoms                  ...   36
Basis set dimensions             ...  288
Integral neglect threshold       ... 2.5e-11
Integral primitive cutoff        ... 2.5e-12
SHARK Integral package           ... ON

Nuc. rep. gradient       (SHARK) ... done (  0.0 sec)
HCore & Overlap gradient (SHARK) ... done (  0.3 sec)
RI-J gradient            (SHARK) ... done (  1.3 sec)
COSX-gradient                    ... done ( 20.5 sec)
Exchange-correlation gradient    ... done

------------------
CARTESIAN GRADIENT
------------------

   1   C   :   -0.000083518   -0.000028433   -0.000055457
   2   C   :   -0.000075861    0.000288387    0.000028240
   3   C   :    0.000091591   -0.000095530   -0.000051466
   4   C   :    0.000173866    0.000017707   -0.000064508
   5   C   :    0.000351726   -0.000029876   -0.000038547
   6   C   :   -0.000226818   -0.000122409    0.000022460
   7   C   :    0.000275225    0.000297894   -0.000030658
   8   C   :   -0.000325081    0.000107983    0.000051616
   9   C   :    0.000075255   -0.000047702   -0.000039247
  10   C   :   -0.000017799   -0.000020919   -0.000031085
  11   C   :   -0.000049947    0.000027527    0.000015762
  12   C   :   -0.000091306   -0.000118193    0.000006695
  13   C   :   -0.000025895    0.000026205    0.000031937
  14   H   :    0.000026883   -0.000010904    0.000007747
  15   O   :    0.000029216   -0.000104772    0.000105105
  16   H   :   -0.000033676    0.000011975   -0.000042450
  17   H   :    0.000046927    0.000000550    0.000052591
  18   H   :   -0.000055208   -0.000020742    0.000015232
  19   H   :    0.000028381    0.000068619   -0.000013751
  20   H   :    0.000015262   -0.000037769   -0.000053055
  21   H   :   -0.000090755   -0.000059913   -0.000008951
  22   H   :   -0.000069221   -0.000147032   -0.000120859
  23   H   :    0.000026144   -0.000062592    0.000078268
  24   H   :    0.000117918   -0.000050496    0.000094346
  25   H   :   -0.000001523    0.000001722   -0.000004251
  26   H   :    0.000005363   -0.000003345   -0.000003222
  27   H   :    0.000016649   -0.000006563   -0.000001553
  28   H   :    0.000083732   -0.000015132   -0.000017551
  29   H   :    0.000006331    0.000013374    0.000003932
  30   C   :    0.000077404   -0.000041890    0.000057074
  31   C   :   -0.000037605    0.000060650    0.000017355
  32   C   :    0.000015163   -0.000037341    0.000010647
  33   H   :    0.000007684   -0.000005798    0.000022587
  34   O   :   -0.000338030    0.000052332    0.000044579
  35   H   :   -0.000007610    0.000026390   -0.000123282
  36   H   :    0.000056623    0.000018271    0.000003457

Difference to translation invariance:
           :   -0.0000025091   -0.0000477657   -0.0000302609

Difference to rotation invariance:
           :    0.0000417610    0.0007868138    0.0000624375

Norm of the cartesian gradient     ...    0.0009866429
RMS gradient                       ...    0.0000949398
MAX gradient                       ...    0.0003517263

-------
TIMINGS
-------

Total SCF gradient time            ...       32.079 sec

One electron gradient       ....       0.291 sec  (  0.9%)
RI-J Coulomb gradient       ....       1.335 sec  (  4.2%)
COSX gradient               ....      20.545 sec  ( 64.0%)
XC gradient                 ....       7.924 sec  ( 24.7%)
CPCM gradient               ....       0.650 sec  (  2.0%)
   A-Matrix (El+Nuc)        ....       0.182 sec  (  0.6%)
   Potential                ....       0.468 sec  (  1.5%)

Maximum memory used throughout the entire SCFGRAD-calculation: 92.0 MB
------------------------------------------------------------------------------
                         ORCA GEOMETRY RELAXATION STEP
------------------------------------------------------------------------------

Reading the OPT-File                    .... done
Getting information on internals        .... done
Copying old internal coords+grads       .... done
Making the new internal coordinates     .... (new redundants).... done
Validating the new internal coordinates .... (new redundants).... done
Calculating the B-matrix                .... done
Calculating the G,G- and P matrices     .... done
Transforming gradient to internals      .... done
Projecting the internal gradient        .... done
Number of atoms                         ....  36
Number of internal coordinates          .... 181
Current Energy                          ....  -770.497819195 Eh
Current gradient norm                   ....     0.000986643 Eh/bohr
Maximum allowed component of the step   ....  0.300
Current trust radius                    ....  0.300
Updating the Hessian (BFGS)             .... done
Forming the augmented Hessian           .... done
Diagonalizing the augmented Hessian     .... done
Last element of RFO vector              ....  0.999460238
Lowest eigenvalues of augmented Hessian:
 -0.000008973  0.002905977  0.006561275  0.012005615  0.012269036
Length of the computed step             ....  0.032869429
The final length of the internal step   ....  0.032869429
Converting the step to cartesian space:
 Initial RMS(Int)=    0.0024431654
Transforming coordinates:
 Iter   0:  RMS(Cart)=    0.0071247826 RMS(Int)=    0.0024429874
 Iter   1:  RMS(Cart)=    0.0000183185 RMS(Int)=    0.0000108175
 Iter   2:  RMS(Cart)=    0.0000001337 RMS(Int)=    0.0000000849
 Iter   3:  RMS(Cart)=    0.0000000014 RMS(Int)=    0.0000000010
done
Storing new coordinates                 .... done

                                .--------------------.
          ----------------------|Geometry convergence|-------------------------
          Item                value                   Tolerance       Converged
          ---------------------------------------------------------------------
          Energy change      -0.0000144061            0.0000002000      NO
          RMS gradient        0.0000591302            0.0000080000      NO
          MAX gradient        0.0002536035            0.0000300000      NO
          RMS step            0.0024431654            0.0001000000      NO
          MAX step            0.0112375147            0.0002000000      NO
          ........................................................
          Max(Bonds)      0.0005      Max(Angles)    0.11
          Max(Dihed)        0.64      Max(Improp)    0.00
          ---------------------------------------------------------------------

The optimization has not yet converged - more geometry cycles are needed


    ---------------------------------------------------------------------------
                         Redundant Internal Coordinates
                            (Angstroem and degrees)

        Definition                    Value    dE/dq     Step     New-Value
    ----------------------------------------------------------------------------
     1. B(C   1,C   0)                1.4240  0.000018  0.0001    1.4241   
     2. B(C   2,C   1)                1.4366  0.000196 -0.0001    1.4365   
     3. B(C   3,C   2)                1.4239 -0.000002  0.0002    1.4241   
     4. B(C   4,C   2)                1.4257 -0.000038  0.0002    1.4258   
     5. B(C   5,C   4)                1.3887 -0.000087 -0.0002    1.3885   
     6. B(C   6,C   5)                1.5237  0.000159 -0.0002    1.5235   
     7. B(C   7,C   6)                1.5149  0.000006 -0.0000    1.5148   
     8. B(C   8,C   7)                1.3440  0.000126 -0.0001    1.3439   
     9. B(C   9,C   8)                1.5126 -0.000022  0.0001    1.5128   
    10. B(C  10,C   8)                1.5107  0.000043 -0.0001    1.5106   
    11. B(C  11,C   5)                1.4284  0.000012  0.0002    1.4286   
    12. B(C  12,C  11)                1.3887 -0.000062 -0.0001    1.3887   
    13. B(C  12,C   1)                1.4261 -0.000142  0.0003    1.4264   
    14. B(O  14,C  12)                1.3753 -0.000076 -0.0000    1.3753   
    15. B(H  16,C   0)                1.0875 -0.000020  0.0000    1.0875   
    16. B(H  19,C  10)                1.0995  0.000022 -0.0000    1.0995   
    17. B(H  20,C   3)                1.0866 -0.000011 -0.0000    1.0865   
    18. B(H  21,C   6)                1.0976 -0.000055  0.0000    1.0976   
    19. B(H  22,C   6)                1.0912  0.000010  0.0001    1.0913   
    20. B(H  23,C   7)                1.0915 -0.000007  0.0000    1.0916   
    21. B(H  24,C   9)                1.0952  0.000004  0.0000    1.0952   
    22. B(H  25,C   9)                1.0997  0.000002 -0.0000    1.0997   
    23. B(H  26,C   9)                1.0997  0.000007 -0.0000    1.0997   
    24. B(H  27,C  10)                1.0924 -0.000035  0.0000    1.0924   
    25. B(H  28,C  10)                1.0992 -0.000005 -0.0000    1.0992   
    26. B(C  29,H  18)                1.0959  0.000015 -0.0000    1.0959   
    27. B(C  29,H  17)                1.0985  0.000003 -0.0000    1.0985   
    28. B(C  29,H  15)                1.0906 -0.000027  0.0001    1.0906   
    29. B(C  29,C  11)                1.5144  0.000027  0.0001    1.5145   
    30. B(C  30,C   0)                1.3782 -0.000008 -0.0000    1.3782   
    31. B(C  31,C   3)                1.3781  0.000021 -0.0001    1.3780   
    32. B(C  31,C  30)                1.4154  0.000082 -0.0002    1.4153   
    33. B(C  31,H  13)                1.0867  0.000001  0.0000    1.0867   
    34. B(H  32,C  30)                1.0866 -0.000001  0.0000    1.0866   
    35. B(O  33,C   4)                1.3801 -0.000246  0.0005    1.3806   
    36. B(H  34,O  14)                0.9699 -0.000013 -0.0000    0.9698   
    37. B(H  35,O  33)                0.9709 -0.000045  0.0001    0.9710   
    38. A(H  16,C   0,C  30)          118.17  0.000030   -0.01    118.16   
    39. A(C   1,C   0,C  30)          121.35 -0.000010   -0.01    121.34   
    40. A(C   1,C   0,H  16)          120.47 -0.000020    0.02    120.49   
    41. A(C   0,C   1,C   2)          118.49 -0.000008   -0.00    118.49   
    42. A(C   2,C   1,C  12)          118.35 -0.000024   -0.01    118.34   
    43. A(C   0,C   1,C  12)          123.15  0.000033    0.01    123.16   
    44. A(C   1,C   2,C   4)          118.83  0.000043    0.00    118.83   
    45. A(C   1,C   2,C   3)          118.63  0.000007    0.01    118.64   
    46. A(C   3,C   2,C   4)          122.54 -0.000050   -0.01    122.53   
    47. A(C   2,C   3,H  20)          120.01  0.000124   -0.07    119.94   
    48. A(C   2,C   3,C  31)          121.30 -0.000038   -0.01    121.28   
    49. A(H  20,C   3,C  31)          118.68 -0.000086    0.08    118.76   
    50. A(C   2,C   4,O  33)          120.51 -0.000140   -0.02    120.49   
    51. A(C   2,C   4,C   5)          121.69 -0.000065    0.01    121.70   
    52. A(C   5,C   4,O  33)          117.78  0.000206    0.01    117.79   
    53. A(C   4,C   5,C  11)          119.54  0.000005   -0.01    119.53   
    54. A(C   6,C   5,C  11)          121.70 -0.000077    0.02    121.72   
    55. A(C   4,C   5,C   6)          118.76  0.000072   -0.02    118.74   
    56. A(C   5,C   6,C   7)          112.56  0.000005    0.02    112.58   
    57. A(H  21,C   6,H  22)          106.46 -0.000019   -0.02    106.44   
    58. A(C   7,C   6,H  22)          110.55 -0.000092    0.07    110.62   
    59. A(C   5,C   6,H  22)          108.55  0.000019    0.04    108.59   
    60. A(C   7,C   6,H  21)          109.30  0.000155   -0.11    109.18   
    61. A(C   5,C   6,H  21)          109.22 -0.000072    0.01    109.23   
    62. A(C   8,C   7,H  23)          117.16 -0.000074    0.02    117.18   
    63. A(C   6,C   7,H  23)          114.57  0.000254   -0.07    114.50   
    64. A(C   6,C   7,C   8)          128.27 -0.000180    0.05    128.32   
    65. A(C   9,C   8,C  10)          114.25 -0.000070    0.00    114.25   
    66. A(C   7,C   8,C  10)          125.26  0.000101   -0.00    125.25   
    67. A(C   7,C   8,C   9)          120.49 -0.000031    0.00    120.49   
    68. A(C   8,C   9,H  25)          110.99  0.000002   -0.00    110.98   
    69. A(C   8,C   9,H  24)          111.97 -0.000005   -0.00    111.97   
    70. A(H  25,C   9,H  26)          106.30 -0.000011    0.02    106.32   
    71. A(H  24,C   9,H  26)          108.22  0.000001   -0.00    108.21   
    72. A(C   8,C   9,H  26)          110.97  0.000011    0.00    110.97   
    73. A(H  24,C   9,H  25)          108.17  0.000000   -0.01    108.16   
    74. A(C   8,C  10,H  19)          110.51  0.000057   -0.00    110.51   
    75. A(H  27,C  10,H  28)          107.94 -0.000011   -0.01    107.93   
    76. A(H  19,C  10,H  28)          106.27 -0.000019    0.02    106.29   
    77. A(C   8,C  10,H  28)          110.33 -0.000043   -0.00    110.33   
    78. A(H  19,C  10,H  27)          108.00 -0.000084    0.02    108.02   
    79. A(C   8,C  10,H  27)          113.48  0.000091   -0.03    113.46   
    80. A(C  12,C  11,C  29)          117.72 -0.000024   -0.01    117.71   
    81. A(C   5,C  11,C  29)          122.57 -0.000065    0.01    122.58   
    82. A(C   5,C  11,C  12)          119.70  0.000089   -0.00    119.69   
    83. A(C  11,C  12,O  14)          116.35  0.000036    0.00    116.35   
    84. A(C   1,C  12,O  14)          121.81  0.000011   -0.00    121.81   
    85. A(C   1,C  12,C  11)          121.83 -0.000047    0.00    121.83   
    86. A(C  12,O  14,H  34)          110.41  0.000025   -0.03    110.38   
    87. A(H  17,C  29,H  18)          106.43 -0.000034    0.03    106.46   
    88. A(H  15,C  29,H  18)          107.83 -0.000035   -0.01    107.83   
    89. A(C  11,C  29,H  18)          110.68  0.000120   -0.04    110.64   
    90. A(H  15,C  29,H  17)          107.85  0.000011   -0.00    107.85   
    91. A(C  11,C  29,H  17)          111.13 -0.000091    0.06    111.18   
    92. A(C  11,C  29,H  15)          112.65  0.000025   -0.03    112.62   
    93. A(C  31,C  30,H  32)          119.95 -0.000009   -0.00    119.95   
    94. A(C   0,C  30,H  32)          119.92  0.000001   -0.01    119.91   
    95. A(C   0,C  30,C  31)          120.12  0.000008    0.02    120.14   
    96. A(H  13,C  31,C  30)          119.93  0.000006   -0.01    119.93   
    97. A(C   3,C  31,C  30)          120.10  0.000042   -0.00    120.10   
    98. A(C   3,C  31,H  13)          119.96 -0.000047    0.01    119.97   
    99. A(C   4,O  33,H  35)          109.76  0.000074   -0.11    109.65   
   100. D(C   2,C   1,C   0,H  16)    179.03 -0.000038    0.08    179.12   
   101. D(C   2,C   1,C   0,C  30)      0.05  0.000004    0.03      0.07   
   102. D(C  12,C   1,C   0,C  30)   -179.02  0.000010    0.01   -179.01   
   103. D(C  12,C   1,C   0,H  16)     -0.03 -0.000031    0.07      0.03   
   104. D(C   3,C   2,C   1,C  12)    178.30  0.000015   -0.05    178.26   
   105. D(C   4,C   2,C   1,C   0)    179.91  0.000028   -0.11    179.80   
   106. D(C   4,C   2,C   1,C  12)     -0.97  0.000023   -0.09     -1.07   
   107. D(C   3,C   2,C   1,C   0)     -0.81  0.000020   -0.06     -0.87   
   108. D(H  20,C   3,C   2,C   4)      1.82 -0.000025    0.09      1.92   
   109. D(C  31,C   3,C   2,C   4)   -179.70 -0.000036    0.11   -179.59   
   110. D(C  31,C   3,C   2,C   1)      1.05 -0.000029    0.06      1.10   
   111. D(H  20,C   3,C   2,C   1)   -177.43 -0.000018    0.04   -177.38   
   112. D(C   5,C   4,C   2,C   3)   -177.44 -0.000016   -0.02   -177.46   
   113. D(C   5,C   4,C   2,C   1)      1.81 -0.000024    0.03      1.84   
   114. D(O  33,C   4,C   2,C   1)   -179.70 -0.000005    0.07   -179.63   
   115. D(O  33,C   4,C   2,C   3)      1.05  0.000003    0.02      1.07   
   116. D(C  11,C   5,C   4,O  33)   -178.92 -0.000010    0.02   -178.90   
   117. D(C  11,C   5,C   4,C   2)     -0.39  0.000003    0.06     -0.34   
   118. D(C   6,C   5,C   4,O  33)      0.98 -0.000009    0.04      1.01   
   119. D(C   6,C   5,C   4,C   2)    179.50  0.000004    0.07    179.58   
   120. D(H  22,C   6,C   5,C  11)   -151.06 -0.000043    0.48   -150.59   
   121. D(H  22,C   6,C   5,C   4)     29.04 -0.000045    0.46     29.50   
   122. D(H  21,C   6,C   5,C  11)    -35.37 -0.000094    0.48    -34.89   
   123. D(H  21,C   6,C   5,C   4)    144.74 -0.000095    0.46    145.20   
   124. D(C   7,C   6,C   5,C  11)     86.22  0.000056    0.35     86.57   
   125. D(C   7,C   6,C   5,C   4)    -93.67  0.000055    0.33    -93.34   
   126. D(H  23,C   7,C   6,C   5)    -56.53  0.000008   -0.22    -56.75   
   127. D(C   8,C   7,C   6,H  22)      1.70  0.000062   -0.33      1.37   
   128. D(C   8,C   7,C   6,H  21)   -115.17  0.000045   -0.27   -115.44   
   129. D(H  23,C   7,C   6,H  21)     65.01  0.000030   -0.28     64.74   
   130. D(C   8,C   7,C   6,C   5)    123.29  0.000024   -0.21    123.07   
   131. D(H  23,C   7,C   6,H  22)   -178.11  0.000046   -0.34   -178.45   
   132. D(C  10,C   8,C   7,H  23)    179.86  0.000028    0.01    179.87   
   133. D(C  10,C   8,C   7,C   6)      0.05  0.000011    0.00      0.05   
   134. D(C   9,C   8,C   7,H  23)     -0.51  0.000024   -0.02     -0.52   
   135. D(C   9,C   8,C   7,C   6)    179.68  0.000007   -0.03    179.66   
   136. D(H  26,C   9,C   8,C  10)    -59.30  0.000005   -0.05    -59.35   
   137. D(H  26,C   9,C   8,C   7)    121.03  0.000008   -0.02    121.00   
   138. D(H  25,C   9,C   8,C  10)     58.67 -0.000000   -0.03     58.64   
   139. D(H  25,C   9,C   8,C   7)   -121.00  0.000003   -0.00   -121.01   
   140. D(H  24,C   9,C   8,C  10)    179.66 -0.000001   -0.05    179.61   
   141. D(H  24,C   9,C   8,C   7)     -0.01  0.000002   -0.02     -0.03   
   142. D(H  28,C  10,C   8,C   9)     55.00 -0.000006   -0.08     54.93   
   143. D(H  28,C  10,C   8,C   7)   -125.35 -0.000010   -0.10   -125.45   
   144. D(H  27,C  10,C   8,C   9)    176.28  0.000012   -0.10    176.17   
   145. D(H  27,C  10,C   8,C   7)     -4.07  0.000008   -0.13     -4.20   
   146. D(H  19,C  10,C   8,C   9)    -62.23  0.000009   -0.10    -62.33   
   147. D(H  19,C  10,C   8,C   7)    117.42  0.000006   -0.12    117.30   
   148. D(C  29,C  11,C   5,C   6)     -0.27  0.000038   -0.18     -0.45   
   149. D(C  29,C  11,C   5,C   4)    179.63  0.000039   -0.16    179.46   
   150. D(C  12,C  11,C   5,C   6)    178.23  0.000014   -0.09    178.14   
   151. D(C  12,C  11,C   5,C   4)     -1.87  0.000016   -0.07     -1.95   
   152. D(O  14,C  12,C  11,C  29)      0.43 -0.000003    0.05      0.48   
   153. D(C   1,C  12,C  11,C  29)   -178.70 -0.000040    0.09   -178.61   
   154. D(C   1,C  12,C  11,C   5)      2.73 -0.000016    0.00      2.73   
   155. D(O  14,C  12,C   1,C   2)    179.63 -0.000041    0.13    179.76   
   156. D(O  14,C  12,C   1,C   0)     -1.30 -0.000047    0.14     -1.15   
   157. D(O  14,C  12,C  11,C   5)   -178.14  0.000020   -0.04   -178.18   
   158. D(C  11,C  12,C   1,C   2)     -1.28 -0.000002    0.08     -1.20   
   159. D(C  11,C  12,C   1,C   0)    177.79 -0.000008    0.10    177.89   
   160. D(H  34,O  14,C  12,C  11)    171.47 -0.000129    0.64    172.11   
   161. D(H  34,O  14,C  12,C   1)     -9.40 -0.000093    0.60     -8.80   
   162. D(H  15,C  29,C  11,C   5)    -11.26  0.000049   -0.23    -11.48   
   163. D(H  18,C  29,C  11,C  12)     49.40  0.000013   -0.26     49.15   
   164. D(H  18,C  29,C  11,C   5)   -132.07 -0.000008   -0.16   -132.24   
   165. D(H  17,C  29,C  11,C  12)    -68.63  0.000036   -0.30    -68.93   
   166. D(H  17,C  29,C  11,C   5)    109.90  0.000014   -0.21    109.69   
   167. D(H  15,C  29,C  11,C  12)    170.22  0.000070   -0.32    169.90   
   168. D(H  32,C  30,C   0,H  16)      0.76  0.000016   -0.04      0.73   
   169. D(H  32,C  30,C   0,C   1)    179.78 -0.000025    0.02    179.79   
   170. D(C  31,C  30,C   0,H  16)   -178.49  0.000020   -0.04   -178.53   
   171. D(C  31,C  30,C   0,C   1)      0.52 -0.000020    0.02      0.54   
   172. D(H  13,C  31,C  30,H  32)     -0.30  0.000008    0.01     -0.29   
   173. D(H  13,C  31,C  30,C   0)    178.95  0.000004    0.01    178.96   
   174. D(C   3,C  31,C  30,H  32)   -179.56  0.000017   -0.02   -179.58   
   175. D(C   3,C  31,C  30,C   0)     -0.30  0.000012   -0.02     -0.33   
   176. D(C  30,C  31,C   3,H  20)    178.00  0.000005   -0.00    178.00   
   177. D(C  30,C  31,C   3,C   2)     -0.50  0.000012   -0.01     -0.51   
   178. D(H  13,C  31,C   3,H  20)     -1.25  0.000013   -0.04     -1.29   
   179. D(H  13,C  31,C   3,C   2)   -179.75  0.000020   -0.05   -179.80   
   180. D(H  35,O  33,C   4,C   5)   -151.62  0.000014    0.48   -151.13   
   181. D(H  35,O  33,C   4,C   2)     29.84 -0.000000    0.45     30.28   
    ----------------------------------------------------------------------------

         *************************************************************
         *                GEOMETRY OPTIMIZATION CYCLE  11            *
         *************************************************************
---------------------------------
CARTESIAN COORDINATES (ANGSTROEM)
---------------------------------
  C     -4.039493   -0.557208    0.410102
  C     -2.702385   -0.245003    0.032411
  C     -1.784687   -1.326273   -0.195821
  C     -2.245260   -2.661831   -0.016540
  C     -0.445282   -1.022069   -0.578519
  C     -0.000203    0.287749   -0.698184
  C      1.447733    0.535542   -1.102167
  C      2.363863    0.705654    0.092207
  C      3.466499    0.003204    0.403284
  C      4.260300    0.332008    1.648360
  C      4.031481   -1.137936   -0.409487
  C     -0.902790    1.364609   -0.439964
  C     -2.224193    1.091071   -0.112185
  H     -3.875898   -3.954218    0.480098
  O     -3.042154    2.179069    0.084466
  H      0.592328    2.940826   -0.624503
  H     -4.757426    0.236075    0.604864
  H     -0.952709    3.305542   -1.405770
  H     -0.819351    3.374704    0.345566
  H      5.036335   -0.887409   -0.778830
  H     -1.557939   -3.493927   -0.141934
  H      1.499511    1.436056   -1.727579
  H      1.781453   -0.294299   -1.727350
  H      2.071966    1.504401    0.776569
  H      3.822361    1.167602    2.204732
  H      5.297872    0.594681    1.395893
  H      4.316205   -0.536655    2.320328
  H      3.413152   -1.407817   -1.268652
  H      4.147962   -2.032818    0.218125
  C     -0.487905    2.817840   -0.538140
  C     -4.456275   -1.862482    0.558273
  C     -3.548058   -2.926905    0.345848
  H     -5.481208   -2.074075    0.850604
  O      0.463183   -2.034686   -0.813839
  H     -3.963955    1.894863    0.185059
  H     -0.001704   -2.819496   -1.146604

----------------------------
CARTESIAN COORDINATES (A.U.)
----------------------------
  NO LB      ZA    FRAG     MASS         X           Y           Z
   0 C     6.0000    0    12.011   -7.633535   -1.052971    0.774981
   1 C     6.0000    0    12.011   -5.106768   -0.462989    0.061247
   2 C     6.0000    0    12.011   -3.372570   -2.506293   -0.370048
   3 C     6.0000    0    12.011   -4.242927   -5.030131   -0.031257
   4 C     6.0000    0    12.011   -0.841462   -1.931431   -1.093242
   5 C     6.0000    0    12.011   -0.000384    0.543768   -1.319376
   6 C     6.0000    0    12.011    2.735819    1.012028   -2.082794
   7 C     6.0000    0    12.011    4.467054    1.333492    0.174246
   8 C     6.0000    0    12.011    6.550733    0.006054    0.762096
   9 C     6.0000    0    12.011    8.050800    0.627405    3.114949
  10 C     6.0000    0    12.011    7.618394   -2.150388   -0.773818
  11 C     6.0000    0    12.011   -1.706026    2.578738   -0.831411
  12 C     6.0000    0    12.011   -4.203115    2.061825   -0.211998
  13 H     1.0000    0     1.008   -7.324386   -7.472388    0.907253
  14 O     8.0000    0    15.999   -5.748838    4.117844    0.159617
  15 H     1.0000    0     1.008    1.119338    5.557356   -1.180140
  16 H     1.0000    0     1.008   -8.990232    0.446116    1.143027
  17 H     1.0000    0     1.008   -1.800359    6.246568   -2.656520
  18 H     1.0000    0     1.008   -1.548349    6.377267    0.653025
  19 H     1.0000    0     1.008    9.517294   -1.676959   -1.471776
  20 H     1.0000    0     1.008   -2.944078   -6.602566   -0.268216
  21 H     1.0000    0     1.008    2.833665    2.713752   -3.264651
  22 H     1.0000    0     1.008    3.366459   -0.556145   -3.264219
  23 H     1.0000    0     1.008    3.915448    2.842905    1.467502
  24 H     1.0000    0     1.008    7.223216    2.206447    4.166340
  25 H     1.0000    0     1.008   10.011527    1.123784    2.637856
  26 H     1.0000    0     1.008    8.156445   -1.014132    4.384785
  27 H     1.0000    0     1.008    6.449922   -2.660389   -2.397405
  28 H     1.0000    0     1.008    7.838513   -3.841468    0.412196
  29 C     6.0000    0    12.011   -0.922006    5.324946   -1.016938
  30 C     6.0000    0    12.011   -8.421139   -3.519581    1.054982
  31 C     6.0000    0    12.011   -6.704859   -5.531049    0.653558
  32 H     1.0000    0     1.008  -10.357982   -3.919434    1.607409
  33 O     8.0000    0    15.999    0.875290   -3.844999   -1.537934
  34 H     1.0000    0     1.008   -7.490789    3.580772    0.349711
  35 H     1.0000    0     1.008   -0.003220   -5.328075   -2.166768

--------------------------------
INTERNAL COORDINATES (ANGSTROEM)
--------------------------------
 C      0   0   0     0.000000000000     0.00000000     0.00000000
 C      1   0   0     1.424071120414     0.00000000     0.00000000
 C      2   1   0     1.436455293076   118.48729426     0.00000000
 C      3   2   1     1.424072746213   118.64126688   359.12506685
 C      3   2   1     1.425834219599   118.82823371   179.79840312
 C      5   3   2     1.388538967475   121.70155355     1.83748442
 C      6   5   3     1.523523555034   118.74487003   179.57832325
 C      7   6   5     1.514846731318   112.57920609   266.65890084
 C      8   7   6     1.343878639833   128.31710854   123.07177634
 C      9   8   7     1.512761293396   120.49377368   179.65539607
 C      9   8   7     1.510629476865   125.25224049     0.05192420
 C      6   5   3     1.428624434503   119.53480055   359.66207372
 C     12   6   5     1.388656954633   119.69439721   358.05386893
 H      4   3   2     2.139133596608   147.39214497     0.93846995
 O     13  12   6     1.375308042512   116.35063953   181.82045273
 H     12   6   5     2.180342197552    95.53123487   174.16453844
 H      1   2   3     1.087500819942   120.49281885   179.11909462
 H     16  12   6     1.769331707641    65.64378802   137.35825245
 H     18  16  12     1.757767042148    60.12665231    74.63789875
 H     11   9   8     1.099505015708   110.51304007   117.29580670
 H      4   3   2     1.086516733267   119.94147360   182.61700679
 H      7   6   5     1.097609263117   109.22995852   145.19568045
 H      7   6   5     1.091265104021   108.59449510    29.49830451
 H      8   7   6     1.091582255625   114.50440617   303.24649143
 H     10   9   8     1.095242330571   111.96918080   359.96605318
 H     10   9   8     1.099678261563   110.98121115   238.99339898
 H     10   9   8     1.099656388116   110.97258974   121.00348004
 H     11   9   8     1.092397111510   113.45884912   355.79763634
 H     11   9   8     1.099216360913   110.32945734   234.55043395
 C     16  12   6     1.090636038644    39.87829446   170.29629081
 C      1   2   3     1.378187555406   121.33862896     0.07256448
 C     14   4   3     1.086679835314    33.92037800     0.32388815
 H     31   1   2     1.086608616315   119.90729825   179.79378611
 O      5   3   2     1.380607737656   120.49053363   180.36457781
 H     15  13  12     0.969849868510   110.38270348   172.11141418
 H     34   5   3     0.970968075715   109.64546944    30.28314515

---------------------------
INTERNAL COORDINATES (A.U.)
---------------------------
 C      0   0   0     0.000000000000     0.00000000     0.00000000
 C      1   0   0     2.691104412808     0.00000000     0.00000000
 C      2   1   0     2.714507107536   118.48729426     0.00000000
 C      3   2   1     2.691107485124   118.64126688   359.12506685
 C      3   2   1     2.694436187415   118.82823371   179.79840312
 C      5   3   2     2.623958374806   121.70155355     1.83748442
 C      6   5   3     2.879042277593   118.74487003   179.57832325
 C      7   6   5     2.862645457057   112.57920609   266.65890084
 C      8   7   6     2.539562586512   128.31710854   123.07177634
 C      9   8   7     2.858704550516   120.49377368   179.65539607
 C      9   8   7     2.854676001104   125.25224049     0.05192420
 C      6   5   3     2.699708929439   119.53480055   359.66207372
 C     12   6   5     2.624181338221   119.69439721   358.05386893
 H      4   3   2     4.042376661458   147.39214497     0.93846995
 O     13  12   6     2.598955550128   116.35063953   181.82045273
 H     12   6   5     4.120249631606    95.53123487   174.16453844
 H      1   2   3     2.055078720105   120.49281885   179.11909462
 H     16  12   6     3.343552367505    65.64378802   137.35825245
 H     18  16  12     3.321698316892    60.12665231    74.63789875
 H     11   9   8     2.077763362560   110.51304007   117.29580670
 H      4   3   2     2.053219065797   119.94147360   182.61700679
 H      7   6   5     2.074180909346   109.22995852   145.19568045
 H      7   6   5     2.062192186105   108.59449510    29.49830451
 H      8   7   6     2.062791515780   114.50440617   303.24649143
 H     10   9   8     2.069708055057   111.96918080   359.96605318
 H     10   9   8     2.078090749781   110.98121115   238.99339898
 H     10   9   8     2.078049414956   110.97258974   121.00348004
 H     11   9   8     2.064331370241   113.45884912   355.79763634
 H     11   9   8     2.077217884051   110.32945734   234.55043395
 C     16  12   6     2.061003424822    39.87829446   170.29629081
 C      1   2   3     2.604397040895   121.33862896     0.07256448
 C     14   4   3     2.053527283997    33.92037800     0.32388815
 H     31   1   2     2.053392699594   119.90729825   179.79378611
 O      5   3   2     2.608970522543   120.49053363   180.36457781
 H     15  13  12     1.832750642504   110.38270348   172.11141418
 H     34   5   3     1.834863747883   109.64546944    30.28314515


           ************************************************************
           *        Program running with 4 parallel MPI-processes     *
           *              working on a common directory               *
           ************************************************************
------------------------------------------------------------------------------
                   ___                                                        
                  /   \      - P O W E R E D   B Y -                         
                 /     \                                                     
                 |  |  |   _    _      __       _____    __    __             
                 |  |  |  | |  | |    /  \     |  _  \  |  |  /  |          
                  \  \/   | |  | |   /    \    | | | |  |  | /  /          
                 / \  \   | |__| |  /  /\  \   | |_| |  |  |/  /          
                |  |  |   |  __  | /  /__\  \  |    /   |      \           
                |  |  |   | |  | | |   __   |  |    \   |  |\   \          
                \     /   | |  | | |  |  |  |  | |\  \  |  | \   \       
                 \___/    |_|  |_| |__|  |__|  |_| \__\ |__|  \__/        
                                                                              
                      - O R C A' S   B I G   F R I E N D -                    
                                      &                                       
                       - I N T E G R A L  F E E D E R -                       
                                                                              
 v1 FN, 2020, v2 2021                                                         
------------------------------------------------------------------------------


Reading SHARK input file MK1_2e_2H_B3LYP_631Gd_opt.SHARKINP.tmp ... ok
----------------------
SHARK INTEGRAL PACKAGE
----------------------

Number of atoms                             ...     36
Number of basis functions                   ...    288
Number of shells                            ...    144
Maximum angular momentum                    ...      2
Integral batch strategy                     ... SHARK/LIBINT Hybrid
RI-J (if used) integral strategy            ... SPLIT-RIJ (Revised 2003 algorithm where possible)
Printlevel                                  ...      1
Contraction scheme used                     ... SEGMENTED contraction
Coulomb Range Separation                    ... NOT USED
Exchange Range Separation                   ... NOT USED
Finite Nucleus Model                        ... NOT USED
Auxiliary Coulomb fitting basis             ... AVAILABLE
   # of basis functions in Aux-J            ...   1080
   # of shells in Aux-J                     ...    360
   Maximum angular momentum in Aux-J        ...      4
Auxiliary J/K fitting basis                 ... NOT available
Auxiliary Correlation fitting basis         ... NOT available
Auxiliary 'external' fitting basis          ... NOT available
Integral threshold                          ...     2.500000e-11
Primitive cut-off                           ...     2.500000e-12
Primitive pair pre-selection threshold      ...     2.500000e-12

Calculating pre-screening integrals         ... done (  0.1 sec) Dimension = 144
Organizing shell pair data                  ... done (  0.1 sec)
Shell pair information
Total number of shell pairs                 ...     10440
Shell pairs after pre-screening             ...      8060
Total number of primitive shell pairs       ...     59085
Primitive shell pairs kept                  ...     25999
          la=0 lb=0:   2985 shell pairs
          la=1 lb=0:   2700 shell pairs
          la=1 lb=1:    604 shell pairs
          la=2 lb=0:   1113 shell pairs
          la=2 lb=1:    544 shell pairs
          la=2 lb=2:    114 shell pairs

Calculating one electron integrals          ... done (  0.0 sec)
Calculating RI/J V-Matrix + Cholesky decomp.... done (  0.1 sec)
Calculating Nuclear repulsion               ... done (  0.0 sec) ENN=   1270.755312395635 Eh

SHARK setup successfully completed in   0.5 seconds

Maximum memory used throughout the entire GTOINT-calculation: 19.8 MB
[1717794052.168456] [eu-a2p-176:47158:0]          mpool.c:38   UCX  WARN  object 0x3c02f40 was not returned to mpool ucp_requests
[1717794052.168484] [eu-a2p-176:47158:0]          mpool.c:38   UCX  WARN  object 0x3c03100 was not returned to mpool ucp_requests
[1717794052.168490] [eu-a2p-176:47158:0]          mpool.c:38   UCX  WARN  object 0x3c032c0 was not returned to mpool ucp_requests
[1717794052.168495] [eu-a2p-176:47158:0]          mpool.c:38   UCX  WARN  object 0x3c03480 was not returned to mpool ucp_requests
[1717794052.168499] [eu-a2p-176:47158:0]          mpool.c:38   UCX  WARN  object 0x3c03640 was not returned to mpool ucp_requests
[1717794052.168503] [eu-a2p-176:47158:0]          mpool.c:38   UCX  WARN  object 0x3c03800 was not returned to mpool ucp_requests
[1717794052.168507] [eu-a2p-176:47158:0]          mpool.c:38   UCX  WARN  object 0x3c039c0 was not returned to mpool ucp_requests
[1717794052.168512] [eu-a2p-176:47158:0]          mpool.c:38   UCX  WARN  object 0x3c03d40 was not returned to mpool ucp_requests
[1717794052.169309] [eu-a2p-176:47160:0]          mpool.c:38   UCX  WARN  object 0x312ef80 was not returned to mpool ucp_requests
[1717794052.169339] [eu-a2p-176:47160:0]          mpool.c:38   UCX  WARN  object 0x312f140 was not returned to mpool ucp_requests
[1717794052.169347] [eu-a2p-176:47160:0]          mpool.c:38   UCX  WARN  object 0x312f300 was not returned to mpool ucp_requests
[1717794052.169352] [eu-a2p-176:47160:0]          mpool.c:38   UCX  WARN  object 0x312f4c0 was not returned to mpool ucp_requests
[1717794052.169358] [eu-a2p-176:47160:0]          mpool.c:38   UCX  WARN  object 0x312f680 was not returned to mpool ucp_requests
[1717794052.169363] [eu-a2p-176:47160:0]          mpool.c:38   UCX  WARN  object 0x312f840 was not returned to mpool ucp_requests
[1717794052.169369] [eu-a2p-176:47160:0]          mpool.c:38   UCX  WARN  object 0x312fa00 was not returned to mpool ucp_requests
[1717794052.169374] [eu-a2p-176:47160:0]          mpool.c:38   UCX  WARN  object 0x312fbc0 was not returned to mpool ucp_requests
[1717794052.169380] [eu-a2p-176:47160:0]          mpool.c:38   UCX  WARN  object 0x312fd80 was not returned to mpool ucp_requests
[1717794052.169385] [eu-a2p-176:47160:0]          mpool.c:38   UCX  WARN  object 0x312ff40 was not returned to mpool ucp_requests
[1717794052.169390] [eu-a2p-176:47160:0]          mpool.c:38   UCX  WARN  object 0x3130100 was not returned to mpool ucp_requests
[1717794052.169396] [eu-a2p-176:47160:0]          mpool.c:38   UCX  WARN  object 0x31302c0 was not returned to mpool ucp_requests
[1717794052.169401] [eu-a2p-176:47160:0]          mpool.c:38   UCX  WARN  object 0x3130480 was not returned to mpool ucp_requests
[1717794052.169406] [eu-a2p-176:47160:0]          mpool.c:38   UCX  WARN  object 0x3130640 was not returned to mpool ucp_requests
[1717794052.169412] [eu-a2p-176:47160:0]          mpool.c:38   UCX  WARN  object 0x3130800 was not returned to mpool ucp_requests
[1717794052.169417] [eu-a2p-176:47160:0]          mpool.c:38   UCX  WARN  object 0x31309c0 was not returned to mpool ucp_requests
[1717794052.169422] [eu-a2p-176:47160:0]          mpool.c:38   UCX  WARN  object 0x3130b80 was not returned to mpool ucp_requests
[1717794052.169428] [eu-a2p-176:47160:0]          mpool.c:38   UCX  WARN  object 0x3130d40 was not returned to mpool ucp_requests
[1717794052.187401] [eu-a2p-176:47159:0]          mpool.c:38   UCX  WARN  object 0x347cf80 was not returned to mpool ucp_requests
[1717794052.187439] [eu-a2p-176:47159:0]          mpool.c:38   UCX  WARN  object 0x347d140 was not returned to mpool ucp_requests
[1717794052.187446] [eu-a2p-176:47159:0]          mpool.c:38   UCX  WARN  object 0x347d300 was not returned to mpool ucp_requests
[1717794052.187452] [eu-a2p-176:47159:0]          mpool.c:38   UCX  WARN  object 0x347d4c0 was not returned to mpool ucp_requests
[1717794052.187457] [eu-a2p-176:47159:0]          mpool.c:38   UCX  WARN  object 0x347d680 was not returned to mpool ucp_requests
[1717794052.187462] [eu-a2p-176:47159:0]          mpool.c:38   UCX  WARN  object 0x347d840 was not returned to mpool ucp_requests
[1717794052.187467] [eu-a2p-176:47159:0]          mpool.c:38   UCX  WARN  object 0x347da00 was not returned to mpool ucp_requests
[1717794052.187472] [eu-a2p-176:47159:0]          mpool.c:38   UCX  WARN  object 0x347dbc0 was not returned to mpool ucp_requests
[1717794052.187477] [eu-a2p-176:47159:0]          mpool.c:38   UCX  WARN  object 0x347dd80 was not returned to mpool ucp_requests
[1717794052.187482] [eu-a2p-176:47159:0]          mpool.c:38   UCX  WARN  object 0x347df40 was not returned to mpool ucp_requests
[1717794052.187487] [eu-a2p-176:47159:0]          mpool.c:38   UCX  WARN  object 0x347e100 was not returned to mpool ucp_requests
[1717794052.187492] [eu-a2p-176:47159:0]          mpool.c:38   UCX  WARN  object 0x347e2c0 was not returned to mpool ucp_requests
[1717794052.187497] [eu-a2p-176:47159:0]          mpool.c:38   UCX  WARN  object 0x347e480 was not returned to mpool ucp_requests
[1717794052.187502] [eu-a2p-176:47159:0]          mpool.c:38   UCX  WARN  object 0x347e640 was not returned to mpool ucp_requests
[1717794052.187507] [eu-a2p-176:47159:0]          mpool.c:38   UCX  WARN  object 0x347e800 was not returned to mpool ucp_requests
[1717794052.187512] [eu-a2p-176:47159:0]          mpool.c:38   UCX  WARN  object 0x347e9c0 was not returned to mpool ucp_requests
[1717794052.187517] [eu-a2p-176:47159:0]          mpool.c:38   UCX  WARN  object 0x347eb80 was not returned to mpool ucp_requests
[1717794052.187522] [eu-a2p-176:47159:0]          mpool.c:38   UCX  WARN  object 0x347ed40 was not returned to mpool ucp_requests


           ************************************************************
           *        Program running with 4 parallel MPI-processes     *
           *              working on a common directory               *
           ************************************************************

Diagonalization of the overlap matrix:
Smallest eigenvalue                        ... 2.434e-04
Time for diagonalization                   ...    0.018 sec
Threshold for overlap eigenvalues          ... 1.000e-08
Number of eigenvalues below threshold      ... 0
Time for construction of square roots      ...    0.008 sec
Total time needed                          ...    0.027 sec

-------------------
DFT GRID GENERATION
-------------------

General Integration Accuracy     IntAcc      ... 4.959
Radial Grid Type                 RadialGrid  ... OptM3 with GC (2021)
Angular Grid (max. ang.)         AngularGrid ... 6 (Lebedev-590)
Angular grid pruning method      GridPruning ... 4 (adaptive)
Weight generation scheme         WeightScheme... Becke
Basis function cutoff            BFCut       ... 1.0000e-11
Integration weight cutoff        WCut        ... 1.0000e-14
Angular grids for H and He will be reduced by one unit
Partially contracted basis set               ... off
Rotationally invariant grid construction     ... off

Total number of grid points                  ...   409433
Total number of batches                      ...     6415
Average number of points per batch           ...       63
Average number of grid points per atom       ...    11373
Time for grid setup =    5.440 sec

--------------------
COSX GRID GENERATION
--------------------

GRIDX 1
-------
General Integration Accuracy     IntAcc      ... 4.020
Radial Grid Type                 RadialGrid  ... OptM3 with GC (2021)
Angular Grid (max. ang.)         AngularGrid ... 2 (Lebedev-110)
Angular grid pruning method      GridPruning ... 4 (adaptive)
Weight generation scheme         WeightScheme... Becke
Basis function cutoff            BFCut       ... 1.0000e-11
Integration weight cutoff        WCut        ... 1.0000e-14
Angular grids for H and He will be reduced by one unit
Partially contracted basis set               ... on
Rotationally invariant grid construction     ... off

Total number of grid points                  ...    44959
Total number of batches                      ...      722
Average number of points per batch           ...       62
Average number of grid points per atom       ...     1249
UseSFitting                                  ... on

GRIDX 2
-------
General Integration Accuracy     IntAcc      ... 4.338
Radial Grid Type                 RadialGrid  ... OptM3 with GC (2021)
Angular Grid (max. ang.)         AngularGrid ... 3 (Lebedev-194)
Angular grid pruning method      GridPruning ... 4 (adaptive)
Weight generation scheme         WeightScheme... Becke
Basis function cutoff            BFCut       ... 1.0000e-11
Integration weight cutoff        WCut        ... 1.0000e-14
Angular grids for H and He will be reduced by one unit
Partially contracted basis set               ... on
Rotationally invariant grid construction     ... off

Total number of grid points                  ...    98237
Total number of batches                      ...     1553
Average number of points per batch           ...       63
Average number of grid points per atom       ...     2729
UseSFitting                                  ... on

GRIDX 3
-------
General Integration Accuracy     IntAcc      ... 4.871
Radial Grid Type                 RadialGrid  ... OptM3 with GC (2021)
Angular Grid (max. ang.)         AngularGrid ... 4 (Lebedev-302)
Angular grid pruning method      GridPruning ... 4 (adaptive)
Weight generation scheme         WeightScheme... Becke
Basis function cutoff            BFCut       ... 1.0000e-11
Integration weight cutoff        WCut        ... 1.0000e-14
Angular grids for H and He will be reduced by one unit
Partially contracted basis set               ... on
Rotationally invariant grid construction     ... off

Total number of grid points                  ...   186494
Total number of batches                      ...     2928
Average number of points per batch           ...       63
Average number of grid points per atom       ...     5180
UseSFitting                                  ... on

Time for X-Grid setup             =    2.632 sec


--------------------
CPCM SOLVATION MODEL
--------------------
CPCM parameters:
  Epsilon                                         ...      80.4000
  Refrac                                          ...       1.3300
  Rsolv                                           ...       1.3000
  Surface type                                    ... GAUSSIAN VDW
  Epsilon function type                           ...         CPCM
Radii:
 Radius for C  used is    3.8550 Bohr (=   2.0400 Ang.)
 Radius for H  used is    2.4944 Bohr (=   1.3200 Ang.)
 Radius for O  used is    3.4469 Bohr (=   1.8240 Ang.)
Calculating surface                               ...        done! (  0.0s)
GEPOL surface points                              ...         1881
GEPOL Volume                                      ...    2072.8752
GEPOL Surface-area                                ...    1063.9249
Calculating surface distance matrix               ...        done! (  0.0s)
Performing Cholesky decomposition & store         ...        done! (  0.1s)
Overall time for CPCM initialization              ...                 0.2s
--------------
SCF ITERATIONS
--------------
ITER       Energy         Delta-E        Max-DP      RMS-DP      [F,P]     Damp
               ***  Starting incremental Fock matrix formation  ***
                      *** Initiating the SOSCF procedure ***
                      *** Re-Reading the Fockian *** 
                      *** Removing any level shift *** 
ITER      Energy       Delta-E        Grad      Rot      Max-DP    RMS-DP
  0   -770.49774462 -770.4977446233  0.000502  0.000502  0.002730  0.000050
               *** Restarting incremental Fock matrix formation ***
  1   -770.49781466  -0.0000700328  0.000206  0.000496  0.001184  0.000025
  2   -770.49782280  -0.0000081453  0.000041  0.000197  0.000382  0.000007
  3   -770.49782271   0.0000000876  0.000089  0.000172  0.000240  0.000004
  4   -770.49782304  -0.0000003287  0.000007  0.000033  0.000030  0.000001
  5   -770.49782304  -0.0000000004  0.000008  0.000021  0.000018  0.000000
                  ***Gradient check signals convergence***
              ***Rediagonalizing the Fockian in SOSCF/NRSCF***

               *****************************************************
               *                     SUCCESS                       *
               *           SCF CONVERGED AFTER   6 CYCLES          *
               *****************************************************

Old exchange energy                            =    -21.184375227 Eh
New exchange energy                            =    -21.184376657 Eh
Exchange energy change after final integration =     -0.000001430 Eh
Total energy after final integration           =   -770.497824476 Eh
Final COS-X integration done in                =    16.493 sec
Total Energy       :         -770.49782448 Eh          -20966.31171 eV
  Last Energy change         ...   -3.0821e-09  Tolerance :   1.0000e-08
  Last MAX-Density change    ...    2.8107e-15  Tolerance :   1.0000e-07
             **** THE GBW FILE WAS UPDATED (MK1_2e_2H_B3LYP_631Gd_opt.gbw) ****
             **** DENSITY MK1_2e_2H_B3LYP_631Gd_opt.scfp WAS UPDATED ****
             **** ENERGY FILE WAS UPDATED (MK1_2e_2H_B3LYP_631Gd_opt.en.tmp) ****
             **** THE GBW FILE WAS UPDATED (MK1_2e_2H_B3LYP_631Gd_opt.gbw) ****
             **** DENSITY MK1_2e_2H_B3LYP_631Gd_opt.scfp WAS UPDATED ****
Total SCF time: 0 days 0 hours 1 min 26 sec 

Maximum memory used throughout the entire SCF-calculation: 116.9 MB

-------------------------   --------------------
FINAL SINGLE POINT ENERGY      -770.497824476159
-------------------------   --------------------


           ************************************************************
           *        Program running with 4 parallel MPI-processes     *
           *              working on a common directory               *
           ************************************************************
------------------------------------------------------------------------------
                         ORCA SCF GRADIENT CALCULATION
------------------------------------------------------------------------------

 ... reading COSX grid (gridx3)
Gradient of the Kohn-Sham DFT energy:
Kohn-Sham wavefunction type      ... RKS
Hartree-Fock exchange scaling    ...    0.200
Number of operators              ...    1
Number of atoms                  ...   36
Basis set dimensions             ...  288
Integral neglect threshold       ... 2.5e-11
Integral primitive cutoff        ... 2.5e-12
SHARK Integral package           ... ON

Nuc. rep. gradient       (SHARK) ... done (  0.0 sec)
HCore & Overlap gradient (SHARK) ... done (  0.3 sec)
RI-J gradient            (SHARK) ... done (  1.3 sec)
COSX-gradient                    ... done ( 20.6 sec)
Exchange-correlation gradient    ... done

------------------
CARTESIAN GRADIENT
------------------

   1   C   :   -0.000212215   -0.000049908   -0.000024939
   2   C   :   -0.000029186    0.000142759    0.000038933
   3   C   :   -0.000019614    0.000005425    0.000009381
   4   C   :    0.000019860   -0.000210161    0.000013571
   5   C   :    0.000343399    0.000112184   -0.000034292
   6   C   :   -0.000119367   -0.000168646    0.000051189
   7   C   :    0.000095128    0.000067218    0.000070295
   8   C   :   -0.000169534    0.000095160    0.000021447
   9   C   :   -0.000049562   -0.000036029   -0.000107294
  10   C   :    0.000039281   -0.000061481    0.000019152
  11   C   :    0.000037608    0.000041189    0.000059212
  12   C   :   -0.000179031   -0.000123734   -0.000012319
  13   C   :    0.000019355    0.000128133   -0.000112746
  14   H   :    0.000010495   -0.000013097   -0.000014571
  15   O   :    0.000035487   -0.000002215    0.000171645
  16   H   :   -0.000019263   -0.000006287   -0.000031236
  17   H   :    0.000053409    0.000012321    0.000044327
  18   H   :   -0.000023578   -0.000007465    0.000021989
  19   H   :    0.000050179    0.000026784    0.000018332
  20   H   :   -0.000009696   -0.000018187   -0.000048381
  21   H   :   -0.000025220    0.000017804   -0.000019300
  22   H   :    0.000019833   -0.000092281   -0.000061727
  23   H   :    0.000034017   -0.000009796   -0.000043116
  24   H   :    0.000072381   -0.000029044    0.000051628
  25   H   :    0.000002762    0.000008510   -0.000003682
  26   H   :   -0.000002798    0.000017638   -0.000012528
  27   H   :   -0.000002084    0.000006445   -0.000001390
  28   H   :    0.000048411   -0.000019843   -0.000037462
  29   H   :   -0.000014409    0.000008085    0.000009915
  30   C   :   -0.000031751    0.000060912    0.000001936
  31   C   :    0.000111218   -0.000022060   -0.000039567
  32   C   :   -0.000038720    0.000107532    0.000029876
  33   H   :    0.000001026    0.000004775    0.000029850
  34   O   :    0.000016273   -0.000072738    0.000050520
  35   H   :    0.000004200   -0.000040672   -0.000115564
  36   H   :   -0.000074008    0.000074635   -0.000024631

Difference to translation invariance:
           :   -0.0000057137   -0.0000461341   -0.0000315489

Difference to rotation invariance:
           :    0.0000643475    0.0007584061    0.0000916999

Norm of the cartesian gradient     ...    0.0007741711
RMS gradient                       ...    0.0000744946
MAX gradient                       ...    0.0003433994

-------
TIMINGS
-------

Total SCF gradient time            ...       32.118 sec

One electron gradient       ....       0.299 sec  (  0.9%)
RI-J Coulomb gradient       ....       1.342 sec  (  4.2%)
COSX gradient               ....      20.571 sec  ( 64.0%)
XC gradient                 ....       7.975 sec  ( 24.8%)
CPCM gradient               ....       0.657 sec  (  2.0%)
   A-Matrix (El+Nuc)        ....       0.187 sec  (  0.6%)
   Potential                ....       0.470 sec  (  1.5%)

Maximum memory used throughout the entire SCFGRAD-calculation: 92.4 MB
------------------------------------------------------------------------------
                         ORCA GEOMETRY RELAXATION STEP
------------------------------------------------------------------------------

Reading the OPT-File                    .... done
Getting information on internals        .... done
Copying old internal coords+grads       .... done
Making the new internal coordinates     .... (new redundants).... done
Validating the new internal coordinates .... (new redundants).... done
Calculating the B-matrix                .... done
Calculating the G,G- and P matrices     .... done
Transforming gradient to internals      .... done
Projecting the internal gradient        .... done
Number of atoms                         ....  36
Number of internal coordinates          .... 181
Current Energy                          ....  -770.497824476 Eh
Current gradient norm                   ....     0.000774171 Eh/bohr
Maximum allowed component of the step   ....  0.300
Current trust radius                    ....  0.300
Updating the Hessian (BFGS)             .... done
Forming the augmented Hessian           .... done
Diagonalizing the augmented Hessian     .... done
Last element of RFO vector              ....  0.999466406
Lowest eigenvalues of augmented Hessian:
 -0.000006232  0.002892886  0.004330253  0.011563668  0.012269201
Length of the computed step             ....  0.032680935
The final length of the internal step   ....  0.032680935
Converting the step to cartesian space:
 Initial RMS(Int)=    0.0024291547
Transforming coordinates:
 Iter   0:  RMS(Cart)=    0.0073921814 RMS(Int)=    0.0024292659
 Iter   1:  RMS(Cart)=    0.0000202982 RMS(Int)=    0.0000122136
 Iter   2:  RMS(Cart)=    0.0000001727 RMS(Int)=    0.0000001077
 Iter   3:  RMS(Cart)=    0.0000000020 RMS(Int)=    0.0000000014
done
Storing new coordinates                 .... done

                                .--------------------.
          ----------------------|Geometry convergence|-------------------------
          Item                value                   Tolerance       Converged
          ---------------------------------------------------------------------
          Energy change      -0.0000052812            0.0000002000      NO
          RMS gradient        0.0000468797            0.0000080000      NO
          MAX gradient        0.0001817927            0.0000300000      NO
          RMS step            0.0024291547            0.0001000000      NO
          MAX step            0.0120148719            0.0002000000      NO
          ........................................................
          Max(Bonds)      0.0003      Max(Angles)    0.10
          Max(Dihed)        0.69      Max(Improp)    0.00
          ---------------------------------------------------------------------

The optimization has not yet converged - more geometry cycles are needed


    ---------------------------------------------------------------------------
                         Redundant Internal Coordinates
                            (Angstroem and degrees)

        Definition                    Value    dE/dq     Step     New-Value
    ----------------------------------------------------------------------------
     1. B(C   1,C   0)                1.4241  0.000077 -0.0000    1.4241   
     2. B(C   2,C   1)                1.4365  0.000145 -0.0002    1.4362   
     3. B(C   3,C   2)                1.4241  0.000113  0.0000    1.4241   
     4. B(C   4,C   2)                1.4258  0.000141 -0.0001    1.4257   
     5. B(C   5,C   4)                1.3885 -0.000139  0.0001    1.3886   
     6. B(C   6,C   5)                1.5235  0.000101 -0.0002    1.5233   
     7. B(C   7,C   6)                1.5148 -0.000025  0.0001    1.5149   
     8. B(C   8,C   7)                1.3439  0.000042 -0.0001    1.3438   
     9. B(C   9,C   8)                1.5128  0.000030  0.0000    1.5128   
    10. B(C  10,C   8)                1.5106  0.000010 -0.0000    1.5106   
    11. B(C  11,C   5)                1.4286  0.000133 -0.0000    1.4286   
    12. B(C  12,C  11)                1.3887 -0.000098  0.0001    1.3887   
    13. B(C  12,C   1)                1.4264 -0.000029  0.0002    1.4266   
    14. B(O  14,C  12)                1.3753 -0.000048  0.0000    1.3753   
    15. B(H  16,C   0)                1.0875 -0.000017  0.0000    1.0875   
    16. B(H  19,C  10)                1.0995  0.000002 -0.0000    1.0995   
    17. B(H  20,C   3)                1.0865 -0.000029  0.0000    1.0865   
    18. B(H  21,C   6)                1.0976 -0.000040  0.0000    1.0976   
    19. B(H  22,C   6)                1.0913  0.000041  0.0000    1.0913   
    20. B(H  23,C   7)                1.0916 -0.000006  0.0000    1.0916   
    21. B(H  24,C   9)                1.0952  0.000008 -0.0000    1.0952   
    22. B(H  25,C   9)                1.0997  0.000002 -0.0000    1.0997   
    23. B(H  26,C   9)                1.0997 -0.000004 -0.0000    1.0996   
    24. B(H  27,C  10)                1.0924  0.000002 -0.0000    1.0924   
    25. B(H  28,C  10)                1.0992  0.000000 -0.0000    1.0992   
    26. B(C  29,H  18)                1.0959  0.000013 -0.0000    1.0958   
    27. B(C  29,H  17)                1.0985 -0.000010 -0.0000    1.0985   
    28. B(C  29,H  15)                1.0906 -0.000016  0.0001    1.0907   
    29. B(C  29,C  11)                1.5145  0.000069 -0.0000    1.5145   
    30. B(C  30,C   0)                1.3782 -0.000039  0.0000    1.3782   
    31. B(C  31,C   3)                1.3780 -0.000011 -0.0000    1.3780   
    32. B(C  31,C  30)                1.4153 -0.000039 -0.0001    1.4152   
    33. B(C  31,H  13)                1.0867  0.000006 -0.0000    1.0867   
    34. B(H  32,C  30)                1.0866  0.000005 -0.0000    1.0866   
    35. B(O  33,C   4)                1.3806 -0.000045  0.0003    1.3809   
    36. B(H  34,O  14)                0.9698 -0.000005 -0.0000    0.9698   
    37. B(H  35,O  33)                0.9710 -0.000018  0.0001    0.9710   
    38. A(H  16,C   0,C  30)          118.16  0.000059   -0.01    118.15   
    39. A(C   1,C   0,C  30)          121.34 -0.000040   -0.00    121.34   
    40. A(C   1,C   0,H  16)          120.49 -0.000020    0.02    120.51   
    41. A(C   0,C   1,C   2)          118.49 -0.000005   -0.00    118.48   
    42. A(C   2,C   1,C  12)          118.35 -0.000019    0.00    118.35   
    43. A(C   0,C   1,C  12)          123.16  0.000023    0.00    123.16   
    44. A(C   1,C   2,C   4)          118.83  0.000035   -0.01    118.82   
    45. A(C   1,C   2,C   3)          118.64 -0.000013    0.01    118.65   
    46. A(C   3,C   2,C   4)          122.53 -0.000021   -0.00    122.53   
    47. A(C   2,C   3,H  20)          119.94  0.000030   -0.04    119.90   
    48. A(C   2,C   3,C  31)          121.28 -0.000056    0.00    121.29   
    49. A(H  20,C   3,C  31)          118.76  0.000026    0.04    118.80   
    50. A(C   2,C   4,O  33)          120.49 -0.000094    0.01    120.50   
    51. A(C   2,C   4,C   5)          121.70 -0.000071    0.02    121.72   
    52. A(C   5,C   4,O  33)          117.79  0.000165   -0.02    117.77   
    53. A(C   4,C   5,C  11)          119.53  0.000008   -0.00    119.53   
    54. A(C   6,C   5,C  11)          121.72  0.000004    0.01    121.73   
    55. A(C   4,C   5,C   6)          118.74 -0.000013   -0.01    118.74   
    56. A(C   5,C   6,C   7)          112.58  0.000006    0.00    112.58   
    57. A(H  21,C   6,H  22)          106.44 -0.000046    0.01    106.45   
    58. A(C   7,C   6,H  22)          110.62 -0.000027    0.06    110.68   
    59. A(C   5,C   6,H  22)          108.59  0.000030    0.03    108.62   
    60. A(C   7,C   6,H  21)          109.18  0.000041   -0.10    109.08   
    61. A(C   5,C   6,H  21)          109.23 -0.000006    0.00    109.23   
    62. A(C   8,C   7,H  23)          117.18 -0.000049    0.03    117.21   
    63. A(C   6,C   7,H  23)          114.50  0.000144   -0.08    114.42   
    64. A(C   6,C   7,C   8)          128.32 -0.000095    0.06    128.37   
    65. A(C   9,C   8,C  10)          114.25 -0.000098    0.02    114.27   
    66. A(C   7,C   8,C  10)          125.25  0.000126   -0.02    125.23   
    67. A(C   7,C   8,C   9)          120.49 -0.000028    0.01    120.50   
    68. A(C   8,C   9,H  25)          110.98 -0.000008   -0.00    110.98   
    69. A(C   8,C   9,H  24)          111.97 -0.000005   -0.00    111.97   
    70. A(H  25,C   9,H  26)          106.32  0.000010    0.01    106.33   
    71. A(H  24,C   9,H  26)          108.21 -0.000003   -0.00    108.21   
    72. A(C   8,C   9,H  26)          110.97  0.000013   -0.00    110.97   
    73. A(H  24,C   9,H  25)          108.16 -0.000007   -0.00    108.16   
    74. A(C   8,C  10,H  19)          110.51  0.000037   -0.01    110.51   
    75. A(H  27,C  10,H  28)          107.93 -0.000008   -0.01    107.93   
    76. A(H  19,C  10,H  28)          106.29  0.000007    0.01    106.30   
    77. A(C   8,C  10,H  28)          110.33 -0.000047    0.01    110.34   
    78. A(H  19,C  10,H  27)          108.02 -0.000066    0.03    108.06   
    79. A(C   8,C  10,H  27)          113.46  0.000072   -0.04    113.42   
    80. A(C  12,C  11,C  29)          117.71 -0.000077    0.01    117.72   
    81. A(C   5,C  11,C  29)          122.58 -0.000012    0.01    122.59   
    82. A(C   5,C  11,C  12)          119.69  0.000088   -0.01    119.68   
    83. A(C  11,C  12,O  14)          116.35  0.000067   -0.01    116.34   
    84. A(C   1,C  12,O  14)          121.81 -0.000026    0.00    121.81   
    85. A(C   1,C  12,C  11)          121.83 -0.000041    0.01    121.84   
    86. A(C  12,O  14,H  34)          110.38 -0.000095   -0.00    110.38   
    87. A(H  17,C  29,H  18)          106.46 -0.000007    0.02    106.48   
    88. A(H  15,C  29,H  18)          107.83 -0.000023   -0.00    107.82   
    89. A(C  11,C  29,H  18)          110.64  0.000062   -0.04    110.59   
    90. A(H  15,C  29,H  17)          107.85  0.000005   -0.00    107.85   
    91. A(C  11,C  29,H  17)          111.18 -0.000023    0.04    111.23   
    92. A(C  11,C  29,H  15)          112.62 -0.000014   -0.02    112.61   
    93. A(C  31,C  30,H  32)          119.95 -0.000021    0.00    119.95   
    94. A(C   0,C  30,H  32)          119.91 -0.000036   -0.01    119.90   
    95. A(C   0,C  30,C  31)          120.14  0.000057    0.00    120.14   
    96. A(H  13,C  31,C  30)          119.93 -0.000011   -0.00    119.92   
    97. A(C   3,C  31,C  30)          120.10  0.000056   -0.01    120.09   
    98. A(C   3,C  31,H  13)          119.97 -0.000045    0.01    119.98   
    99. A(C   4,O  33,H  35)          109.65 -0.000182   -0.04    109.61   
   100. D(C   2,C   1,C   0,H  16)    179.12 -0.000034    0.14    179.25   
   101. D(C   2,C   1,C   0,C  30)      0.07 -0.000003    0.04      0.11   
   102. D(C  12,C   1,C   0,C  30)   -179.01  0.000002    0.02   -178.99   
   103. D(C  12,C   1,C   0,H  16)      0.03 -0.000029    0.11      0.15   
   104. D(C   3,C   2,C   1,C  12)    178.26  0.000012   -0.06    178.20   
   105. D(C   4,C   2,C   1,C   0)    179.80  0.000016   -0.11    179.68   
   106. D(C   4,C   2,C   1,C  12)     -1.07  0.000012   -0.09     -1.16   
   107. D(C   3,C   2,C   1,C   0)     -0.87  0.000016   -0.08     -0.96   
   108. D(H  20,C   3,C   2,C   4)      1.92 -0.000017    0.10      2.02   
   109. D(C  31,C   3,C   2,C   4)   -179.59 -0.000016    0.09   -179.50   
   110. D(C  31,C   3,C   2,C   1)      1.11 -0.000016    0.06      1.16   
   111. D(H  20,C   3,C   2,C   1)   -177.38 -0.000018    0.07   -177.31   
   112. D(C   5,C   4,C   2,C   3)   -177.46 -0.000020    0.02   -177.44   
   113. D(C   5,C   4,C   2,C   1)      1.84 -0.000020    0.06      1.89   
   114. D(O  33,C   4,C   2,C   1)   -179.64  0.000011    0.05   -179.58   
   115. D(O  33,C   4,C   2,C   3)      1.07  0.000011    0.02      1.08   
   116. D(C  11,C   5,C   4,O  33)   -178.90 -0.000018    0.02   -178.88   
   117. D(C  11,C   5,C   4,C   2)     -0.34  0.000009    0.02     -0.32   
   118. D(C   6,C   5,C   4,O  33)      1.01 -0.000012    0.02      1.04   
   119. D(C   6,C   5,C   4,C   2)    179.58  0.000015    0.02    179.60   
   120. D(H  22,C   6,C   5,C  11)   -150.59  0.000011    0.35   -150.24   
   121. D(H  22,C   6,C   5,C   4)     29.50  0.000005    0.35     29.85   
   122. D(H  21,C   6,C   5,C  11)    -34.89 -0.000031    0.38    -34.51   
   123. D(H  21,C   6,C   5,C   4)    145.20 -0.000036    0.38    145.57   
   124. D(C   7,C   6,C   5,C  11)     86.57  0.000021    0.25     86.82   
   125. D(C   7,C   6,C   5,C   4)    -93.34  0.000015    0.25    -93.09   
   126. D(H  23,C   7,C   6,C   5)    -56.75  0.000018   -0.32    -57.07   
   127. D(C   8,C   7,C   6,H  22)      1.37  0.000006   -0.41      0.96   
   128. D(C   8,C   7,C   6,H  21)   -115.44  0.000053   -0.39   -115.83   
   129. D(H  23,C   7,C   6,H  21)     64.74  0.000042   -0.39     64.35   
   130. D(C   8,C   7,C   6,C   5)    123.07  0.000029   -0.33    122.74   
   131. D(H  23,C   7,C   6,H  22)   -178.45 -0.000005   -0.40   -178.85   
   132. D(C  10,C   8,C   7,H  23)    179.87  0.000025   -0.02    179.85   
   133. D(C  10,C   8,C   7,C   6)      0.05  0.000013   -0.01      0.04   
   134. D(C   9,C   8,C   7,H  23)     -0.52  0.000018   -0.03     -0.55   
   135. D(C   9,C   8,C   7,C   6)    179.66  0.000007   -0.02    179.64   
   136. D(H  26,C   9,C   8,C  10)    -59.35 -0.000005   -0.04    -59.39   
   137. D(H  26,C   9,C   8,C   7)    121.00 -0.000000   -0.03    120.98   
   138. D(H  25,C   9,C   8,C  10)     58.64  0.000010   -0.03     58.61   
   139. D(H  25,C   9,C   8,C   7)   -121.01  0.000015   -0.02   -121.03   
   140. D(H  24,C   9,C   8,C  10)    179.61 -0.000007   -0.03    179.58   
   141. D(H  24,C   9,C   8,C   7)     -0.03 -0.000002   -0.02     -0.06   
   142. D(H  28,C  10,C   8,C   9)     54.93  0.000004   -0.04     54.89   
   143. D(H  28,C  10,C   8,C   7)   -125.45 -0.000002   -0.05   -125.50   
   144. D(H  27,C  10,C   8,C   9)    176.17  0.000010   -0.06    176.11   
   145. D(H  27,C  10,C   8,C   7)     -4.20  0.000004   -0.07     -4.28   
   146. D(H  19,C  10,C   8,C   9)    -62.33  0.000001   -0.05    -62.38   
   147. D(H  19,C  10,C   8,C   7)    117.30 -0.000005   -0.06    117.24   
   148. D(C  29,C  11,C   5,C   6)     -0.45  0.000008   -0.13     -0.58   
   149. D(C  29,C  11,C   5,C   4)    179.46  0.000013   -0.13    179.33   
   150. D(C  12,C  11,C   5,C   6)    178.14  0.000000   -0.06    178.08   
   151. D(C  12,C  11,C   5,C   4)     -1.95  0.000006   -0.06     -2.00   
   152. D(O  14,C  12,C  11,C  29)      0.48 -0.000021    0.10      0.58   
   153. D(C   1,C  12,C  11,C  29)   -178.61 -0.000020    0.09   -178.52   
   154. D(C   1,C  12,C  11,C   5)      2.73 -0.000014    0.02      2.75   
   155. D(O  14,C  12,C   1,C   2)    179.76  0.000005    0.04    179.80   
   156. D(O  14,C  12,C   1,C   0)     -1.15  0.000001    0.07     -1.09   
   157. D(O  14,C  12,C  11,C   5)   -178.18 -0.000015    0.03   -178.15   
   158. D(C  11,C  12,C   1,C   2)     -1.20  0.000005    0.05     -1.15   
   159. D(C  11,C  12,C   1,C   0)    177.89  0.000000    0.08    177.96   
   160. D(H  34,O  14,C  12,C  11)    172.11 -0.000098    0.68    172.79   
   161. D(H  34,O  14,C  12,C   1)     -8.80 -0.000099    0.69     -8.11   
   162. D(H  15,C  29,C  11,C   5)    -11.48  0.000039   -0.35    -11.83   
   163. D(H  18,C  29,C  11,C  12)     49.15  0.000040   -0.37     48.77   
   164. D(H  18,C  29,C  11,C   5)   -132.24  0.000035   -0.30   -132.54   
   165. D(H  17,C  29,C  11,C  12)    -68.93  0.000024   -0.40    -69.33   
   166. D(H  17,C  29,C  11,C   5)    109.68  0.000019   -0.33    109.35   
   167. D(H  15,C  29,C  11,C  12)    169.90  0.000044   -0.42    169.48   
   168. D(H  32,C  30,C   0,H  16)      0.73  0.000013   -0.05      0.67   
   169. D(H  32,C  30,C   0,C   1)    179.79 -0.000018    0.04    179.83   
   170. D(C  31,C  30,C   0,H  16)   -178.53  0.000020   -0.07   -178.60   
   171. D(C  31,C  30,C   0,C   1)      0.54 -0.000011    0.02      0.56   
   172. D(H  13,C  31,C  30,H  32)     -0.29  0.000019   -0.04     -0.34   
   173. D(H  13,C  31,C  30,C   0)    178.96  0.000011   -0.02    178.94   
   174. D(C   3,C  31,C  30,H  32)   -179.58  0.000019   -0.06   -179.64   
   175. D(C   3,C  31,C  30,C   0)     -0.33  0.000012   -0.04     -0.37   
   176. D(C  30,C  31,C   3,H  20)    178.00  0.000003   -0.01    177.99   
   177. D(C  30,C  31,C   3,C   2)     -0.51  0.000001    0.00     -0.51   
   178. D(H  13,C  31,C   3,H  20)     -1.29  0.000003   -0.03     -1.32   
   179. D(H  13,C  31,C   3,C   2)   -179.80  0.000002   -0.02   -179.81   
   180. D(H  35,O  33,C   4,C   5)   -151.13  0.000045    0.04   -151.10   
   181. D(H  35,O  33,C   4,C   2)     30.28  0.000019    0.04     30.33   
    ----------------------------------------------------------------------------

         *************************************************************
         *                GEOMETRY OPTIMIZATION CYCLE  12            *
         *************************************************************
---------------------------------
CARTESIAN COORDINATES (ANGSTROEM)
---------------------------------
  C     -4.038609   -0.558859    0.407153
  C     -2.701344   -0.244926    0.031468
  C     -1.781770   -1.324880   -0.194117
  C     -2.240020   -2.660958   -0.012698
  C     -0.442948   -1.018964   -0.577155
  C      0.000315    0.291370   -0.698583
  C      1.447622    0.540367   -1.103259
  C      2.365029    0.707071    0.090687
  C      3.464707    0.000650    0.402770
  C      4.259889    0.327885    1.647414
  C      4.024748   -1.143678   -0.408876
  C     -0.903753    1.367226   -0.441385
  C     -2.224966    1.091872   -0.114065
  H     -3.869139   -3.955421    0.483856
  O     -3.044632    2.178918    0.080939
  H      0.590299    2.945191   -0.617300
  H     -4.758959    0.233264    0.597874
  H     -0.949571    3.307529   -1.409860
  H     -0.828786    3.377603    0.342558
  H      5.030154   -0.897266   -0.779432
  H     -1.550213   -3.491448   -0.135171
  H      1.499097    1.443985   -1.724271
  H      1.780712   -0.286535   -1.732679
  H      2.075657    1.507783    0.773891
  H      3.825609    1.166270    2.202449
  H      5.298603    0.585613    1.394582
  H      4.311820   -0.539970    2.320733
  H      3.404078   -1.412188   -1.266774
  H      4.138344   -2.038212    0.219752
  C     -0.490438    2.820942   -0.538596
  C     -4.453356   -1.864654    0.556658
  C     -3.542846   -2.927814    0.348131
  H     -5.478651   -2.077517    0.846792
  O      0.467585   -2.030444   -0.811161
  H     -3.964591    1.892646    0.191934
  H      0.003651   -2.816066   -1.143540

----------------------------
CARTESIAN COORDINATES (A.U.)
----------------------------
  NO LB      ZA    FRAG     MASS         X           Y           Z
   0 C     6.0000    0    12.011   -7.631865   -1.056090    0.769407
   1 C     6.0000    0    12.011   -5.104800   -0.462844    0.059466
   2 C     6.0000    0    12.011   -3.367057   -2.503661   -0.366829
   3 C     6.0000    0    12.011   -4.233024   -5.028483   -0.023995
   4 C     6.0000    0    12.011   -0.837051   -1.925563   -1.090666
   5 C     6.0000    0    12.011    0.000596    0.550609   -1.320131
   6 C     6.0000    0    12.011    2.735608    1.021146   -2.084857
   7 C     6.0000    0    12.011    4.469258    1.336171    0.171374
   8 C     6.0000    0    12.011    6.547348    0.001229    0.761124
   9 C     6.0000    0    12.011    8.050023    0.619612    3.113162
  10 C     6.0000    0    12.011    7.605671   -2.161238   -0.772663
  11 C     6.0000    0    12.011   -1.707845    2.583683   -0.834096
  12 C     6.0000    0    12.011   -4.204577    2.063340   -0.215553
  13 H     1.0000    0     1.008   -7.311612   -7.474663    0.914355
  14 O     8.0000    0    15.999   -5.753520    4.117559    0.152953
  15 H     1.0000    0     1.008    1.115504    5.565604   -1.166528
  16 H     1.0000    0     1.008   -8.993129    0.440804    1.129819
  17 H     1.0000    0     1.008   -1.794429    6.250324   -2.664249
  18 H     1.0000    0     1.008   -1.566179    6.382744    0.647341
  19 H     1.0000    0     1.008    9.505613   -1.695586   -1.472912
  20 H     1.0000    0     1.008   -2.929477   -6.597880   -0.255436
  21 H     1.0000    0     1.008    2.832883    2.728736   -3.258400
  22 H     1.0000    0     1.008    3.365059   -0.541472   -3.274288
  23 H     1.0000    0     1.008    3.922423    2.849298    1.462442
  24 H     1.0000    0     1.008    7.229354    2.203932    4.162026
  25 H     1.0000    0     1.008   10.012909    1.106649    2.635378
  26 H     1.0000    0     1.008    8.148159   -1.020396    4.385549
  27 H     1.0000    0     1.008    6.432776   -2.668648   -2.393856
  28 H     1.0000    0     1.008    7.820338   -3.851662    0.415271
  29 C     6.0000    0    12.011   -0.926793    5.330807   -1.017798
  30 C     6.0000    0    12.011   -8.415624   -3.523686    1.051931
  31 C     6.0000    0    12.011   -6.695009   -5.532766    0.657873
  32 H     1.0000    0     1.008  -10.353150   -3.925939    1.600204
  33 O     8.0000    0    15.999    0.883607   -3.836982   -1.532873
  34 H     1.0000    0     1.008   -7.491991    3.576582    0.362703
  35 H     1.0000    0     1.008    0.006900   -5.321593   -2.160978

--------------------------------
INTERNAL COORDINATES (ANGSTROEM)
--------------------------------
 C      0   0   0     0.000000000000     0.00000000     0.00000000
 C      1   0   0     1.424068211763     0.00000000     0.00000000
 C      2   1   0     1.436247315660   118.48378333     0.00000000
 C      3   2   1     1.424082544183   118.64777594   359.04418055
 C      3   2   1     1.425743866660   118.82174928   179.68483082
 C      5   3   2     1.388597271478   121.71681135     1.89348616
 C      6   5   3     1.523304955008   118.73555517   179.59741880
 C      7   6   5     1.514903950371   112.58102819   266.91123721
 C      8   7   6     1.343770046649   128.37271124   122.74264692
 C      9   8   7     1.512790815623   120.49883512   179.63616328
 C      9   8   7     1.510595988822   125.22919905     0.04268299
 C      6   5   3     1.428620647071   119.52987981   359.68217822
 C     12   6   5     1.388727180244   119.68137044   357.99501389
 H      4   3   2     2.139211730000   147.38859405     1.01130046
 O     13  12   6     1.375335388604   116.34046656   181.85253879
 H     12   6   5     2.180162873068    95.55859479   173.87328709
 H      1   2   3     1.087537107254   120.51025462   179.25448776
 H     16  12   6     1.769361678723    65.66658019   137.09128531
 H     18  16  12     1.757972522748    60.12213740    74.60331394
 H     11   9   8     1.099487060127   110.50734495   117.23646238
 H      4   3   2     1.086529502203   119.89833872   182.68754366
 H      7   6   5     1.097647663906   109.23360683   145.57383945
 H      7   6   5     1.091276985825   108.62463535    29.84858761
 H      8   7   6     1.091624496777   114.42149655   302.92623958
 H     10   9   8     1.095241039286   111.96883845   359.94363581
 H     10   9   8     1.099671153434   110.97960435   238.97368056
 H     10   9   8     1.099648472820   110.96997817   120.97707613
 H     11   9   8     1.092390997177   113.42323906   355.72322037
 H     11   9   8     1.099212122238   110.33537409   234.50412292
 C     16  12   6     1.090699152840    39.88722338   170.00341679
 C      1   2   3     1.378212043770   121.33697173     0.11457647
 C     14   4   3     1.086676415175    33.91363310     0.29813231
 H     31   1   2     1.086608230153   119.90206743   179.83273888
 O      5   3   2     1.380912766409   120.49969611   180.41520982
 H     15  13  12     0.969843364723   110.38007141   172.78964698
 H     34   5   3     0.971036500922   109.60813762    30.32634494

---------------------------
INTERNAL COORDINATES (A.U.)
---------------------------
 C      0   0   0     0.000000000000     0.00000000     0.00000000
 C      1   0   0     2.691098916255     0.00000000     0.00000000
 C      2   1   0     2.714114087177   118.48378333     0.00000000
 C      3   2   1     2.691126000604   118.64777594   359.04418055
 C      3   2   1     2.694265445105   118.82174928   179.68483082
 C      5   3   2     2.624068553404   121.71681135     1.89348616
 C      6   5   3     2.878629183410   118.73555517   179.59741880
 C      7   6   5     2.862753585396   112.58102819   266.91123721
 C      8   7   6     2.539357375134   128.37271124   122.74264692
 C      9   8   7     2.858760339439   120.49883512   179.63616328
 C      9   8   7     2.854612717873   125.22919905     0.04268299
 C      6   5   3     2.699701772230   119.52987981   359.68217822
 C     12   6   5     2.624314045394   119.68137044   357.99501389
 H      4   3   2     4.042524312171   147.38859405     1.01130046
 O     13  12   6     2.599007226753   116.34046656   181.85253879
 H     12   6   5     4.119910757442    95.55859479   173.87328709
 H      1   2   3     2.055147293187   120.51025462   179.25448776
 H     16  12   6     3.343609004641    65.66658019   137.09128531
 H     18  16  12     3.322086618953    60.12213740    74.60331394
 H     11   9   8     2.077729431430   110.50734495   117.23646238
 H      4   3   2     2.053243195590   119.89833872   182.68754366
 H      7   6   5     2.074253476320   109.23360683   145.57383945
 H      7   6   5     2.062214639460   108.62463535    29.84858761
 H      8   7   6     2.062871339989   114.42149655   302.92623958
 H     10   9   8     2.069705614883   111.96883845   359.94363581
 H     10   9   8     2.078077317364   110.97960435   238.97368056
 H     10   9   8     2.078034457215   110.96997817   120.97707613
 H     11   9   8     2.064319815826   113.42323906   355.72322037
 H     11   9   8     2.077209874116   110.33537409   234.50412292
 C     16  12   6     2.061122693367    39.88722338   170.00341679
 C      1   2   3     2.604443317198   121.33697173     0.11457647
 C     14   4   3     2.053520820873    33.91363310     0.29813231
 H     31   1   2     2.053391969854   119.90206743   179.83273888
 O      5   3   2     2.609546943349   120.49969611   180.41520982
 H     15  13  12     1.832738352128   110.38007141   172.78964698
 H     34   5   3     1.834993052784   109.60813762    30.32634494


           ************************************************************
           *        Program running with 4 parallel MPI-processes     *
           *              working on a common directory               *
           ************************************************************
------------------------------------------------------------------------------
                   ___                                                        
                  /   \      - P O W E R E D   B Y -                         
                 /     \                                                     
                 |  |  |   _    _      __       _____    __    __             
                 |  |  |  | |  | |    /  \     |  _  \  |  |  /  |          
                  \  \/   | |  | |   /    \    | | | |  |  | /  /          
                 / \  \   | |__| |  /  /\  \   | |_| |  |  |/  /          
                |  |  |   |  __  | /  /__\  \  |    /   |      \           
                |  |  |   | |  | | |   __   |  |    \   |  |\   \          
                \     /   | |  | | |  |  |  |  | |\  \  |  | \   \       
                 \___/    |_|  |_| |__|  |__|  |_| \__\ |__|  \__/        
                                                                              
                      - O R C A' S   B I G   F R I E N D -                    
                                      &                                       
                       - I N T E G R A L  F E E D E R -                       
                                                                              
 v1 FN, 2020, v2 2021                                                         
------------------------------------------------------------------------------


Reading SHARK input file MK1_2e_2H_B3LYP_631Gd_opt.SHARKINP.tmp ... ok
----------------------
SHARK INTEGRAL PACKAGE
----------------------

Number of atoms                             ...     36
Number of basis functions                   ...    288
Number of shells                            ...    144
Maximum angular momentum                    ...      2
Integral batch strategy                     ... SHARK/LIBINT Hybrid
RI-J (if used) integral strategy            ... SPLIT-RIJ (Revised 2003 algorithm where possible)
Printlevel                                  ...      1
Contraction scheme used                     ... SEGMENTED contraction
Coulomb Range Separation                    ... NOT USED
Exchange Range Separation                   ... NOT USED
Finite Nucleus Model                        ... NOT USED
Auxiliary Coulomb fitting basis             ... AVAILABLE
   # of basis functions in Aux-J            ...   1080
   # of shells in Aux-J                     ...    360
   Maximum angular momentum in Aux-J        ...      4
Auxiliary J/K fitting basis                 ... NOT available
Auxiliary Correlation fitting basis         ... NOT available
Auxiliary 'external' fitting basis          ... NOT available
Integral threshold                          ...     2.500000e-11
Primitive cut-off                           ...     2.500000e-12
Primitive pair pre-selection threshold      ...     2.500000e-12

Calculating pre-screening integrals         ... done (  0.1 sec) Dimension = 144
Organizing shell pair data                  ... done (  0.1 sec)
Shell pair information
Total number of shell pairs                 ...     10440
Shell pairs after pre-screening             ...      8060
Total number of primitive shell pairs       ...     59085
Primitive shell pairs kept                  ...     26000
          la=0 lb=0:   2985 shell pairs
          la=1 lb=0:   2700 shell pairs
          la=1 lb=1:    604 shell pairs
          la=2 lb=0:   1113 shell pairs
          la=2 lb=1:    544 shell pairs
          la=2 lb=2:    114 shell pairs

Calculating one electron integrals          ... done (  0.0 sec)
Calculating RI/J V-Matrix + Cholesky decomp.... done (  0.1 sec)
Calculating Nuclear repulsion               ... done (  0.0 sec) ENN=   1270.907979945356 Eh

SHARK setup successfully completed in   0.5 seconds

Maximum memory used throughout the entire GTOINT-calculation: 19.8 MB
[1717794174.299265] [eu-a2p-176:47681:0]          mpool.c:38   UCX  WARN  object 0x2bca100 was not returned to mpool ucp_requests
[1717794174.299296] [eu-a2p-176:47681:0]          mpool.c:38   UCX  WARN  object 0x2bca2c0 was not returned to mpool ucp_requests
[1717794174.299303] [eu-a2p-176:47681:0]          mpool.c:38   UCX  WARN  object 0x2bca480 was not returned to mpool ucp_requests
[1717794174.299309] [eu-a2p-176:47681:0]          mpool.c:38   UCX  WARN  object 0x2bca640 was not returned to mpool ucp_requests
[1717794174.299314] [eu-a2p-176:47681:0]          mpool.c:38   UCX  WARN  object 0x2bca800 was not returned to mpool ucp_requests
[1717794174.299319] [eu-a2p-176:47681:0]          mpool.c:38   UCX  WARN  object 0x2bca9c0 was not returned to mpool ucp_requests
[1717794174.299324] [eu-a2p-176:47681:0]          mpool.c:38   UCX  WARN  object 0x2bcab80 was not returned to mpool ucp_requests
[1717794174.299329] [eu-a2p-176:47681:0]          mpool.c:38   UCX  WARN  object 0x2bcad40 was not returned to mpool ucp_requests
[1717794174.299630] [eu-a2p-176:47683:0]          mpool.c:38   UCX  WARN  object 0x45cb600 was not returned to mpool ucp_requests
[1717794174.299655] [eu-a2p-176:47683:0]          mpool.c:38   UCX  WARN  object 0x45cb7c0 was not returned to mpool ucp_requests
[1717794174.299661] [eu-a2p-176:47683:0]          mpool.c:38   UCX  WARN  object 0x45cb980 was not returned to mpool ucp_requests
[1717794174.299666] [eu-a2p-176:47683:0]          mpool.c:38   UCX  WARN  object 0x45cbb40 was not returned to mpool ucp_requests
[1717794174.299670] [eu-a2p-176:47683:0]          mpool.c:38   UCX  WARN  object 0x45cbd00 was not returned to mpool ucp_requests
[1717794174.299674] [eu-a2p-176:47683:0]          mpool.c:38   UCX  WARN  object 0x45cbec0 was not returned to mpool ucp_requests
[1717794174.299679] [eu-a2p-176:47683:0]          mpool.c:38   UCX  WARN  object 0x45cc080 was not returned to mpool ucp_requests
[1717794174.299683] [eu-a2p-176:47683:0]          mpool.c:38   UCX  WARN  object 0x45cc240 was not returned to mpool ucp_requests
[1717794174.299687] [eu-a2p-176:47683:0]          mpool.c:38   UCX  WARN  object 0x45cc400 was not returned to mpool ucp_requests
[1717794174.299692] [eu-a2p-176:47683:0]          mpool.c:38   UCX  WARN  object 0x45cc5c0 was not returned to mpool ucp_requests
[1717794174.299696] [eu-a2p-176:47683:0]          mpool.c:38   UCX  WARN  object 0x45cc780 was not returned to mpool ucp_requests
[1717794174.299700] [eu-a2p-176:47683:0]          mpool.c:38   UCX  WARN  object 0x45cc940 was not returned to mpool ucp_requests
[1717794174.299704] [eu-a2p-176:47683:0]          mpool.c:38   UCX  WARN  object 0x45ccb00 was not returned to mpool ucp_requests
[1717794174.299709] [eu-a2p-176:47683:0]          mpool.c:38   UCX  WARN  object 0x45cccc0 was not returned to mpool ucp_requests
[1717794174.299713] [eu-a2p-176:47683:0]          mpool.c:38   UCX  WARN  object 0x45cce80 was not returned to mpool ucp_requests
[1717794174.299717] [eu-a2p-176:47683:0]          mpool.c:38   UCX  WARN  object 0x45cd040 was not returned to mpool ucp_requests
[1717794174.299721] [eu-a2p-176:47683:0]          mpool.c:38   UCX  WARN  object 0x45cd200 was not returned to mpool ucp_requests
[1717794174.310822] [eu-a2p-176:47682:0]          mpool.c:38   UCX  WARN  object 0x3438f80 was not returned to mpool ucp_requests
[1717794174.310854] [eu-a2p-176:47682:0]          mpool.c:38   UCX  WARN  object 0x3439140 was not returned to mpool ucp_requests
[1717794174.310861] [eu-a2p-176:47682:0]          mpool.c:38   UCX  WARN  object 0x3439300 was not returned to mpool ucp_requests
[1717794174.310867] [eu-a2p-176:47682:0]          mpool.c:38   UCX  WARN  object 0x34394c0 was not returned to mpool ucp_requests
[1717794174.310872] [eu-a2p-176:47682:0]          mpool.c:38   UCX  WARN  object 0x3439680 was not returned to mpool ucp_requests
[1717794174.310877] [eu-a2p-176:47682:0]          mpool.c:38   UCX  WARN  object 0x3439840 was not returned to mpool ucp_requests
[1717794174.310882] [eu-a2p-176:47682:0]          mpool.c:38   UCX  WARN  object 0x3439a00 was not returned to mpool ucp_requests
[1717794174.310887] [eu-a2p-176:47682:0]          mpool.c:38   UCX  WARN  object 0x3439bc0 was not returned to mpool ucp_requests
[1717794174.310892] [eu-a2p-176:47682:0]          mpool.c:38   UCX  WARN  object 0x3439d80 was not returned to mpool ucp_requests
[1717794174.310897] [eu-a2p-176:47682:0]          mpool.c:38   UCX  WARN  object 0x3439f40 was not returned to mpool ucp_requests
[1717794174.310902] [eu-a2p-176:47682:0]          mpool.c:38   UCX  WARN  object 0x343a100 was not returned to mpool ucp_requests
[1717794174.310907] [eu-a2p-176:47682:0]          mpool.c:38   UCX  WARN  object 0x343a2c0 was not returned to mpool ucp_requests
[1717794174.310912] [eu-a2p-176:47682:0]          mpool.c:38   UCX  WARN  object 0x343a480 was not returned to mpool ucp_requests
[1717794174.310917] [eu-a2p-176:47682:0]          mpool.c:38   UCX  WARN  object 0x343a640 was not returned to mpool ucp_requests
[1717794174.310922] [eu-a2p-176:47682:0]          mpool.c:38   UCX  WARN  object 0x343a800 was not returned to mpool ucp_requests
[1717794174.310926] [eu-a2p-176:47682:0]          mpool.c:38   UCX  WARN  object 0x343a9c0 was not returned to mpool ucp_requests
[1717794174.310931] [eu-a2p-176:47682:0]          mpool.c:38   UCX  WARN  object 0x343ab80 was not returned to mpool ucp_requests
[1717794174.310936] [eu-a2p-176:47682:0]          mpool.c:38   UCX  WARN  object 0x343ad40 was not returned to mpool ucp_requests


           ************************************************************
           *        Program running with 4 parallel MPI-processes     *
           *              working on a common directory               *
           ************************************************************

Diagonalization of the overlap matrix:
Smallest eigenvalue                        ... 2.433e-04
Time for diagonalization                   ...    0.018 sec
Threshold for overlap eigenvalues          ... 1.000e-08
Number of eigenvalues below threshold      ... 0
Time for construction of square roots      ...    0.008 sec
Total time needed                          ...    0.027 sec

-------------------
DFT GRID GENERATION
-------------------

General Integration Accuracy     IntAcc      ... 4.959
Radial Grid Type                 RadialGrid  ... OptM3 with GC (2021)
Angular Grid (max. ang.)         AngularGrid ... 6 (Lebedev-590)
Angular grid pruning method      GridPruning ... 4 (adaptive)
Weight generation scheme         WeightScheme... Becke
Basis function cutoff            BFCut       ... 1.0000e-11
Integration weight cutoff        WCut        ... 1.0000e-14
Angular grids for H and He will be reduced by one unit
Partially contracted basis set               ... off
Rotationally invariant grid construction     ... off

Total number of grid points                  ...   409436
Total number of batches                      ...     6418
Average number of points per batch           ...       63
Average number of grid points per atom       ...    11373
Time for grid setup =    5.468 sec

--------------------
COSX GRID GENERATION
--------------------

GRIDX 1
-------
General Integration Accuracy     IntAcc      ... 4.020
Radial Grid Type                 RadialGrid  ... OptM3 with GC (2021)
Angular Grid (max. ang.)         AngularGrid ... 2 (Lebedev-110)
Angular grid pruning method      GridPruning ... 4 (adaptive)
Weight generation scheme         WeightScheme... Becke
Basis function cutoff            BFCut       ... 1.0000e-11
Integration weight cutoff        WCut        ... 1.0000e-14
Angular grids for H and He will be reduced by one unit
Partially contracted basis set               ... on
Rotationally invariant grid construction     ... off

Total number of grid points                  ...    44961
Total number of batches                      ...      722
Average number of points per batch           ...       62
Average number of grid points per atom       ...     1249
UseSFitting                                  ... on

GRIDX 2
-------
General Integration Accuracy     IntAcc      ... 4.338
Radial Grid Type                 RadialGrid  ... OptM3 with GC (2021)
Angular Grid (max. ang.)         AngularGrid ... 3 (Lebedev-194)
Angular grid pruning method      GridPruning ... 4 (adaptive)
Weight generation scheme         WeightScheme... Becke
Basis function cutoff            BFCut       ... 1.0000e-11
Integration weight cutoff        WCut        ... 1.0000e-14
Angular grids for H and He will be reduced by one unit
Partially contracted basis set               ... on
Rotationally invariant grid construction     ... off

Total number of grid points                  ...    98230
Total number of batches                      ...     1552
Average number of points per batch           ...       63
Average number of grid points per atom       ...     2729
UseSFitting                                  ... on

GRIDX 3
-------
General Integration Accuracy     IntAcc      ... 4.871
Radial Grid Type                 RadialGrid  ... OptM3 with GC (2021)
Angular Grid (max. ang.)         AngularGrid ... 4 (Lebedev-302)
Angular grid pruning method      GridPruning ... 4 (adaptive)
Weight generation scheme         WeightScheme... Becke
Basis function cutoff            BFCut       ... 1.0000e-11
Integration weight cutoff        WCut        ... 1.0000e-14
Angular grids for H and He will be reduced by one unit
Partially contracted basis set               ... on
Rotationally invariant grid construction     ... off

Total number of grid points                  ...   186492
Total number of batches                      ...     2929
Average number of points per batch           ...       63
Average number of grid points per atom       ...     5180
UseSFitting                                  ... on

Time for X-Grid setup             =    2.637 sec


--------------------
CPCM SOLVATION MODEL
--------------------
CPCM parameters:
  Epsilon                                         ...      80.4000
  Refrac                                          ...       1.3300
  Rsolv                                           ...       1.3000
  Surface type                                    ... GAUSSIAN VDW
  Epsilon function type                           ...         CPCM
Radii:
 Radius for C  used is    3.8550 Bohr (=   2.0400 Ang.)
 Radius for H  used is    2.4944 Bohr (=   1.3200 Ang.)
 Radius for O  used is    3.4469 Bohr (=   1.8240 Ang.)
Calculating surface                               ...        done! (  0.0s)
GEPOL surface points                              ...         1877
GEPOL Volume                                      ...    2072.9780
GEPOL Surface-area                                ...    1063.5271
Calculating surface distance matrix               ...        done! (  0.0s)
Performing Cholesky decomposition & store         ...        done! (  0.1s)
Overall time for CPCM initialization              ...                 0.2s
--------------
SCF ITERATIONS
--------------
ITER       Energy         Delta-E        Max-DP      RMS-DP      [F,P]     Damp
               ***  Starting incremental Fock matrix formation  ***
                      *** Initiating the SOSCF procedure ***
                      *** Re-Reading the Fockian *** 
                      *** Removing any level shift *** 
ITER      Energy       Delta-E        Grad      Rot      Max-DP    RMS-DP
  0   -770.49775419 -770.4977541893  0.000457  0.000457  0.003068  0.000049
               *** Restarting incremental Fock matrix formation ***
  1   -770.49781882  -0.0000646278  0.000155  0.000399  0.001318  0.000023
  2   -770.49782610  -0.0000072837  0.000038  0.000168  0.000368  0.000007
  3   -770.49782601   0.0000000924  0.000077  0.000127  0.000247  0.000003
  4   -770.49782632  -0.0000003088  0.000005  0.000015  0.000030  0.000001
  5   -770.49782632  -0.0000000036  0.000006  0.000011  0.000019  0.000000
                  ***Gradient check signals convergence***
              ***Rediagonalizing the Fockian in SOSCF/NRSCF***

               *****************************************************
               *                     SUCCESS                       *
               *           SCF CONVERGED AFTER   6 CYCLES          *
               *****************************************************

Old exchange energy                            =    -21.184346585 Eh
New exchange energy                            =    -21.184348320 Eh
Exchange energy change after final integration =     -0.000001735 Eh
Total energy after final integration           =   -770.497828063 Eh
Final COS-X integration done in                =    16.536 sec
Total Energy       :         -770.49782806 Eh          -20966.31181 eV
  Last Energy change         ...   -6.6597e-09  Tolerance :   1.0000e-08
  Last MAX-Density change    ...    3.9968e-15  Tolerance :   1.0000e-07
             **** THE GBW FILE WAS UPDATED (MK1_2e_2H_B3LYP_631Gd_opt.gbw) ****
             **** DENSITY MK1_2e_2H_B3LYP_631Gd_opt.scfp WAS UPDATED ****
             **** ENERGY FILE WAS UPDATED (MK1_2e_2H_B3LYP_631Gd_opt.en.tmp) ****
             **** THE GBW FILE WAS UPDATED (MK1_2e_2H_B3LYP_631Gd_opt.gbw) ****
             **** DENSITY MK1_2e_2H_B3LYP_631Gd_opt.scfp WAS UPDATED ****
Total SCF time: 0 days 0 hours 1 min 26 sec 

Maximum memory used throughout the entire SCF-calculation: 115.9 MB

-------------------------   --------------------
FINAL SINGLE POINT ENERGY      -770.497828062958
-------------------------   --------------------


           ************************************************************
           *        Program running with 4 parallel MPI-processes     *
           *              working on a common directory               *
           ************************************************************
------------------------------------------------------------------------------
                         ORCA SCF GRADIENT CALCULATION
------------------------------------------------------------------------------

 ... reading COSX grid (gridx3)
Gradient of the Kohn-Sham DFT energy:
Kohn-Sham wavefunction type      ... RKS
Hartree-Fock exchange scaling    ...    0.200
Number of operators              ...    1
Number of atoms                  ...   36
Basis set dimensions             ...  288
Integral neglect threshold       ... 2.5e-11
Integral primitive cutoff        ... 2.5e-12
SHARK Integral package           ... ON

Nuc. rep. gradient       (SHARK) ... done (  0.0 sec)
HCore & Overlap gradient (SHARK) ... done (  0.3 sec)
RI-J gradient            (SHARK) ... done (  1.3 sec)
COSX-gradient                    ... done ( 20.6 sec)
Exchange-correlation gradient    ... done

------------------
CARTESIAN GRADIENT
------------------

   1   C   :   -0.000180932   -0.000024118    0.000014454
   2   C   :    0.000036631   -0.000066612    0.000047761
   3   C   :   -0.000073021    0.000068808    0.000044000
   4   C   :   -0.000076028   -0.000223670    0.000031646
   5   C   :    0.000084251    0.000146145   -0.000017475
   6   C   :    0.000035407   -0.000082961    0.000056873
   7   C   :   -0.000083399   -0.000131635    0.000099949
   8   C   :    0.000009483    0.000037298   -0.000006556
   9   C   :   -0.000093080   -0.000003417   -0.000111497
  10   C   :    0.000064429   -0.000055332    0.000039446
  11   C   :    0.000057811    0.000017363    0.000066800
  12   C   :   -0.000133435   -0.000054072   -0.000057813
  13   C   :    0.000052017    0.000111533   -0.000158700
  14   H   :   -0.000002924   -0.000007753   -0.000017619
  15   O   :    0.000015459    0.000076145    0.000186217
  16   H   :    0.000003437   -0.000014625   -0.000018766
  17   H   :    0.000039727    0.000023659    0.000018105
  18   H   :   -0.000012140    0.000000256    0.000032600
  19   H   :    0.000055826   -0.000014661    0.000045629
  20   H   :   -0.000020678    0.000007154   -0.000026654
  21   H   :    0.000041961    0.000058980   -0.000014805
  22   H   :    0.000075093   -0.000005309   -0.000006205
  23   H   :    0.000011547    0.000036640   -0.000091791
  24   H   :   -0.000001079   -0.000005609    0.000004048
  25   H   :    0.000005076    0.000007338   -0.000003324
  26   H   :   -0.000008466    0.000023120   -0.000016034
  27   H   :   -0.000014191    0.000009971   -0.000003896
  28   H   :    0.000008446   -0.000012759   -0.000033757
  29   H   :   -0.000023014    0.000001961    0.000002261
  30   C   :   -0.000088698    0.000092972   -0.000039677
  31   C   :    0.000152901   -0.000085006   -0.000052637
  32   C   :   -0.000066967    0.000146999    0.000029891
  33   H   :   -0.000003491    0.000008602    0.000019340
  34   O   :    0.000259031   -0.000128437    0.000048006
  35   H   :   -0.000003065   -0.000063146   -0.000107626
  36   H   :   -0.000133112    0.000059546   -0.000034532

Difference to translation invariance:
           :   -0.0000091876   -0.0000446308   -0.0000323392

Difference to rotation invariance:
           :    0.0000851353    0.0007366991    0.0001032751

Norm of the cartesian gradient     ...    0.0007535265
RMS gradient                       ...    0.0000725081
MAX gradient                       ...    0.0002590311

-------
TIMINGS
-------

Total SCF gradient time            ...       32.243 sec

One electron gradient       ....       0.282 sec  (  0.9%)
RI-J Coulomb gradient       ....       1.340 sec  (  4.2%)
COSX gradient               ....      20.636 sec  ( 64.0%)
XC gradient                 ....       8.092 sec  ( 25.1%)
CPCM gradient               ....       0.648 sec  (  2.0%)
   A-Matrix (El+Nuc)        ....       0.178 sec  (  0.6%)
   Potential                ....       0.470 sec  (  1.5%)

Maximum memory used throughout the entire SCFGRAD-calculation: 90.8 MB
------------------------------------------------------------------------------
                         ORCA GEOMETRY RELAXATION STEP
------------------------------------------------------------------------------

Reading the OPT-File                    .... done
Getting information on internals        .... done
Copying old internal coords+grads       .... done
Making the new internal coordinates     .... (new redundants).... done
Validating the new internal coordinates .... (new redundants).... done
Calculating the B-matrix                .... done
Calculating the G,G- and P matrices     .... done
Transforming gradient to internals      .... done
Projecting the internal gradient        .... done
Number of atoms                         ....  36
Number of internal coordinates          .... 181
Current Energy                          ....  -770.497828063 Eh
Current gradient norm                   ....     0.000753527 Eh/bohr
Maximum allowed component of the step   ....  0.300
Current trust radius                    ....  0.300
Updating the Hessian (BFGS)             .... done
Forming the augmented Hessian           .... done
Diagonalizing the augmented Hessian     .... done
Last element of RFO vector              ....  0.999056732
Lowest eigenvalues of augmented Hessian:
 -0.000006129  0.002099848  0.003568137  0.010756148  0.012270270
Length of the computed step             ....  0.043465027
The final length of the internal step   ....  0.043465027
Converting the step to cartesian space:
 Initial RMS(Int)=    0.0032307300
Transforming coordinates:
 Iter   0:  RMS(Cart)=    0.0078517990 RMS(Int)=    0.0032308836
 Iter   1:  RMS(Cart)=    0.0000373145 RMS(Int)=    0.0000260470
 Iter   2:  RMS(Cart)=    0.0000005591 RMS(Int)=    0.0000003592
 Iter   3:  RMS(Cart)=    0.0000000098 RMS(Int)=    0.0000000072
done
Storing new coordinates                 .... done

                                .--------------------.
          ----------------------|Geometry convergence|-------------------------
          Item                value                   Tolerance       Converged
          ---------------------------------------------------------------------
          Energy change      -0.0000035868            0.0000002000      NO
          RMS gradient        0.0000411946            0.0000080000      NO
          MAX gradient        0.0002614351            0.0000300000      NO
          RMS step            0.0032307300            0.0001000000      NO
          MAX step            0.0187509156            0.0002000000      NO
          ........................................................
          Max(Bonds)      0.0002      Max(Angles)    0.08
          Max(Dihed)        1.07      Max(Improp)    0.00
          ---------------------------------------------------------------------

The optimization has not yet converged - more geometry cycles are needed


    ---------------------------------------------------------------------------
                         Redundant Internal Coordinates
                            (Angstroem and degrees)

        Definition                    Value    dE/dq     Step     New-Value
    ----------------------------------------------------------------------------
     1. B(C   1,C   0)                1.4241  0.000060 -0.0001    1.4240   
     2. B(C   2,C   1)                1.4362 -0.000003 -0.0002    1.4361   
     3. B(C   3,C   2)                1.4241  0.000095 -0.0001    1.4240   
     4. B(C   4,C   2)                1.4257  0.000126 -0.0002    1.4255   
     5. B(C   5,C   4)                1.3886 -0.000077  0.0001    1.3887   
     6. B(C   6,C   5)                1.5233 -0.000013 -0.0002    1.5231   
     7. B(C   7,C   6)                1.5149 -0.000035  0.0001    1.5150   
     8. B(C   8,C   7)                1.3438 -0.000034 -0.0001    1.3437   
     9. B(C   9,C   8)                1.5128  0.000050 -0.0001    1.5127   
    10. B(C  10,C   8)                1.5106 -0.000020  0.0000    1.5106   
    11. B(C  11,C   5)                1.4286  0.000132 -0.0001    1.4285   
    12. B(C  12,C  11)                1.3887 -0.000067  0.0001    1.3889   
    13. B(C  12,C   1)                1.4266  0.000064  0.0001    1.4267   
    14. B(O  14,C  12)                1.3753  0.000015 -0.0000    1.3753   
    15. B(H  16,C   0)                1.0875 -0.000005  0.0000    1.0876   
    16. B(H  19,C  10)                1.0995 -0.000010  0.0000    1.0995   
    17. B(H  20,C   3)                1.0865 -0.000018  0.0000    1.0866   
    18. B(H  21,C   6)                1.0976  0.000002  0.0000    1.0977   
    19. B(H  22,C   6)                1.0913  0.000027 -0.0000    1.0913   
    20. B(H  23,C   7)                1.0916  0.000001  0.0000    1.0917   
    21. B(H  24,C   9)                1.0952  0.000006 -0.0000    1.0952   
    22. B(H  25,C   9)                1.0997 -0.000001 -0.0000    1.0997   
    23. B(H  26,C   9)                1.0996 -0.000009  0.0000    1.0997   
    24. B(H  27,C  10)                1.0924  0.000020 -0.0000    1.0924   
    25. B(H  28,C  10)                1.0992  0.000000 -0.0000    1.0992   
    26. B(C  29,H  18)                1.0958  0.000011 -0.0001    1.0957   
    27. B(C  29,H  17)                1.0985 -0.000020  0.0000    1.0985   
    28. B(C  29,H  15)                1.0907  0.000004  0.0001    1.0907   
    29. B(C  29,C  11)                1.5145  0.000054 -0.0001    1.5144   
    30. B(C  30,C   0)                1.3782 -0.000023  0.0000    1.3783   
    31. B(C  31,C   3)                1.3780 -0.000015 -0.0000    1.3779   
    32. B(C  31,C  30)                1.4152 -0.000099  0.0001    1.4153   
    33. B(C  31,H  13)                1.0867  0.000004 -0.0000    1.0867   
    34. B(H  32,C  30)                1.0866  0.000006 -0.0000    1.0866   
    35. B(O  33,C   4)                1.3809  0.000131  0.0002    1.3811   
    36. B(H  34,O  14)                0.9698  0.000008 -0.0000    0.9698   
    37. B(H  35,O  33)                0.9710  0.000025  0.0000    0.9711   
    38. A(H  16,C   0,C  30)          118.15  0.000066   -0.03    118.12   
    39. A(C   1,C   0,C  30)          121.34 -0.000045    0.01    121.34   
    40. A(C   1,C   0,H  16)          120.51 -0.000021    0.02    120.53   
    41. A(C   0,C   1,C   2)          118.48  0.000007   -0.01    118.48   
    42. A(C   2,C   1,C  12)          118.34 -0.000001   -0.00    118.34   
    43. A(C   0,C   1,C  12)          123.17 -0.000006    0.01    123.17   
    44. A(C   1,C   2,C   4)          118.82  0.000012   -0.01    118.82   
    45. A(C   1,C   2,C   3)          118.65 -0.000006    0.01    118.65   
    46. A(C   3,C   2,C   4)          122.53 -0.000007   -0.00    122.53   
    47. A(C   2,C   3,H  20)          119.90 -0.000053   -0.04    119.86   
    48. A(C   2,C   3,C  31)          121.28 -0.000042    0.01    121.29   
    49. A(H  20,C   3,C  31)          118.80  0.000096    0.03    118.83   
    50. A(C   2,C   4,O  33)          120.50 -0.000044    0.01    120.51   
    51. A(C   2,C   4,C   5)          121.72 -0.000023    0.02    121.73   
    52. A(C   5,C   4,O  33)          117.77  0.000067   -0.03    117.74   
    53. A(C   4,C   5,C  11)          119.53 -0.000000   -0.01    119.52   
    54. A(C   6,C   5,C  11)          121.73  0.000066    0.00    121.74   
    55. A(C   4,C   5,C   6)          118.74 -0.000066    0.01    118.74   
    56. A(C   5,C   6,C   7)          112.58 -0.000010    0.00    112.58   
    57. A(H  21,C   6,H  22)          106.45 -0.000044    0.04    106.48   
    58. A(C   7,C   6,H  22)          110.68  0.000036    0.04    110.72   
    59. A(C   5,C   6,H  22)          108.62  0.000019    0.01    108.64   
    60. A(C   7,C   6,H  21)          109.08 -0.000053   -0.08    109.00   
    61. A(C   5,C   6,H  21)          109.23  0.000051   -0.01    109.23   
    62. A(C   8,C   7,H  23)          117.21 -0.000005    0.03    117.23   
    63. A(C   6,C   7,H  23)          114.42  0.000002   -0.08    114.34   
    64. A(C   6,C   7,C   8)          128.37  0.000003    0.05    128.43   
    65. A(C   9,C   8,C  10)          114.27 -0.000066    0.03    114.30   
    66. A(C   7,C   8,C  10)          125.23  0.000077   -0.03    125.19   
    67. A(C   7,C   8,C   9)          120.50 -0.000011    0.01    120.50   
    68. A(C   8,C   9,H  25)          110.98 -0.000011    0.00    110.98   
    69. A(C   8,C   9,H  24)          111.97 -0.000002    0.00    111.97   
    70. A(H  25,C   9,H  26)          106.33  0.000021   -0.00    106.33   
    71. A(H  24,C   9,H  26)          108.21 -0.000004    0.00    108.21   
    72. A(C   8,C   9,H  26)          110.97  0.000005   -0.00    110.97   
    73. A(H  24,C   9,H  25)          108.16 -0.000008    0.00    108.16   
    74. A(C   8,C  10,H  19)          110.51  0.000000   -0.00    110.50   
    75. A(H  27,C  10,H  28)          107.93 -0.000004   -0.00    107.92   
    76. A(H  19,C  10,H  28)          106.30  0.000024    0.00    106.30   
    77. A(C   8,C  10,H  28)          110.34 -0.000024    0.01    110.34   
    78. A(H  19,C  10,H  27)          108.06 -0.000025    0.04    108.10   
    79. A(C   8,C  10,H  27)          113.42  0.000030   -0.04    113.38   
    80. A(C  12,C  11,C  29)          117.72 -0.000071    0.02    117.74   
    81. A(C   5,C  11,C  29)          122.59  0.000047   -0.00    122.58   
    82. A(C   5,C  11,C  12)          119.68  0.000024   -0.02    119.67   
    83. A(C  11,C  12,O  14)          116.34  0.000057   -0.02    116.32   
    84. A(C   1,C  12,O  14)          121.81 -0.000046    0.01    121.83   
    85. A(C   1,C  12,C  11)          121.84 -0.000011    0.01    121.85   
    86. A(C  12,O  14,H  34)          110.38 -0.000128    0.02    110.40   
    87. A(H  17,C  29,H  18)          106.48  0.000017    0.01    106.49   
    88. A(H  15,C  29,H  18)          107.82 -0.000009    0.01    107.83   
    89. A(C  11,C  29,H  18)          110.59 -0.000005   -0.04    110.55   
    90. A(H  15,C  29,H  17)          107.85  0.000007   -0.01    107.84   
    91. A(C  11,C  29,H  17)          111.23  0.000020    0.04    111.26   
    92. A(C  11,C  29,H  15)          112.61 -0.000028   -0.01    112.60   
    93. A(C  31,C  30,H  32)          119.95 -0.000015    0.00    119.95   
    94. A(C   0,C  30,H  32)          119.90 -0.000039    0.00    119.90   
    95. A(C   0,C  30,C  31)          120.14  0.000053   -0.00    120.14   
    96. A(H  13,C  31,C  30)          119.92 -0.000013   -0.00    119.92   
    97. A(C   3,C  31,C  30)          120.09  0.000032   -0.01    120.08   
    98. A(C   3,C  31,H  13)          119.98 -0.000019    0.01    120.00   
    99. A(C   4,O  33,H  35)          109.61 -0.000261    0.01    109.61   
   100. D(C   2,C   1,C   0,H  16)    179.25 -0.000015    0.18    179.44   
   101. D(C   2,C   1,C   0,C  30)      0.11 -0.000007    0.07      0.18   
   102. D(C  12,C   1,C   0,C  30)   -178.99 -0.000006    0.05   -178.95   
   103. D(C  12,C   1,C   0,H  16)      0.15 -0.000014    0.16      0.30   
   104. D(C   3,C   2,C   1,C  12)    178.20  0.000007   -0.09    178.11   
   105. D(C   4,C   2,C   1,C   0)    179.68  0.000003   -0.13    179.55   
   106. D(C   4,C   2,C   1,C  12)     -1.16  0.000003   -0.11     -1.27   
   107. D(C   3,C   2,C   1,C   0)     -0.96  0.000008   -0.11     -1.06   
   108. D(H  20,C   3,C   2,C   4)      2.02 -0.000002    0.11      2.13   
   109. D(C  31,C   3,C   2,C   4)   -179.50  0.000003    0.09   -179.41   
   110. D(C  31,C   3,C   2,C   1)      1.16 -0.000002    0.07      1.23   
   111. D(H  20,C   3,C   2,C   1)   -177.31 -0.000006    0.08   -177.23   
   112. D(C   5,C   4,C   2,C   3)   -177.44 -0.000015    0.06   -177.38   
   113. D(C   5,C   4,C   2,C   1)      1.89 -0.000010    0.08      1.98   
   114. D(O  33,C   4,C   2,C   1)   -179.58  0.000005    0.05   -179.54   
   115. D(O  33,C   4,C   2,C   3)      1.08  0.000000    0.02      1.10   
   116. D(C  11,C   5,C   4,O  33)   -178.88 -0.000004    0.04   -178.84   
   117. D(C  11,C   5,C   4,C   2)     -0.32  0.000009    0.01     -0.31   
   118. D(C   6,C   5,C   4,O  33)      1.04 -0.000001    0.04      1.07   
   119. D(C   6,C   5,C   4,C   2)    179.60  0.000012    0.00    179.60   
   120. D(H  22,C   6,C   5,C  11)   -150.24  0.000036    0.25   -149.99   
   121. D(H  22,C   6,C   5,C   4)     29.85  0.000033    0.25     30.10   
   122. D(H  21,C   6,C   5,C  11)    -34.51  0.000022    0.29    -34.22   
   123. D(H  21,C   6,C   5,C   4)    145.57  0.000019    0.30    145.87   
   124. D(C   7,C   6,C   5,C  11)     86.82 -0.000016    0.19     87.02   
   125. D(C   7,C   6,C   5,C   4)    -93.09 -0.000019    0.19    -92.89   
   126. D(H  23,C   7,C   6,C   5)    -57.07  0.000012   -0.34    -57.41   
   127. D(C   8,C   7,C   6,H  22)      0.96 -0.000030   -0.38      0.58   
   128. D(C   8,C   7,C   6,H  21)   -115.83  0.000035   -0.40   -116.24   
   129. D(H  23,C   7,C   6,H  21)     64.35  0.000034   -0.40     63.95   
   130. D(C   8,C   7,C   6,C   5)    122.74  0.000014   -0.34    122.40   
   131. D(H  23,C   7,C   6,H  22)   -178.85 -0.000031   -0.38   -179.23   
   132. D(C  10,C   8,C   7,H  23)    179.85  0.000002   -0.01    179.85   
   133. D(C  10,C   8,C   7,C   6)      0.04  0.000001   -0.00      0.04   
   134. D(C   9,C   8,C   7,H  23)     -0.55 -0.000000   -0.02     -0.57   
   135. D(C   9,C   8,C   7,C   6)    179.64 -0.000001   -0.01    179.62   
   136. D(H  26,C   9,C   8,C  10)    -59.39 -0.000009   -0.04    -59.42   
   137. D(H  26,C   9,C   8,C   7)    120.98 -0.000007   -0.03    120.95   
   138. D(H  25,C   9,C   8,C  10)     58.61  0.000014   -0.04     58.57   
   139. D(H  25,C   9,C   8,C   7)   -121.03  0.000015   -0.03   -121.06   
   140. D(H  24,C   9,C   8,C  10)    179.58 -0.000006   -0.04    179.54   
   141. D(H  24,C   9,C   8,C   7)     -0.06 -0.000004   -0.03     -0.08   
   142. D(H  28,C  10,C   8,C   9)     54.89  0.000008   -0.07     54.82   
   143. D(H  28,C  10,C   8,C   7)   -125.50  0.000006   -0.08   -125.58   
   144. D(H  27,C  10,C   8,C   9)    176.11  0.000005   -0.10    176.01   
   145. D(H  27,C  10,C   8,C   7)     -4.28  0.000003   -0.11     -4.39   
   146. D(H  19,C  10,C   8,C   9)    -62.38 -0.000006   -0.08    -62.46   
   147. D(H  19,C  10,C   8,C   7)    117.24 -0.000008   -0.09    117.15   
   148. D(C  29,C  11,C   5,C   6)     -0.58 -0.000015   -0.08     -0.66   
   149. D(C  29,C  11,C   5,C   4)    179.33 -0.000013   -0.08    179.25   
   150. D(C  12,C  11,C   5,C   6)    178.08 -0.000005   -0.06    178.02   
   151. D(C  12,C  11,C   5,C   4)     -2.00 -0.000002   -0.06     -2.07   
   152. D(O  14,C  12,C  11,C  29)      0.58 -0.000010    0.11      0.68   
   153. D(C   1,C  12,C  11,C  29)   -178.52  0.000006    0.05   -178.47   
   154. D(C   1,C  12,C  11,C   5)      2.75 -0.000005    0.03      2.79   
   155. D(O  14,C  12,C   1,C   2)    179.80  0.000021    0.00    179.80   
   156. D(O  14,C  12,C   1,C   0)     -1.09  0.000020    0.02     -1.06   
   157. D(O  14,C  12,C  11,C   5)   -178.15 -0.000021    0.08   -178.06   
   158. D(C  11,C  12,C   1,C   2)     -1.15  0.000005    0.05     -1.09   
   159. D(C  11,C  12,C   1,C   0)    177.96  0.000004    0.08    178.04   
   160. D(H  34,O  14,C  12,C  11)    172.79 -0.000084    1.02    173.81   
   161. D(H  34,O  14,C  12,C   1)     -8.11 -0.000099    1.07     -7.03   
   162. D(H  15,C  29,C  11,C   5)    -11.83  0.000030   -0.64    -12.47   
   163. D(H  18,C  29,C  11,C  12)     48.77  0.000053   -0.63     48.14   
   164. D(H  18,C  29,C  11,C   5)   -132.54  0.000065   -0.61   -133.15   
   165. D(H  17,C  29,C  11,C  12)    -69.33  0.000023   -0.64    -69.98   
   166. D(H  17,C  29,C  11,C   5)    109.35  0.000034   -0.62    108.73   
   167. D(H  15,C  29,C  11,C  12)    169.48  0.000019   -0.66    168.82   
   168. D(H  32,C  30,C   0,H  16)      0.67  0.000004   -0.07      0.61   
   169. D(H  32,C  30,C   0,C   1)    179.83 -0.000004    0.05    179.88   
   170. D(C  31,C  30,C   0,H  16)   -178.60  0.000010   -0.10   -178.70   
   171. D(C  31,C  30,C   0,C   1)      0.56  0.000001    0.02      0.58   
   172. D(H  13,C  31,C  30,H  32)     -0.34  0.000014   -0.08     -0.41   
   173. D(H  13,C  31,C  30,C   0)    178.94  0.000008   -0.04    178.89   
   174. D(C   3,C  31,C  30,H  32)   -179.64  0.000011   -0.09   -179.73   
   175. D(C   3,C  31,C  30,C   0)     -0.37  0.000006   -0.06     -0.43   
   176. D(C  30,C  31,C   3,H  20)    177.99 -0.000003    0.00    177.99   
   177. D(C  30,C  31,C   3,C   2)     -0.51 -0.000005    0.02     -0.49   
   178. D(H  13,C  31,C   3,H  20)     -1.32 -0.000006   -0.01     -1.33   
   179. D(H  13,C  31,C   3,C   2)   -179.81 -0.000008    0.00   -179.81   
   180. D(H  35,O  33,C   4,C   5)   -151.09  0.000036    0.09   -151.01   
   181. D(H  35,O  33,C   4,C   2)     30.33  0.000023    0.12     30.45   
    ----------------------------------------------------------------------------

         *************************************************************
         *                GEOMETRY OPTIMIZATION CYCLE  13            *
         *************************************************************
---------------------------------
CARTESIAN COORDINATES (ANGSTROEM)
---------------------------------
  C     -4.037715   -0.560502    0.404126
  C     -2.700323   -0.244916    0.030502
  C     -1.779121   -1.323689   -0.192931
  C     -2.235147   -2.660155   -0.009326
  C     -0.441067   -1.016265   -0.576625
  C      0.000798    0.294559   -0.699190
  C      1.447487    0.544914   -1.104623
  C      2.366124    0.708842    0.088909
  C      3.462859   -0.001400    0.402367
  C      4.259293    0.324736    1.646437
  C      4.017836   -1.149182   -0.407884
  C     -0.904329    1.369474   -0.442294
  C     -2.225469    1.092459   -0.115462
  H     -3.862623   -3.956642    0.487829
  O     -3.046574    2.178760    0.077492
  H      0.589304    2.948947   -0.605693
  H     -4.760627    0.230390    0.590474
  H     -0.941979    3.307634   -1.416354
  H     -0.841199    3.381233    0.337277
  H      5.023594   -0.906893   -0.780198
  H     -1.543091   -3.489205   -0.129063
  H      1.498215    1.451168   -1.721875
  H      1.780019   -0.279679   -1.737323
  H      2.079312    1.511851    0.770552
  H      3.828698    1.166122    2.199776
  H      5.299210    0.577222    1.393269
  H      4.307212   -0.542061    2.321428
  H      3.394423   -1.416827   -1.264013
  H      4.129157   -2.043036    0.222113
  C     -0.492138    2.823444   -0.538874
  C     -4.450677   -1.866746    0.555025
  C     -3.537907   -2.928783    0.350315
  H     -5.476373   -2.080793    0.842815
  O      0.471241   -2.026605   -0.809713
  H     -3.963950    1.890853    0.204341
  H      0.008855   -2.812842   -1.142887

----------------------------
CARTESIAN COORDINATES (A.U.)
----------------------------
  NO LB      ZA    FRAG     MASS         X           Y           Z
   0 C     6.0000    0    12.011   -7.630175   -1.059195    0.763688
   1 C     6.0000    0    12.011   -5.102871   -0.462824    0.057641
   2 C     6.0000    0    12.011   -3.362052   -2.501411   -0.364586
   3 C     6.0000    0    12.011   -4.223816   -5.026965   -0.017623
   4 C     6.0000    0    12.011   -0.833495   -1.920462   -1.089663
   5 C     6.0000    0    12.011    0.001509    0.556635   -1.321277
   6 C     6.0000    0    12.011    2.735354    1.029739   -2.087435
   7 C     6.0000    0    12.011    4.471327    1.339517    0.168014
   8 C     6.0000    0    12.011    6.543856   -0.002645    0.760363
   9 C     6.0000    0    12.011    8.048896    0.613663    3.111315
  10 C     6.0000    0    12.011    7.592609   -2.171639   -0.770789
  11 C     6.0000    0    12.011   -1.708934    2.587931   -0.835814
  12 C     6.0000    0    12.011   -4.205527    2.064448   -0.218192
  13 H     1.0000    0     1.008   -7.299301   -7.476970    0.921863
  14 O     8.0000    0    15.999   -5.757191    4.117259    0.146438
  15 H     1.0000    0     1.008    1.113624    5.572702   -1.144595
  16 H     1.0000    0     1.008   -8.996281    0.435373    1.115835
  17 H     1.0000    0     1.008   -1.780083    6.250522   -2.676522
  18 H     1.0000    0     1.008   -1.589636    6.389605    0.637361
  19 H     1.0000    0     1.008    9.493218   -1.713780   -1.474361
  20 H     1.0000    0     1.008   -2.916019   -6.593642   -0.243894
  21 H     1.0000    0     1.008    2.831217    2.742310   -3.253872
  22 H     1.0000    0     1.008    3.363748   -0.528517   -3.283065
  23 H     1.0000    0     1.008    3.929330    2.856985    1.456133
  24 H     1.0000    0     1.008    7.235192    2.203652    4.156975
  25 H     1.0000    0     1.008   10.014057    1.090791    2.632897
  26 H     1.0000    0     1.008    8.139451   -1.024346    4.386864
  27 H     1.0000    0     1.008    6.414530   -2.677415   -2.388639
  28 H     1.0000    0     1.008    7.802975   -3.860778    0.419732
  29 C     6.0000    0    12.011   -0.930007    5.335535   -1.018325
  30 C     6.0000    0    12.011   -8.410560   -3.527638    1.048846
  31 C     6.0000    0    12.011   -6.685675   -5.534597    0.661999
  32 H     1.0000    0     1.008  -10.348846   -3.932130    1.592690
  33 O     8.0000    0    15.999    0.890517   -3.829729   -1.530136
  34 H     1.0000    0     1.008   -7.490779    3.573194    0.386148
  35 H     1.0000    0     1.008    0.016733   -5.315501   -2.159744

--------------------------------
INTERNAL COORDINATES (ANGSTROEM)
--------------------------------
 C      0   0   0     0.000000000000     0.00000000     0.00000000
 C      1   0   0     1.424010741197     0.00000000     0.00000000
 C      2   1   0     1.436066846746   118.47653704     0.00000000
 C      3   2   1     1.424012542843   118.65474849   358.93668290
 C      3   2   1     1.425524775720   118.81548802   179.55306992
 C      5   3   2     1.388713374162   121.73399464     1.97610604
 C      6   5   3     1.523142098301   118.74116607   179.60032604
 C      7   6   5     1.515019758952   112.58194323   267.10526841
 C      8   7   6     1.343698781177   128.42536403   122.40115860
 C      9   8   7     1.512739508706   120.50486057   179.62266076
 C      9   8   7     1.510599213727   125.19476140     0.03972588
 C      6   5   3     1.428529002627   119.52374126   359.68779525
 C     12   6   5     1.388872647992   119.66613742   357.93068199
 H      4   3   2     2.139326889122   147.38921043     1.07642771
 O     13  12   6     1.375316373931   116.32035665   181.93706770
 H     12   6   5     2.179993968774    95.60006065   173.49627852
 H      1   2   3     1.087582853998   120.53462442   179.43657029
 H     16  12   6     1.769366249724    65.68562745   136.57333565
 H     18  16  12     1.758065924152    60.12344032    74.56835996
 H     11   9   8     1.099487254746   110.50336141   117.14958946
 H      4   3   2     1.086555058408   119.86251821   182.76800401
 H      7   6   5     1.097665489470   109.22526601   145.86996587
 H      7   6   5     1.091256994445   108.63606436    30.10101359
 H      8   7   6     1.091660748239   114.34271738   302.59103829
 H     10   9   8     1.095228992532   111.97064860   359.91822479
 H     10   9   8     1.099669176549   110.98012062   238.94084256
 H     10   9   8     1.099657498090   110.96547632   120.95051311
 H     11   9   8     1.092352280450   113.38343251   355.61362940
 H     11   9   8     1.099210007982   110.34414591   234.42082785
 C     16  12   6     1.090749194797    39.89098871   169.46632835
 C      1   2   3     1.378252677624   121.34344642     0.18290676
 C     14   4   3     1.086667556413    33.90527522     0.30157952
 H     31   1   2     1.086597218148   119.90270572   179.87877426
 O      5   3   2     1.381095308965   120.51062220   180.46269827
 H     15  13  12     0.969824210300   110.40244601   173.81371493
 H     34   5   3     0.971068627139   109.61360266    30.44779522

---------------------------
INTERNAL COORDINATES (A.U.)
---------------------------
 C      0   0   0     0.000000000000     0.00000000     0.00000000
 C      1   0   0     2.690990312624     0.00000000     0.00000000
 C      2   1   0     2.713773050353   118.47653704     0.00000000
 C      3   2   1     2.690993717242   118.65474849   358.93668290
 C      3   2   1     2.693851423230   118.81548802   179.55306992
 C      5   3   2     2.624287955680   121.73399464     1.97610604
 C      6   5   3     2.878321428835   118.74116607   179.60032604
 C      7   6   5     2.862972431899   112.58194323   267.10526841
 C      8   7   6     2.539222702909   128.42536403   122.40115860
 C      9   8   7     2.858663383417   120.50486057   179.62266076
 C      9   8   7     2.854618812061   125.19476140     0.03972588
 C      6   5   3     2.699528589329   119.52374126   359.68779525
 C     12   6   5     2.624588939599   119.66613742   357.93068199
 H      4   3   2     4.042741931375   147.38921043     1.07642771
 O     13  12   6     2.598971294226   116.32035665   181.93706770
 H     12   6   5     4.119591574583    95.60006065   173.49627852
 H      1   2   3     2.055233742004   120.53462442   179.43657029
 H     16  12   6     3.343617642582    65.68562745   136.57333565
 H     18  16  12     3.322263122026    60.12344032    74.56835996
 H     11   9   8     2.077729799208   110.50336141   117.14958946
 H      4   3   2     2.053291489818   119.86251821   182.76800401
 H      7   6   5     2.074287161754   109.22526601   145.86996587
 H      7   6   5     2.062176861228   108.63606436    30.10101359
 H      8   7   6     2.062939845322   114.34271738   302.59103829
 H     10   9   8     2.069682849817   111.97064860   359.91822479
 H     10   9   8     2.078073581592   110.98012062   238.94084256
 H     10   9   8     2.078051512503   110.96547632   120.95051311
 H     11   9   8     2.064246651814   113.38343251   355.61362940
 H     11   9   8     2.077205878752   110.34414591   234.42082785
 C     16  12   6     2.061217258962    39.89098871   169.46632835
 C      1   2   3     2.604520104053   121.34344642     0.18290676
 C     14   4   3     2.053504080237    33.90527522     0.30157952
 H     31   1   2     2.053371160180   119.90270572   179.87877426
 O      5   3   2     2.609891898787   120.51062220   180.46269827
 H     15  13  12     1.832702155514   110.40244601   173.81371493
 H     34   5   3     1.835053762536   109.61360266    30.44779522


           ************************************************************
           *        Program running with 4 parallel MPI-processes     *
           *              working on a common directory               *
           ************************************************************
------------------------------------------------------------------------------
                   ___                                                        
                  /   \      - P O W E R E D   B Y -                         
                 /     \                                                     
                 |  |  |   _    _      __       _____    __    __             
                 |  |  |  | |  | |    /  \     |  _  \  |  |  /  |          
                  \  \/   | |  | |   /    \    | | | |  |  | /  /          
                 / \  \   | |__| |  /  /\  \   | |_| |  |  |/  /          
                |  |  |   |  __  | /  /__\  \  |    /   |      \           
                |  |  |   | |  | | |   __   |  |    \   |  |\   \          
                \     /   | |  | | |  |  |  |  | |\  \  |  | \   \       
                 \___/    |_|  |_| |__|  |__|  |_| \__\ |__|  \__/        
                                                                              
                      - O R C A' S   B I G   F R I E N D -                    
                                      &                                       
                       - I N T E G R A L  F E E D E R -                       
                                                                              
 v1 FN, 2020, v2 2021                                                         
------------------------------------------------------------------------------


Reading SHARK input file MK1_2e_2H_B3LYP_631Gd_opt.SHARKINP.tmp ... ok
----------------------
SHARK INTEGRAL PACKAGE
----------------------

Number of atoms                             ...     36
Number of basis functions                   ...    288
Number of shells                            ...    144
Maximum angular momentum                    ...      2
Integral batch strategy                     ... SHARK/LIBINT Hybrid
RI-J (if used) integral strategy            ... SPLIT-RIJ (Revised 2003 algorithm where possible)
Printlevel                                  ...      1
Contraction scheme used                     ... SEGMENTED contraction
Coulomb Range Separation                    ... NOT USED
Exchange Range Separation                   ... NOT USED
Finite Nucleus Model                        ... NOT USED
Auxiliary Coulomb fitting basis             ... AVAILABLE
   # of basis functions in Aux-J            ...   1080
   # of shells in Aux-J                     ...    360
   Maximum angular momentum in Aux-J        ...      4
Auxiliary J/K fitting basis                 ... NOT available
Auxiliary Correlation fitting basis         ... NOT available
Auxiliary 'external' fitting basis          ... NOT available
Integral threshold                          ...     2.500000e-11
Primitive cut-off                           ...     2.500000e-12
Primitive pair pre-selection threshold      ...     2.500000e-12

Calculating pre-screening integrals         ... done (  0.1 sec) Dimension = 144
Organizing shell pair data                  ... done (  0.1 sec)
Shell pair information
Total number of shell pairs                 ...     10440
Shell pairs after pre-screening             ...      8060
Total number of primitive shell pairs       ...     59085
Primitive shell pairs kept                  ...     26009
          la=0 lb=0:   2985 shell pairs
          la=1 lb=0:   2700 shell pairs
          la=1 lb=1:    604 shell pairs
          la=2 lb=0:   1113 shell pairs
          la=2 lb=1:    544 shell pairs
          la=2 lb=2:    114 shell pairs

Calculating one electron integrals          ... done (  0.0 sec)
Calculating RI/J V-Matrix + Cholesky decomp.... done (  0.1 sec)
Calculating Nuclear repulsion               ... done (  0.0 sec) ENN=   1271.072142969753 Eh

SHARK setup successfully completed in   0.5 seconds

Maximum memory used throughout the entire GTOINT-calculation: 19.8 MB
[1717794296.335064] [eu-a2p-176:48161:0]          mpool.c:38   UCX  WARN  object 0x30bbf80 was not returned to mpool ucp_requests
[1717794296.335090] [eu-a2p-176:48161:0]          mpool.c:38   UCX  WARN  object 0x30bc140 was not returned to mpool ucp_requests
[1717794296.335096] [eu-a2p-176:48161:0]          mpool.c:38   UCX  WARN  object 0x30bc300 was not returned to mpool ucp_requests
[1717794296.335100] [eu-a2p-176:48161:0]          mpool.c:38   UCX  WARN  object 0x30bc4c0 was not returned to mpool ucp_requests
[1717794296.335105] [eu-a2p-176:48161:0]          mpool.c:38   UCX  WARN  object 0x30bc680 was not returned to mpool ucp_requests
[1717794296.335109] [eu-a2p-176:48161:0]          mpool.c:38   UCX  WARN  object 0x30bc840 was not returned to mpool ucp_requests
[1717794296.335113] [eu-a2p-176:48161:0]          mpool.c:38   UCX  WARN  object 0x30bca00 was not returned to mpool ucp_requests
[1717794296.335117] [eu-a2p-176:48161:0]          mpool.c:38   UCX  WARN  object 0x30bcbc0 was not returned to mpool ucp_requests
[1717794296.335121] [eu-a2p-176:48161:0]          mpool.c:38   UCX  WARN  object 0x30bcd80 was not returned to mpool ucp_requests
[1717794296.335125] [eu-a2p-176:48161:0]          mpool.c:38   UCX  WARN  object 0x30bcf40 was not returned to mpool ucp_requests
[1717794296.335129] [eu-a2p-176:48161:0]          mpool.c:38   UCX  WARN  object 0x30bd100 was not returned to mpool ucp_requests
[1717794296.335133] [eu-a2p-176:48161:0]          mpool.c:38   UCX  WARN  object 0x30bd2c0 was not returned to mpool ucp_requests
[1717794296.335138] [eu-a2p-176:48161:0]          mpool.c:38   UCX  WARN  object 0x30bd480 was not returned to mpool ucp_requests
[1717794296.335142] [eu-a2p-176:48161:0]          mpool.c:38   UCX  WARN  object 0x30bd640 was not returned to mpool ucp_requests
[1717794296.335146] [eu-a2p-176:48161:0]          mpool.c:38   UCX  WARN  object 0x30bd800 was not returned to mpool ucp_requests
[1717794296.335150] [eu-a2p-176:48161:0]          mpool.c:38   UCX  WARN  object 0x30bd9c0 was not returned to mpool ucp_requests
[1717794296.335154] [eu-a2p-176:48161:0]          mpool.c:38   UCX  WARN  object 0x30bdb80 was not returned to mpool ucp_requests
[1717794296.335158] [eu-a2p-176:48161:0]          mpool.c:38   UCX  WARN  object 0x30bdd40 was not returned to mpool ucp_requests
[1717794296.341499] [eu-a2p-176:48159:0]          mpool.c:38   UCX  WARN  object 0x302a400 was not returned to mpool ucp_requests
[1717794296.341525] [eu-a2p-176:48159:0]          mpool.c:38   UCX  WARN  object 0x302a5c0 was not returned to mpool ucp_requests
[1717794296.341532] [eu-a2p-176:48159:0]          mpool.c:38   UCX  WARN  object 0x302a780 was not returned to mpool ucp_requests
[1717794296.341537] [eu-a2p-176:48159:0]          mpool.c:38   UCX  WARN  object 0x302a940 was not returned to mpool ucp_requests
[1717794296.341543] [eu-a2p-176:48159:0]          mpool.c:38   UCX  WARN  object 0x302ab00 was not returned to mpool ucp_requests
[1717794296.341548] [eu-a2p-176:48159:0]          mpool.c:38   UCX  WARN  object 0x302acc0 was not returned to mpool ucp_requests
[1717794296.341553] [eu-a2p-176:48159:0]          mpool.c:38   UCX  WARN  object 0x302ae80 was not returned to mpool ucp_requests
[1717794296.341558] [eu-a2p-176:48159:0]          mpool.c:38   UCX  WARN  object 0x302b040 was not returned to mpool ucp_requests
[1717794296.341563] [eu-a2p-176:48159:0]          mpool.c:38   UCX  WARN  object 0x302b200 was not returned to mpool ucp_requests
[1717794296.341568] [eu-a2p-176:48159:0]          mpool.c:38   UCX  WARN  object 0x302b3c0 was not returned to mpool ucp_requests
[1717794296.358805] [eu-a2p-176:48160:0]          mpool.c:38   UCX  WARN  object 0x3926f80 was not returned to mpool ucp_requests
[1717794296.358844] [eu-a2p-176:48160:0]          mpool.c:38   UCX  WARN  object 0x3927140 was not returned to mpool ucp_requests
[1717794296.358851] [eu-a2p-176:48160:0]          mpool.c:38   UCX  WARN  object 0x3927300 was not returned to mpool ucp_requests
[1717794296.358857] [eu-a2p-176:48160:0]          mpool.c:38   UCX  WARN  object 0x39274c0 was not returned to mpool ucp_requests
[1717794296.358862] [eu-a2p-176:48160:0]          mpool.c:38   UCX  WARN  object 0x3927680 was not returned to mpool ucp_requests
[1717794296.358867] [eu-a2p-176:48160:0]          mpool.c:38   UCX  WARN  object 0x3927840 was not returned to mpool ucp_requests
[1717794296.358872] [eu-a2p-176:48160:0]          mpool.c:38   UCX  WARN  object 0x3927a00 was not returned to mpool ucp_requests
[1717794296.358877] [eu-a2p-176:48160:0]          mpool.c:38   UCX  WARN  object 0x3927bc0 was not returned to mpool ucp_requests
[1717794296.358883] [eu-a2p-176:48160:0]          mpool.c:38   UCX  WARN  object 0x3927d80 was not returned to mpool ucp_requests
[1717794296.358888] [eu-a2p-176:48160:0]          mpool.c:38   UCX  WARN  object 0x3927f40 was not returned to mpool ucp_requests
[1717794296.358893] [eu-a2p-176:48160:0]          mpool.c:38   UCX  WARN  object 0x3928100 was not returned to mpool ucp_requests
[1717794296.358898] [eu-a2p-176:48160:0]          mpool.c:38   UCX  WARN  object 0x39282c0 was not returned to mpool ucp_requests
[1717794296.358903] [eu-a2p-176:48160:0]          mpool.c:38   UCX  WARN  object 0x3928480 was not returned to mpool ucp_requests
[1717794296.358908] [eu-a2p-176:48160:0]          mpool.c:38   UCX  WARN  object 0x3928640 was not returned to mpool ucp_requests
[1717794296.358913] [eu-a2p-176:48160:0]          mpool.c:38   UCX  WARN  object 0x3928800 was not returned to mpool ucp_requests
[1717794296.358918] [eu-a2p-176:48160:0]          mpool.c:38   UCX  WARN  object 0x39289c0 was not returned to mpool ucp_requests
[1717794296.358923] [eu-a2p-176:48160:0]          mpool.c:38   UCX  WARN  object 0x3928b80 was not returned to mpool ucp_requests
[1717794296.358928] [eu-a2p-176:48160:0]          mpool.c:38   UCX  WARN  object 0x3928d40 was not returned to mpool ucp_requests


           ************************************************************
           *        Program running with 4 parallel MPI-processes     *
           *              working on a common directory               *
           ************************************************************

Diagonalization of the overlap matrix:
Smallest eigenvalue                        ... 2.431e-04
Time for diagonalization                   ...    0.019 sec
Threshold for overlap eigenvalues          ... 1.000e-08
Number of eigenvalues below threshold      ... 0
Time for construction of square roots      ...    0.009 sec
Total time needed                          ...    0.029 sec

-------------------
DFT GRID GENERATION
-------------------

General Integration Accuracy     IntAcc      ... 4.959
Radial Grid Type                 RadialGrid  ... OptM3 with GC (2021)
Angular Grid (max. ang.)         AngularGrid ... 6 (Lebedev-590)
Angular grid pruning method      GridPruning ... 4 (adaptive)
Weight generation scheme         WeightScheme... Becke
Basis function cutoff            BFCut       ... 1.0000e-11
Integration weight cutoff        WCut        ... 1.0000e-14
Angular grids for H and He will be reduced by one unit
Partially contracted basis set               ... off
Rotationally invariant grid construction     ... off

Total number of grid points                  ...   409432
Total number of batches                      ...     6415
Average number of points per batch           ...       63
Average number of grid points per atom       ...    11373
Time for grid setup =    5.441 sec

--------------------
COSX GRID GENERATION
--------------------

GRIDX 1
-------
General Integration Accuracy     IntAcc      ... 4.020
Radial Grid Type                 RadialGrid  ... OptM3 with GC (2021)
Angular Grid (max. ang.)         AngularGrid ... 2 (Lebedev-110)
Angular grid pruning method      GridPruning ... 4 (adaptive)
Weight generation scheme         WeightScheme... Becke
Basis function cutoff            BFCut       ... 1.0000e-11
Integration weight cutoff        WCut        ... 1.0000e-14
Angular grids for H and He will be reduced by one unit
Partially contracted basis set               ... on
Rotationally invariant grid construction     ... off

Total number of grid points                  ...    44956
Total number of batches                      ...      722
Average number of points per batch           ...       62
Average number of grid points per atom       ...     1249
UseSFitting                                  ... on

GRIDX 2
-------
General Integration Accuracy     IntAcc      ... 4.338
Radial Grid Type                 RadialGrid  ... OptM3 with GC (2021)
Angular Grid (max. ang.)         AngularGrid ... 3 (Lebedev-194)
Angular grid pruning method      GridPruning ... 4 (adaptive)
Weight generation scheme         WeightScheme... Becke
Basis function cutoff            BFCut       ... 1.0000e-11
Integration weight cutoff        WCut        ... 1.0000e-14
Angular grids for H and He will be reduced by one unit
Partially contracted basis set               ... on
Rotationally invariant grid construction     ... off

Total number of grid points                  ...    98220
Total number of batches                      ...     1554
Average number of points per batch           ...       63
Average number of grid points per atom       ...     2728
UseSFitting                                  ... on

GRIDX 3
-------
General Integration Accuracy     IntAcc      ... 4.871
Radial Grid Type                 RadialGrid  ... OptM3 with GC (2021)
Angular Grid (max. ang.)         AngularGrid ... 4 (Lebedev-302)
Angular grid pruning method      GridPruning ... 4 (adaptive)
Weight generation scheme         WeightScheme... Becke
Basis function cutoff            BFCut       ... 1.0000e-11
Integration weight cutoff        WCut        ... 1.0000e-14
Angular grids for H and He will be reduced by one unit
Partially contracted basis set               ... on
Rotationally invariant grid construction     ... off

Total number of grid points                  ...   186487
Total number of batches                      ...     2929
Average number of points per batch           ...       63
Average number of grid points per atom       ...     5180
UseSFitting                                  ... on

Time for X-Grid setup             =    2.645 sec


--------------------
CPCM SOLVATION MODEL
--------------------
CPCM parameters:
  Epsilon                                         ...      80.4000
  Refrac                                          ...       1.3300
  Rsolv                                           ...       1.3000
  Surface type                                    ... GAUSSIAN VDW
  Epsilon function type                           ...         CPCM
Radii:
 Radius for C  used is    3.8550 Bohr (=   2.0400 Ang.)
 Radius for H  used is    2.4944 Bohr (=   1.3200 Ang.)
 Radius for O  used is    3.4469 Bohr (=   1.8240 Ang.)
Calculating surface                               ...        done! (  0.0s)
GEPOL surface points                              ...         1882
GEPOL Volume                                      ...    2072.9832
GEPOL Surface-area                                ...    1063.0606
Calculating surface distance matrix               ...        done! (  0.0s)
Performing Cholesky decomposition & store         ...        done! (  0.1s)
Overall time for CPCM initialization              ...                 0.1s
--------------
SCF ITERATIONS
--------------
ITER       Energy         Delta-E        Max-DP      RMS-DP      [F,P]     Damp
               ***  Starting incremental Fock matrix formation  ***
                      *** Initiating the SOSCF procedure ***
                      *** Re-Reading the Fockian *** 
                      *** Removing any level shift *** 
ITER      Energy       Delta-E        Grad      Rot      Max-DP    RMS-DP
  0   -770.49772629 -770.4977262947  0.000731  0.000731  0.004674  0.000065
               *** Restarting incremental Fock matrix formation ***
  1   -770.49781926  -0.0000929668  0.000162  0.000487  0.001995  0.000030
  2   -770.49782966  -0.0000103950  0.000028  0.000109  0.000340  0.000006
  3   -770.49782967  -0.0000000125  0.000054  0.000094  0.000188  0.000003
  4   -770.49782989  -0.0000002206  0.000011  0.000026  0.000043  0.000001
  5   -770.49782990  -0.0000000092  0.000009  0.000017  0.000021  0.000001
  6   -770.49782990  -0.0000000052  0.000004  0.000008  0.000012  0.000000
                  ***Gradient check signals convergence***
              ***Rediagonalizing the Fockian in SOSCF/NRSCF***

               *****************************************************
               *                     SUCCESS                       *
               *           SCF CONVERGED AFTER   7 CYCLES          *
               *****************************************************

Old exchange energy                            =    -21.184354106 Eh
New exchange energy                            =    -21.184356070 Eh
Exchange energy change after final integration =     -0.000001963 Eh
Total energy after final integration           =   -770.497831866 Eh
Final COS-X integration done in                =    16.499 sec
Total Energy       :         -770.49783187 Eh          -20966.31191 eV
  Last Energy change         ...    1.5788e-09  Tolerance :   1.0000e-08
  Last MAX-Density change    ...    4.4409e-15  Tolerance :   1.0000e-07
             **** THE GBW FILE WAS UPDATED (MK1_2e_2H_B3LYP_631Gd_opt.gbw) ****
             **** DENSITY MK1_2e_2H_B3LYP_631Gd_opt.scfp WAS UPDATED ****
             **** ENERGY FILE WAS UPDATED (MK1_2e_2H_B3LYP_631Gd_opt.en.tmp) ****
             **** THE GBW FILE WAS UPDATED (MK1_2e_2H_B3LYP_631Gd_opt.gbw) ****
             **** DENSITY MK1_2e_2H_B3LYP_631Gd_opt.scfp WAS UPDATED ****
Total SCF time: 0 days 0 hours 1 min 33 sec 

Maximum memory used throughout the entire SCF-calculation: 116.3 MB

-------------------------   --------------------
FINAL SINGLE POINT ENERGY      -770.497831865910
-------------------------   --------------------


           ************************************************************
           *        Program running with 4 parallel MPI-processes     *
           *              working on a common directory               *
           ************************************************************
------------------------------------------------------------------------------
                         ORCA SCF GRADIENT CALCULATION
------------------------------------------------------------------------------

 ... reading COSX grid (gridx3)
Gradient of the Kohn-Sham DFT energy:
Kohn-Sham wavefunction type      ... RKS
Hartree-Fock exchange scaling    ...    0.200
Number of operators              ...    1
Number of atoms                  ...   36
Basis set dimensions             ...  288
Integral neglect threshold       ... 2.5e-11
Integral primitive cutoff        ... 2.5e-12
SHARK Integral package           ... ON

Nuc. rep. gradient       (SHARK) ... done (  0.0 sec)
HCore & Overlap gradient (SHARK) ... done (  0.3 sec)
RI-J gradient            (SHARK) ... done (  1.3 sec)
COSX-gradient                    ... done ( 20.6 sec)
Exchange-correlation gradient    ... done

------------------
CARTESIAN GRADIENT
------------------

   1   C   :   -0.000060739    0.000013144    0.000043830
   2   C   :    0.000084300   -0.000223152    0.000048354
   3   C   :   -0.000078895    0.000086217    0.000060580
   4   C   :   -0.000137658   -0.000131163    0.000038968
   5   C   :   -0.000231735    0.000120309   -0.000005377
   6   C   :    0.000186563    0.000030644    0.000059079
   7   C   :   -0.000215981   -0.000238404    0.000060089
   8   C   :    0.000176212   -0.000043708   -0.000019612
   9   C   :   -0.000079710    0.000032071   -0.000051178
  10   C   :    0.000052324   -0.000019785    0.000035167
  11   C   :    0.000041282   -0.000016502    0.000026529
  12   C   :   -0.000029869    0.000053121   -0.000081830
  13   C   :    0.000046187    0.000010290   -0.000179262
  14   H   :   -0.000014325    0.000001192   -0.000009222
  15   O   :    0.000003946    0.000113169    0.000177566
  16   H   :    0.000012709   -0.000015422   -0.000009824
  17   H   :    0.000016183    0.000021148   -0.000008153
  18   H   :   -0.000021351    0.000008211    0.000047015
  19   H   :    0.000046214   -0.000043798    0.000065604
  20   H   :   -0.000016394    0.000025511    0.000002785
  21   H   :    0.000089077    0.000073840   -0.000003708
  22   H   :    0.000092786    0.000073873    0.000053435
  23   H   :   -0.000021322    0.000056151   -0.000086662
  24   H   :   -0.000073158    0.000020777   -0.000052457
  25   H   :    0.000004549    0.000001526   -0.000003933
  26   H   :   -0.000008043    0.000015423   -0.000015480
  27   H   :   -0.000015388    0.000004697   -0.000006900
  28   H   :   -0.000036718    0.000000765   -0.000011510
  29   H   :   -0.000018086   -0.000004033   -0.000008921
  30   C   :   -0.000086130    0.000066384   -0.000078928
  31   C   :    0.000105659   -0.000095253   -0.000033776
  32   C   :   -0.000050283    0.000100215    0.000011364
  33   H   :   -0.000004364    0.000007222   -0.000000064
  34   O   :    0.000360248   -0.000137711    0.000048267
  35   H   :   -0.000015934   -0.000045173   -0.000094989
  36   H   :   -0.000113942    0.000034738   -0.000052142

Difference to translation invariance:
           :   -0.0000117872   -0.0000434653   -0.0000352932

Difference to rotation invariance:
           :    0.0001296000    0.0007219946    0.0001122303

Norm of the cartesian gradient     ...    0.0008786022
RMS gradient                       ...    0.0000845435
MAX gradient                       ...    0.0003602483

-------
TIMINGS
-------

Total SCF gradient time            ...       32.083 sec

One electron gradient       ....       0.296 sec  (  0.9%)
RI-J Coulomb gradient       ....       1.341 sec  (  4.2%)
COSX gradient               ....      20.594 sec  ( 64.2%)
XC gradient                 ....       7.940 sec  ( 24.7%)
CPCM gradient               ....       0.643 sec  (  2.0%)
   A-Matrix (El+Nuc)        ....       0.172 sec  (  0.5%)
   Potential                ....       0.471 sec  (  1.5%)

Maximum memory used throughout the entire SCFGRAD-calculation: 92.2 MB
------------------------------------------------------------------------------
                         ORCA GEOMETRY RELAXATION STEP
------------------------------------------------------------------------------

Reading the OPT-File                    .... done
Getting information on internals        .... done
Copying old internal coords+grads       .... done
Making the new internal coordinates     .... (new redundants).... done
Validating the new internal coordinates .... (new redundants).... done
Calculating the B-matrix                .... done
Calculating the G,G- and P matrices     .... done
Transforming gradient to internals      .... done
Projecting the internal gradient        .... done
Number of atoms                         ....  36
Number of internal coordinates          .... 181
Current Energy                          ....  -770.497831866 Eh
Current gradient norm                   ....     0.000878602 Eh/bohr
Maximum allowed component of the step   ....  0.300
Current trust radius                    ....  0.300
Updating the Hessian (BFGS)             .... done
Forming the augmented Hessian           .... done
Diagonalizing the augmented Hessian     .... done
Last element of RFO vector              ....  0.996596792
Lowest eigenvalues of augmented Hessian:
 -0.000009949  0.001061968  0.003460070  0.009636395  0.012269610
Length of the computed step             ....  0.082712275
The final length of the internal step   ....  0.082712275
Converting the step to cartesian space:
 Initial RMS(Int)=    0.0061479550
Transforming coordinates:
 Iter   0:  RMS(Cart)=    0.0120401936 RMS(Int)=    0.0061479687
 Iter   1:  RMS(Cart)=    0.0001418009 RMS(Int)=    0.0001034582
 Iter   2:  RMS(Cart)=    0.0000043522 RMS(Int)=    0.0000027725
 Iter   3:  RMS(Cart)=    0.0000001457 RMS(Int)=    0.0000001083
 Iter   4:  RMS(Cart)=    0.0000000050 RMS(Int)=    0.0000000033
done
Storing new coordinates                 .... done

                                .--------------------.
          ----------------------|Geometry convergence|-------------------------
          Item                value                   Tolerance       Converged
          ---------------------------------------------------------------------
          Energy change      -0.0000038030            0.0000002000      NO
          RMS gradient        0.0000471515            0.0000080000      NO
          MAX gradient        0.0002382797            0.0000300000      NO
          RMS step            0.0061479550            0.0001000000      NO
          MAX step            0.0373795261            0.0002000000      NO
          ........................................................
          Max(Bonds)      0.0004      Max(Angles)    0.09
          Max(Dihed)        2.14      Max(Improp)    0.00
          ---------------------------------------------------------------------

The optimization has not yet converged - more geometry cycles are needed


    ---------------------------------------------------------------------------
                         Redundant Internal Coordinates
                            (Angstroem and degrees)

        Definition                    Value    dE/dq     Step     New-Value
    ----------------------------------------------------------------------------
     1. B(C   1,C   0)                1.4240  0.000007 -0.0001    1.4239   
     2. B(C   2,C   1)                1.4361 -0.000146 -0.0001    1.4359   
     3. B(C   3,C   2)                1.4240  0.000032 -0.0001    1.4239   
     4. B(C   4,C   2)                1.4255  0.000046 -0.0004    1.4252   
     5. B(C   5,C   4)                1.3887  0.000017  0.0001    1.3889   
     6. B(C   6,C   5)                1.5231 -0.000118 -0.0001    1.5231   
     7. B(C   7,C   6)                1.5150 -0.000023  0.0002    1.5152   
     8. B(C   8,C   7)                1.3437 -0.000087 -0.0000    1.3437   
     9. B(C   9,C   8)                1.5127  0.000041 -0.0001    1.5126   
    10. B(C  10,C   8)                1.5106 -0.000033  0.0000    1.5106   
    11. B(C  11,C   5)                1.4285  0.000067 -0.0002    1.4284   
    12. B(C  12,C  11)                1.3889 -0.000013  0.0003    1.3891   
    13. B(C  12,C   1)                1.4267  0.000109  0.0000    1.4267   
    14. B(O  14,C  12)                1.3753  0.000074 -0.0001    1.3752   
    15. B(H  16,C   0)                1.0876  0.000004  0.0001    1.0877   
    16. B(H  19,C  10)                1.0995 -0.000012  0.0000    1.0995   
    17. B(H  20,C   3)                1.0866 -0.000000  0.0000    1.0866   
    18. B(H  21,C   6)                1.0977  0.000034 -0.0000    1.0976   
    19. B(H  22,C   6)                1.0913  0.000000 -0.0000    1.0912   
    20. B(H  23,C   7)                1.0917  0.000004  0.0000    1.0917   
    21. B(H  24,C   9)                1.0952  0.000002 -0.0000    1.0952   
    22. B(H  25,C   9)                1.0997 -0.000003  0.0000    1.0997   
    23. B(H  26,C   9)                1.0997 -0.000007  0.0000    1.0997   
    24. B(H  27,C  10)                1.0924  0.000025 -0.0001    1.0923   
    25. B(H  28,C  10)                1.0992 -0.000001  0.0000    1.0992   
    26. B(C  29,H  18)                1.0957  0.000015 -0.0002    1.0956   
    27. B(C  29,H  17)                1.0985 -0.000024  0.0001    1.0987   
    28. B(C  29,H  15)                1.0907  0.000013  0.0001    1.0908   
    29. B(C  29,C  11)                1.5144  0.000005 -0.0002    1.5142   
    30. B(C  30,C   0)                1.3783  0.000005  0.0000    1.3783   
    31. B(C  31,C   3)                1.3779 -0.000012 -0.0000    1.3779   
    32. B(C  31,C  30)                1.4153 -0.000094  0.0002    1.4154   
    33. B(C  31,H  13)                1.0867  0.000000 -0.0000    1.0867   
    34. B(H  32,C  30)                1.0866  0.000002 -0.0000    1.0866   
    35. B(O  33,C   4)                1.3811  0.000238  0.0001    1.3812   
    36. B(H  34,O  14)                0.9698  0.000015 -0.0000    0.9698   
    37. B(H  35,O  33)                0.9711  0.000042  0.0000    0.9711   
    38. A(H  16,C   0,C  30)          118.12  0.000044   -0.06    118.06   
    39. A(C   1,C   0,C  30)          121.34 -0.000027    0.02    121.36   
    40. A(C   1,C   0,H  16)          120.53 -0.000017    0.04    120.58   
    41. A(C   0,C   1,C   2)          118.48  0.000018   -0.02    118.46   
    42. A(C   2,C   1,C  12)          118.34  0.000014   -0.00    118.34   
    43. A(C   0,C   1,C  12)          123.17 -0.000032    0.02    123.19   
    44. A(C   1,C   2,C   4)          118.82 -0.000024   -0.00    118.81   
    45. A(C   1,C   2,C   3)          118.65  0.000005    0.01    118.66   
    46. A(C   3,C   2,C   4)          122.53  0.000019   -0.01    122.52   
    47. A(C   2,C   3,H  20)          119.86 -0.000113   -0.04    119.82   
    48. A(C   2,C   3,C  31)          121.29 -0.000008    0.01    121.30   
    49. A(H  20,C   3,C  31)          118.83  0.000121    0.03    118.86   
    50. A(C   2,C   4,O  33)          120.51  0.000031    0.01    120.52   
    51. A(C   2,C   4,C   5)          121.73  0.000046    0.02    121.75   
    52. A(C   5,C   4,O  33)          117.74 -0.000077   -0.03    117.71   
    53. A(C   4,C   5,C  11)          119.52 -0.000017   -0.01    119.52   
    54. A(C   6,C   5,C  11)          121.74  0.000111   -0.02    121.71   
    55. A(C   4,C   5,C   6)          118.74 -0.000094    0.03    118.77   
    56. A(C   5,C   6,C   7)          112.58 -0.000017    0.00    112.59   
    57. A(H  21,C   6,H  22)          106.48 -0.000017    0.07    106.55   
    58. A(C   7,C   6,H  22)          110.72  0.000077    0.03    110.75   
    59. A(C   5,C   6,H  22)          108.64 -0.000010    0.00    108.64   
    60. A(C   7,C   6,H  21)          109.00 -0.000119   -0.07    108.93   
    61. A(C   5,C   6,H  21)          109.23  0.000086   -0.03    109.20   
    62. A(C   8,C   7,H  23)          117.23  0.000050    0.03    117.26   
    63. A(C   6,C   7,H  23)          114.34 -0.000139   -0.09    114.25   
    64. A(C   6,C   7,C   8)          128.43  0.000090    0.07    128.49   
    65. A(C   9,C   8,C  10)          114.30  0.000006    0.04    114.34   
    66. A(C   7,C   8,C  10)          125.19 -0.000022   -0.05    125.15   
    67. A(C   7,C   8,C   9)          120.50  0.000016    0.01    120.51   
    68. A(C   8,C   9,H  25)          110.98 -0.000010    0.00    110.98   
    69. A(C   8,C   9,H  24)          111.97  0.000001    0.00    111.97   
    70. A(H  25,C   9,H  26)          106.33  0.000020   -0.01    106.31   
    71. A(H  24,C   9,H  26)          108.21 -0.000001    0.00    108.22   
    72. A(C   8,C   9,H  26)          110.97 -0.000005   -0.01    110.96   
    73. A(H  24,C   9,H  25)          108.16 -0.000004    0.01    108.17   
    74. A(C   8,C  10,H  19)          110.50 -0.000030   -0.00    110.50   
    75. A(H  27,C  10,H  28)          107.92  0.000002   -0.00    107.92   
    76. A(H  19,C  10,H  28)          106.30  0.000025   -0.01    106.29   
    77. A(C   8,C  10,H  28)          110.34  0.000008    0.01    110.36   
    78. A(H  19,C  10,H  27)          108.10  0.000028    0.06    108.16   
    79. A(C   8,C  10,H  27)          113.38 -0.000029   -0.05    113.33   
    80. A(C  12,C  11,C  29)          117.74 -0.000047    0.05    117.78   
    81. A(C   5,C  11,C  29)          122.58  0.000102   -0.03    122.55   
    82. A(C   5,C  11,C  12)          119.67 -0.000055   -0.02    119.65   
    83. A(C  11,C  12,O  14)          116.32 -0.000005   -0.03    116.29   
    84. A(C   1,C  12,O  14)          121.83 -0.000031    0.02    121.85   
    85. A(C   1,C  12,C  11)          121.85  0.000035    0.01    121.85   
    86. A(C  12,O  14,H  34)          110.40 -0.000086    0.05    110.45   
    87. A(H  17,C  29,H  18)          106.49  0.000028    0.01    106.50   
    88. A(H  15,C  29,H  18)          107.83  0.000005    0.03    107.86   
    89. A(C  11,C  29,H  18)          110.55 -0.000065   -0.05    110.50   
    90. A(H  15,C  29,H  17)          107.84  0.000014   -0.02    107.82   
    91. A(C  11,C  29,H  17)          111.26  0.000043    0.05    111.32   
    92. A(C  11,C  29,H  15)          112.60 -0.000022   -0.01    112.59   
    93. A(C  31,C  30,H  32)          119.95  0.000000    0.00    119.96   
    94. A(C   0,C  30,H  32)          119.90 -0.000021    0.00    119.91   
    95. A(C   0,C  30,C  31)          120.14  0.000020   -0.01    120.13   
    96. A(H  13,C  31,C  30)          119.92 -0.000008   -0.00    119.92   
    97. A(C   3,C  31,C  30)          120.08 -0.000009   -0.02    120.06   
    98. A(C   3,C  31,H  13)          120.00  0.000018    0.02    120.02   
    99. A(C   4,O  33,H  35)          109.61 -0.000207    0.04    109.65   
   100. D(C   2,C   1,C   0,H  16)    179.44  0.000005    0.30    179.73   
   101. D(C   2,C   1,C   0,C  30)      0.18 -0.000009    0.13      0.31   
   102. D(C  12,C   1,C   0,C  30)   -178.95 -0.000009    0.09   -178.86   
   103. D(C  12,C   1,C   0,H  16)      0.30  0.000005    0.26      0.56   
   104. D(C   3,C   2,C   1,C  12)    178.11 -0.000003   -0.13    177.98   
   105. D(C   4,C   2,C   1,C   0)    179.55 -0.000007   -0.21    179.34   
   106. D(C   4,C   2,C   1,C  12)     -1.27 -0.000007   -0.17     -1.44   
   107. D(C   3,C   2,C   1,C   0)     -1.06 -0.000003   -0.17     -1.23   
   108. D(H  20,C   3,C   2,C   4)      2.13  0.000013    0.14      2.26   
   109. D(C  31,C   3,C   2,C   4)   -179.41  0.000016    0.12   -179.28   
   110. D(C  31,C   3,C   2,C   1)      1.23  0.000013    0.08      1.31   
   111. D(H  20,C   3,C   2,C   1)   -177.23  0.000009    0.10   -177.14   
   112. D(C   5,C   4,C   2,C   3)   -177.38  0.000003    0.06   -177.32   
   113. D(C   5,C   4,C   2,C   1)      1.98  0.000007    0.10      2.08   
   114. D(O  33,C   4,C   2,C   1)   -179.54 -0.000003    0.07   -179.47   
   115. D(O  33,C   4,C   2,C   3)      1.10 -0.000007    0.03      1.13   
   116. D(C  11,C   5,C   4,O  33)   -178.84  0.000010    0.06   -178.78   
   117. D(C  11,C   5,C   4,C   2)     -0.31  0.000001    0.03     -0.28   
   118. D(C   6,C   5,C   4,O  33)      1.07  0.000011    0.05      1.12   
   119. D(C   6,C   5,C   4,C   2)    179.60  0.000003    0.02    179.62   
   120. D(H  22,C   6,C   5,C  11)   -149.99  0.000039    0.27   -149.72   
   121. D(H  22,C   6,C   5,C   4)     30.10  0.000037    0.28     30.39   
   122. D(H  21,C   6,C   5,C  11)    -34.22  0.000060    0.33    -33.88   
   123. D(H  21,C   6,C   5,C   4)    145.87  0.000059    0.35    146.22   
   124. D(C   7,C   6,C   5,C  11)     87.02 -0.000042    0.22     87.24   
   125. D(C   7,C   6,C   5,C   4)    -92.89 -0.000043    0.24    -92.66   
   126. D(H  23,C   7,C   6,C   5)    -57.41 -0.000007   -0.43    -57.84   
   127. D(C   8,C   7,C   6,H  22)      0.58 -0.000045   -0.46      0.11   
   128. D(C   8,C   7,C   6,H  21)   -116.24  0.000002   -0.52   -116.76   
   129. D(H  23,C   7,C   6,H  21)     63.95  0.000008   -0.52     63.43   
   130. D(C   8,C   7,C   6,C   5)    122.40 -0.000013   -0.43    121.97   
   131. D(H  23,C   7,C   6,H  22)   -179.23 -0.000039   -0.46   -179.69   
   132. D(C  10,C   8,C   7,H  23)    179.85 -0.000021    0.03    179.87   
   133. D(C  10,C   8,C   7,C   6)      0.04 -0.000015    0.03      0.07   
   134. D(C   9,C   8,C   7,H  23)     -0.57 -0.000018   -0.00     -0.57   
   135. D(C   9,C   8,C   7,C   6)    179.62 -0.000011    0.00    179.62   
   136. D(H  26,C   9,C   8,C  10)    -59.42 -0.000006   -0.06    -59.49   
   137. D(H  26,C   9,C   8,C   7)    120.95 -0.000008   -0.04    120.91   
   138. D(H  25,C   9,C   8,C  10)     58.57  0.000010   -0.08     58.48   
   139. D(H  25,C   9,C   8,C   7)   -121.06  0.000008   -0.06   -121.12   
   140. D(H  24,C   9,C   8,C  10)    179.54 -0.000001   -0.06    179.48   
   141. D(H  24,C   9,C   8,C   7)     -0.08 -0.000004   -0.04     -0.12   
   142. D(H  28,C  10,C   8,C   9)     54.82  0.000007   -0.13     54.69   
   143. D(H  28,C  10,C   8,C   7)   -125.58  0.000010   -0.16   -125.74   
   144. D(H  27,C  10,C   8,C   9)    176.01 -0.000005   -0.16    175.85   
   145. D(H  27,C  10,C   8,C   7)     -4.39 -0.000001   -0.19     -4.58   
   146. D(H  19,C  10,C   8,C   9)    -62.46 -0.000010   -0.12    -62.58   
   147. D(H  19,C  10,C   8,C   7)    117.15 -0.000007   -0.15    117.00   
   148. D(C  29,C  11,C   5,C   6)     -0.66 -0.000028   -0.06     -0.72   
   149. D(C  29,C  11,C   5,C   4)    179.25 -0.000027   -0.08    179.17   
   150. D(C  12,C  11,C   5,C   6)    178.02 -0.000009   -0.08    177.94   
   151. D(C  12,C  11,C   5,C   4)     -2.07 -0.000007   -0.10     -2.17   
   152. D(O  14,C  12,C  11,C  29)      0.68  0.000001    0.16      0.84   
   153. D(C   1,C  12,C  11,C  29)   -178.47  0.000028    0.01   -178.46   
   154. D(C   1,C  12,C  11,C   5)      2.79  0.000008    0.03      2.82   
   155. D(O  14,C  12,C   1,C   2)    179.80  0.000028   -0.05    179.75   
   156. D(O  14,C  12,C   1,C   0)     -1.06  0.000028   -0.01     -1.08   
   157. D(O  14,C  12,C  11,C   5)   -178.06 -0.000020    0.18   -177.88   
   158. D(C  11,C  12,C   1,C   2)     -1.09 -0.000001    0.10     -0.99   
   159. D(C  11,C  12,C   1,C   0)    178.04 -0.000001    0.14    178.18   
   160. D(H  34,O  14,C  12,C  11)    173.81 -0.000071    1.99    175.81   
   161. D(H  34,O  14,C  12,C   1)     -7.03 -0.000097    2.14     -4.89   
   162. D(H  15,C  29,C  11,C   5)    -12.47  0.000023   -1.38    -13.85   
   163. D(H  18,C  29,C  11,C  12)     48.14  0.000058   -1.35     46.79   
   164. D(H  18,C  29,C  11,C   5)   -133.15  0.000077   -1.37   -134.53   
   165. D(H  17,C  29,C  11,C  12)    -69.98  0.000037   -1.36    -71.33   
   166. D(H  17,C  29,C  11,C   5)    108.73  0.000056   -1.38    107.35   
   167. D(H  15,C  29,C  11,C  12)    168.82  0.000003   -1.36    167.47   
   168. D(H  32,C  30,C   0,H  16)      0.61 -0.000002   -0.11      0.50   
   169. D(H  32,C  30,C   0,C   1)    179.88  0.000011    0.05    179.93   
   170. D(C  31,C  30,C   0,H  16)   -178.70 -0.000001   -0.17   -178.86   
   171. D(C  31,C  30,C   0,C   1)      0.58  0.000013   -0.00      0.57   
   172. D(H  13,C  31,C  30,H  32)     -0.41  0.000001   -0.12     -0.53   
   173. D(H  13,C  31,C  30,C   0)    178.89 -0.000001   -0.06    178.83   
   174. D(C   3,C  31,C  30,H  32)   -179.73 -0.000001   -0.14   -179.88   
   175. D(C   3,C  31,C  30,C   0)     -0.43 -0.000003   -0.09     -0.52   
   176. D(C  30,C  31,C   3,H  20)    177.99 -0.000009    0.03    178.02   
   177. D(C  30,C  31,C   3,C   2)     -0.49 -0.000009    0.05     -0.44   
   178. D(H  13,C  31,C   3,H  20)     -1.33 -0.000012    0.01     -1.32   
   179. D(H  13,C  31,C   3,C   2)   -179.81 -0.000012    0.02   -179.79   
   180. D(H  35,O  33,C   4,C   5)   -151.01  0.000034    0.13   -150.88   
   181. D(H  35,O  33,C   4,C   2)     30.45  0.000042    0.16     30.60   
    ----------------------------------------------------------------------------

         *************************************************************
         *                GEOMETRY OPTIMIZATION CYCLE  14            *
         *************************************************************
---------------------------------
CARTESIAN COORDINATES (ANGSTROEM)
---------------------------------
  C     -4.037172   -0.562546    0.399354
  C     -2.699370   -0.244842    0.029316
  C     -1.776139   -1.322305   -0.191222
  C     -2.229523   -2.659174   -0.004973
  C     -0.439041   -1.013305   -0.575645
  C      0.001227    0.298066   -0.699749
  C      1.447164    0.550507   -1.106311
  C      2.367526    0.711214    0.086593
  C      3.460756   -0.003608    0.401681
  C      4.258602    0.321127    1.645045
  C      4.009745   -1.155217   -0.407301
  C     -0.904944    1.371914   -0.442920
  C     -2.226121    1.093108   -0.116675
  H     -3.855015   -3.958134    0.492906
  O     -3.048985    2.178612    0.072384
  H      0.589031    2.953069   -0.582146
  H     -4.763804    0.226590    0.579020
  H     -0.923415    3.304212   -1.430399
  H     -0.864139    3.387887    0.324715
  H      5.015597   -0.917427   -0.782282
  H     -1.534801   -3.486535   -0.121197
  H      1.496259    1.459899   -1.719027
  H      1.779111   -0.271436   -1.742713
  H      2.084023    1.517125    0.766273
  H      3.832512    1.166112    2.196335
  H      5.300022    0.567076    1.391608
  H      4.301639   -0.544408    2.322017
  H      3.382557   -1.422030   -1.260820
  H      4.119273   -2.048225    0.224212
  C     -0.493517    2.825927   -0.539627
  C     -4.448026   -1.869280    0.552175
  C     -3.532258   -2.930003    0.352925
  H     -5.474415   -2.084782    0.836319
  O      0.475068   -2.022406   -0.807554
  H     -3.960972    1.889075    0.230269
  H      0.014874   -2.809469   -1.141865

----------------------------
CARTESIAN COORDINATES (A.U.)
----------------------------
  NO LB      ZA    FRAG     MASS         X           Y           Z
   0 C     6.0000    0    12.011   -7.629150   -1.063058    0.754670
   1 C     6.0000    0    12.011   -5.101070   -0.462684    0.055400
   2 C     6.0000    0    12.011   -3.356417   -2.498795   -0.361358
   3 C     6.0000    0    12.011   -4.213189   -5.025110   -0.009397
   4 C     6.0000    0    12.011   -0.829668   -1.914869   -1.087812
   5 C     6.0000    0    12.011    0.002319    0.563263   -1.322335
   6 C     6.0000    0    12.011    2.734744    1.040307   -2.090625
   7 C     6.0000    0    12.011    4.473975    1.344000    0.163637
   8 C     6.0000    0    12.011    6.539881   -0.006818    0.759067
   9 C     6.0000    0    12.011    8.047591    0.606842    3.108684
  10 C     6.0000    0    12.011    7.577321   -2.183043   -0.769688
  11 C     6.0000    0    12.011   -1.710096    2.592541   -0.836997
  12 C     6.0000    0    12.011   -4.206759    2.065674   -0.220484
  13 H     1.0000    0     1.008   -7.284922   -7.479790    0.931456
  14 O     8.0000    0    15.999   -5.761746    4.116980    0.136787
  15 H     1.0000    0     1.008    1.113107    5.580492   -1.100096
  16 H     1.0000    0     1.008   -9.002285    0.428193    1.094189
  17 H     1.0000    0     1.008   -1.745001    6.244056   -2.703062
  18 H     1.0000    0     1.008   -1.632987    6.402179    0.613622
  19 H     1.0000    0     1.008    9.478105   -1.733687   -1.478298
  20 H     1.0000    0     1.008   -2.900353   -6.588596   -0.229030
  21 H     1.0000    0     1.008    2.827519    2.758809   -3.248491
  22 H     1.0000    0     1.008    3.362033   -0.512939   -3.293250
  23 H     1.0000    0     1.008    3.938232    2.866951    1.448046
  24 H     1.0000    0     1.008    7.242399    2.203632    4.150472
  25 H     1.0000    0     1.008   10.015590    1.071619    2.629757
  26 H     1.0000    0     1.008    8.128919   -1.028782    4.387977
  27 H     1.0000    0     1.008    6.392107   -2.687248   -2.382605
  28 H     1.0000    0     1.008    7.784298   -3.870584    0.423699
  29 C     6.0000    0    12.011   -0.932612    5.340228   -1.019747
  30 C     6.0000    0    12.011   -8.405550   -3.532427    1.043459
  31 C     6.0000    0    12.011   -6.675001   -5.536903    0.666931
  32 H     1.0000    0     1.008  -10.345144   -3.939666    1.580413
  33 O     8.0000    0    15.999    0.897749   -3.821794   -1.526055
  34 H     1.0000    0     1.008   -7.485153    3.569834    0.435146
  35 H     1.0000    0     1.008    0.028108   -5.309127   -2.157811

--------------------------------
INTERNAL COORDINATES (ANGSTROEM)
--------------------------------
 C      0   0   0     0.000000000000     0.00000000     0.00000000
 C      1   0   0     1.423930709813     0.00000000     0.00000000
 C      2   1   0     1.435938374854   118.46041436     0.00000000
 C      3   2   1     1.423890377964   118.66484504   358.76833258
 C      3   2   1     1.425164198300   118.81310025   179.34422879
 C      5   3   2     1.388859850580   121.75139060     2.08071472
 C      6   5   3     1.523073739403   118.77001329   179.61562612
 C      7   6   5     1.515226810871   112.58620537   267.34489457
 C      8   7   6     1.343653082876   128.49130977   121.96670760
 C      9   8   7     1.512601735329   120.51125661   179.62455721
 C      9   8   7     1.510643866236   125.14594668     0.07014040
 C      6   5   3     1.428375494836   119.51674274   359.71980491
 C     12   6   5     1.389128154603   119.65077319   357.82914193
 H      4   3   2     2.139486733388   147.39296435     1.14147555
 O     13  12   6     1.375197307067   116.29241580   182.11949151
 H     12   6   5     2.179769772013    95.68394551   172.78895996
 H      1   2   3     1.087662201534   120.57767639   179.73376709
 H     16  12   6     1.769272747139    65.71310994   135.42118880
 H     18  16  12     1.758106455008    60.13254888    74.52059201
 H     11   9   8     1.099496229069   110.50138781   116.99766964
 H      4   3   2     1.086588076567   119.82306026   182.86313072
 H      7   6   5     1.097645108594   109.19509399   146.22164756
 H      7   6   5     1.091231175211   108.64002440    30.38578443
 H      8   7   6     1.091710543896   114.24912766   302.16100649
 H     10   9   8     1.095204640522   111.97464295   359.87984973
 H     10   9   8     1.099671535606   110.98338642   238.88415982
 H     10   9   8     1.099679378842   110.95905288   120.91350704
 H     11   9   8     1.092267512544   113.32896436   355.42494006
 H     11   9   8     1.099212825283   110.35701814   234.26437288
 C     16  12   6     1.090817500132    39.89481369   168.29952843
 C      1   2   3     1.378299106458   121.35928560     0.31484481
 C     14   4   3     1.086655376890    33.89337971     0.33545925
 H     31   1   2     1.086578587768   119.90756149   179.93198101
 O      5   3   2     1.381181759584   120.51852982   180.53496120
 H     15  13  12     0.969783719173   110.45164036   175.80658877
 H     34   5   3     0.971087003583   109.65280501    30.60509672

---------------------------
INTERNAL COORDINATES (A.U.)
---------------------------
 C      0   0   0     0.000000000000     0.00000000     0.00000000
 C      1   0   0     2.690839075227     0.00000000     0.00000000
 C      2   1   0     2.713530273662   118.46041436     0.00000000
 C      3   2   1     2.690762859078   118.66484504   358.76833258
 C      3   2   1     2.693170030657   118.81310025   179.34422879
 C      5   3   2     2.624564755996   121.75139060     2.08071472
 C      6   5   3     2.878192249239   118.77001329   179.61562612
 C      7   6   5     2.863363703321   112.58620537   267.34489457
 C      8   7   6     2.539136345635   128.49130977   121.96670760
 C      9   8   7     2.858403029465   120.51125661   179.62455721
 C      9   8   7     2.854703193075   125.14594668     0.07014040
 C      6   5   3     2.699238501645   119.51674274   359.71980491
 C     12   6   5     2.625071777119   119.65077319   357.82914193
 H      4   3   2     4.043043993262   147.39296435     1.14147555
 O     13  12   6     2.598746290463   116.29241580   182.11949151
 H     12   6   5     4.119167904105    95.68394551   172.78895996
 H      1   2   3     2.055383687117   120.57767639   179.73376709
 H     16  12   6     3.343440948303    65.71310994   135.42118880
 H     18  16  12     3.322339714243    60.13254888    74.52059201
 H     11   9   8     2.077746758220   110.50138781   116.99766964
 H      4   3   2     2.053353885097   119.82306026   182.86313072
 H      7   6   5     2.074248647481   109.19509399   146.22164756
 H      7   6   5     2.062128069946   108.64002440    30.38578443
 H      8   7   6     2.063033945478   114.24912766   302.16100649
 H     10   9   8     2.069636831185   111.97464295   359.87984973
 H     10   9   8     2.078078039564   110.98338642   238.88415982
 H     10   9   8     2.078092861131   110.95905288   120.91350704
 H     11   9   8     2.064086463687   113.32896436   355.42494006
 H     11   9   8     2.077211202679   110.35701814   234.26437288
 C     16  12   6     2.061346337339    39.89481369   168.29952843
 C      1   2   3     2.604607841834   121.35928560     0.31484481
 C     14   4   3     2.053481064276    33.89337971     0.33545925
 H     31   1   2     2.053335953864   119.90756149   179.93198101
 O      5   3   2     2.610055266781   120.51852982   180.53496120
 H     15  13  12     1.832625638372   110.45164036   175.80658877
 H     34   5   3     1.835088488981   109.65280501    30.60509672


           ************************************************************
           *        Program running with 4 parallel MPI-processes     *
           *              working on a common directory               *
           ************************************************************
------------------------------------------------------------------------------
                   ___                                                        
                  /   \      - P O W E R E D   B Y -                         
                 /     \                                                     
                 |  |  |   _    _      __       _____    __    __             
                 |  |  |  | |  | |    /  \     |  _  \  |  |  /  |          
                  \  \/   | |  | |   /    \    | | | |  |  | /  /          
                 / \  \   | |__| |  /  /\  \   | |_| |  |  |/  /          
                |  |  |   |  __  | /  /__\  \  |    /   |      \           
                |  |  |   | |  | | |   __   |  |    \   |  |\   \          
                \     /   | |  | | |  |  |  |  | |\  \  |  | \   \       
                 \___/    |_|  |_| |__|  |__|  |_| \__\ |__|  \__/        
                                                                              
                      - O R C A' S   B I G   F R I E N D -                    
                                      &                                       
                       - I N T E G R A L  F E E D E R -                       
                                                                              
 v1 FN, 2020, v2 2021                                                         
------------------------------------------------------------------------------


Reading SHARK input file MK1_2e_2H_B3LYP_631Gd_opt.SHARKINP.tmp ... ok
----------------------
SHARK INTEGRAL PACKAGE
----------------------

Number of atoms                             ...     36
Number of basis functions                   ...    288
Number of shells                            ...    144
Maximum angular momentum                    ...      2
Integral batch strategy                     ... SHARK/LIBINT Hybrid
RI-J (if used) integral strategy            ... SPLIT-RIJ (Revised 2003 algorithm where possible)
Printlevel                                  ...      1
Contraction scheme used                     ... SEGMENTED contraction
Coulomb Range Separation                    ... NOT USED
Exchange Range Separation                   ... NOT USED
Finite Nucleus Model                        ... NOT USED
Auxiliary Coulomb fitting basis             ... AVAILABLE
   # of basis functions in Aux-J            ...   1080
   # of shells in Aux-J                     ...    360
   Maximum angular momentum in Aux-J        ...      4
Auxiliary J/K fitting basis                 ... NOT available
Auxiliary Correlation fitting basis         ... NOT available
Auxiliary 'external' fitting basis          ... NOT available
Integral threshold                          ...     2.500000e-11
Primitive cut-off                           ...     2.500000e-12
Primitive pair pre-selection threshold      ...     2.500000e-12

Calculating pre-screening integrals         ... done (  0.1 sec) Dimension = 144
Organizing shell pair data                  ... done (  0.1 sec)
Shell pair information
Total number of shell pairs                 ...     10440
Shell pairs after pre-screening             ...      8063
Total number of primitive shell pairs       ...     59085
Primitive shell pairs kept                  ...     26014
          la=0 lb=0:   2987 shell pairs
          la=1 lb=0:   2700 shell pairs
          la=1 lb=1:    604 shell pairs
          la=2 lb=0:   1114 shell pairs
          la=2 lb=1:    544 shell pairs
          la=2 lb=2:    114 shell pairs

Calculating one electron integrals          ... done (  0.0 sec)
Calculating RI/J V-Matrix + Cholesky decomp.... done (  0.1 sec)
Calculating Nuclear repulsion               ... done (  0.0 sec) ENN=   1271.264726730560 Eh

SHARK setup successfully completed in   0.5 seconds

Maximum memory used throughout the entire GTOINT-calculation: 19.8 MB
[1717794425.441434] [eu-a2p-176:48564:0]          mpool.c:38   UCX  WARN  object 0x2e2ef80 was not returned to mpool ucp_requests
[1717794425.441468] [eu-a2p-176:48564:0]          mpool.c:38   UCX  WARN  object 0x2e2f140 was not returned to mpool ucp_requests
[1717794425.441475] [eu-a2p-176:48564:0]          mpool.c:38   UCX  WARN  object 0x2e2f300 was not returned to mpool ucp_requests
[1717794425.441480] [eu-a2p-176:48564:0]          mpool.c:38   UCX  WARN  object 0x2e2f4c0 was not returned to mpool ucp_requests
[1717794425.441486] [eu-a2p-176:48564:0]          mpool.c:38   UCX  WARN  object 0x2e2f680 was not returned to mpool ucp_requests
[1717794425.441491] [eu-a2p-176:48564:0]          mpool.c:38   UCX  WARN  object 0x2e2f840 was not returned to mpool ucp_requests
[1717794425.441496] [eu-a2p-176:48564:0]          mpool.c:38   UCX  WARN  object 0x2e2fa00 was not returned to mpool ucp_requests
[1717794425.441501] [eu-a2p-176:48564:0]          mpool.c:38   UCX  WARN  object 0x2e2fbc0 was not returned to mpool ucp_requests
[1717794425.441506] [eu-a2p-176:48564:0]          mpool.c:38   UCX  WARN  object 0x2e2fd80 was not returned to mpool ucp_requests
[1717794425.441511] [eu-a2p-176:48564:0]          mpool.c:38   UCX  WARN  object 0x2e2ff40 was not returned to mpool ucp_requests
[1717794425.441516] [eu-a2p-176:48564:0]          mpool.c:38   UCX  WARN  object 0x2e30100 was not returned to mpool ucp_requests
[1717794425.441521] [eu-a2p-176:48564:0]          mpool.c:38   UCX  WARN  object 0x2e302c0 was not returned to mpool ucp_requests
[1717794425.441526] [eu-a2p-176:48564:0]          mpool.c:38   UCX  WARN  object 0x2e30480 was not returned to mpool ucp_requests
[1717794425.441531] [eu-a2p-176:48564:0]          mpool.c:38   UCX  WARN  object 0x2e30640 was not returned to mpool ucp_requests
[1717794425.441536] [eu-a2p-176:48564:0]          mpool.c:38   UCX  WARN  object 0x2e30800 was not returned to mpool ucp_requests
[1717794425.441541] [eu-a2p-176:48564:0]          mpool.c:38   UCX  WARN  object 0x2e309c0 was not returned to mpool ucp_requests
[1717794425.441546] [eu-a2p-176:48564:0]          mpool.c:38   UCX  WARN  object 0x2e30b80 was not returned to mpool ucp_requests
[1717794425.441551] [eu-a2p-176:48564:0]          mpool.c:38   UCX  WARN  object 0x2e30d40 was not returned to mpool ucp_requests
[1717794425.441862] [eu-a2p-176:48562:0]          mpool.c:38   UCX  WARN  object 0x43b4840 was not returned to mpool ucp_requests
[1717794425.441890] [eu-a2p-176:48562:0]          mpool.c:38   UCX  WARN  object 0x43b4a00 was not returned to mpool ucp_requests
[1717794425.441896] [eu-a2p-176:48562:0]          mpool.c:38   UCX  WARN  object 0x43b4bc0 was not returned to mpool ucp_requests
[1717794425.441902] [eu-a2p-176:48562:0]          mpool.c:38   UCX  WARN  object 0x43b4d80 was not returned to mpool ucp_requests
[1717794425.441906] [eu-a2p-176:48562:0]          mpool.c:38   UCX  WARN  object 0x43b4f40 was not returned to mpool ucp_requests
[1717794425.441911] [eu-a2p-176:48562:0]          mpool.c:38   UCX  WARN  object 0x43b5100 was not returned to mpool ucp_requests
[1717794425.441915] [eu-a2p-176:48562:0]          mpool.c:38   UCX  WARN  object 0x43b52c0 was not returned to mpool ucp_requests
[1717794425.441920] [eu-a2p-176:48562:0]          mpool.c:38   UCX  WARN  object 0x43b5480 was not returned to mpool ucp_requests
[1717794425.441924] [eu-a2p-176:48562:0]          mpool.c:38   UCX  WARN  object 0x43b5800 was not returned to mpool ucp_requests
[1717794425.441928] [eu-a2p-176:48562:0]          mpool.c:38   UCX  WARN  object 0x43b59c0 was not returned to mpool ucp_requests
[1717794425.441933] [eu-a2p-176:48562:0]          mpool.c:38   UCX  WARN  object 0x43b5b80 was not returned to mpool ucp_requests
[1717794425.441937] [eu-a2p-176:48562:0]          mpool.c:38   UCX  WARN  object 0x43b5d40 was not returned to mpool ucp_requests
[1717794425.461483] [eu-a2p-176:48563:0]          mpool.c:38   UCX  WARN  object 0x2d35f80 was not returned to mpool ucp_requests
[1717794425.461522] [eu-a2p-176:48563:0]          mpool.c:38   UCX  WARN  object 0x2d36140 was not returned to mpool ucp_requests
[1717794425.461529] [eu-a2p-176:48563:0]          mpool.c:38   UCX  WARN  object 0x2d36300 was not returned to mpool ucp_requests
[1717794425.461534] [eu-a2p-176:48563:0]          mpool.c:38   UCX  WARN  object 0x2d364c0 was not returned to mpool ucp_requests
[1717794425.461540] [eu-a2p-176:48563:0]          mpool.c:38   UCX  WARN  object 0x2d36680 was not returned to mpool ucp_requests
[1717794425.461545] [eu-a2p-176:48563:0]          mpool.c:38   UCX  WARN  object 0x2d36840 was not returned to mpool ucp_requests
[1717794425.461550] [eu-a2p-176:48563:0]          mpool.c:38   UCX  WARN  object 0x2d36a00 was not returned to mpool ucp_requests
[1717794425.461555] [eu-a2p-176:48563:0]          mpool.c:38   UCX  WARN  object 0x2d36bc0 was not returned to mpool ucp_requests
[1717794425.461560] [eu-a2p-176:48563:0]          mpool.c:38   UCX  WARN  object 0x2d36d80 was not returned to mpool ucp_requests
[1717794425.461565] [eu-a2p-176:48563:0]          mpool.c:38   UCX  WARN  object 0x2d36f40 was not returned to mpool ucp_requests
[1717794425.461570] [eu-a2p-176:48563:0]          mpool.c:38   UCX  WARN  object 0x2d37100 was not returned to mpool ucp_requests
[1717794425.461575] [eu-a2p-176:48563:0]          mpool.c:38   UCX  WARN  object 0x2d372c0 was not returned to mpool ucp_requests
[1717794425.461580] [eu-a2p-176:48563:0]          mpool.c:38   UCX  WARN  object 0x2d37480 was not returned to mpool ucp_requests
[1717794425.461585] [eu-a2p-176:48563:0]          mpool.c:38   UCX  WARN  object 0x2d37640 was not returned to mpool ucp_requests
[1717794425.461590] [eu-a2p-176:48563:0]          mpool.c:38   UCX  WARN  object 0x2d37800 was not returned to mpool ucp_requests
[1717794425.461596] [eu-a2p-176:48563:0]          mpool.c:38   UCX  WARN  object 0x2d379c0 was not returned to mpool ucp_requests
[1717794425.461611] [eu-a2p-176:48563:0]          mpool.c:38   UCX  WARN  object 0x2d37b80 was not returned to mpool ucp_requests
[1717794425.461617] [eu-a2p-176:48563:0]          mpool.c:38   UCX  WARN  object 0x2d37d40 was not returned to mpool ucp_requests


           ************************************************************
           *        Program running with 4 parallel MPI-processes     *
           *              working on a common directory               *
           ************************************************************

Diagonalization of the overlap matrix:
Smallest eigenvalue                        ... 2.429e-04
Time for diagonalization                   ...    0.019 sec
Threshold for overlap eigenvalues          ... 1.000e-08
Number of eigenvalues below threshold      ... 0
Time for construction of square roots      ...    0.008 sec
Total time needed                          ...    0.028 sec

-------------------
DFT GRID GENERATION
-------------------

General Integration Accuracy     IntAcc      ... 4.959
Radial Grid Type                 RadialGrid  ... OptM3 with GC (2021)
Angular Grid (max. ang.)         AngularGrid ... 6 (Lebedev-590)
Angular grid pruning method      GridPruning ... 4 (adaptive)
Weight generation scheme         WeightScheme... Becke
Basis function cutoff            BFCut       ... 1.0000e-11
Integration weight cutoff        WCut        ... 1.0000e-14
Angular grids for H and He will be reduced by one unit
Partially contracted basis set               ... off
Rotationally invariant grid construction     ... off

Total number of grid points                  ...   409427
Total number of batches                      ...     6414
Average number of points per batch           ...       63
Average number of grid points per atom       ...    11373
Time for grid setup =    5.438 sec

--------------------
COSX GRID GENERATION
--------------------

GRIDX 1
-------
General Integration Accuracy     IntAcc      ... 4.020
Radial Grid Type                 RadialGrid  ... OptM3 with GC (2021)
Angular Grid (max. ang.)         AngularGrid ... 2 (Lebedev-110)
Angular grid pruning method      GridPruning ... 4 (adaptive)
Weight generation scheme         WeightScheme... Becke
Basis function cutoff            BFCut       ... 1.0000e-11
Integration weight cutoff        WCut        ... 1.0000e-14
Angular grids for H and He will be reduced by one unit
Partially contracted basis set               ... on
Rotationally invariant grid construction     ... off

Total number of grid points                  ...    44948
Total number of batches                      ...      721
Average number of points per batch           ...       62
Average number of grid points per atom       ...     1249
UseSFitting                                  ... on

GRIDX 2
-------
General Integration Accuracy     IntAcc      ... 4.338
Radial Grid Type                 RadialGrid  ... OptM3 with GC (2021)
Angular Grid (max. ang.)         AngularGrid ... 3 (Lebedev-194)
Angular grid pruning method      GridPruning ... 4 (adaptive)
Weight generation scheme         WeightScheme... Becke
Basis function cutoff            BFCut       ... 1.0000e-11
Integration weight cutoff        WCut        ... 1.0000e-14
Angular grids for H and He will be reduced by one unit
Partially contracted basis set               ... on
Rotationally invariant grid construction     ... off

Total number of grid points                  ...    98227
Total number of batches                      ...     1555
Average number of points per batch           ...       63
Average number of grid points per atom       ...     2729
UseSFitting                                  ... on

GRIDX 3
-------
General Integration Accuracy     IntAcc      ... 4.871
Radial Grid Type                 RadialGrid  ... OptM3 with GC (2021)
Angular Grid (max. ang.)         AngularGrid ... 4 (Lebedev-302)
Angular grid pruning method      GridPruning ... 4 (adaptive)
Weight generation scheme         WeightScheme... Becke
Basis function cutoff            BFCut       ... 1.0000e-11
Integration weight cutoff        WCut        ... 1.0000e-14
Angular grids for H and He will be reduced by one unit
Partially contracted basis set               ... on
Rotationally invariant grid construction     ... off

Total number of grid points                  ...   186476
Total number of batches                      ...     2930
Average number of points per batch           ...       63
Average number of grid points per atom       ...     5180
UseSFitting                                  ... on

Time for X-Grid setup             =    2.647 sec


--------------------
CPCM SOLVATION MODEL
--------------------
CPCM parameters:
  Epsilon                                         ...      80.4000
  Refrac                                          ...       1.3300
  Rsolv                                           ...       1.3000
  Surface type                                    ... GAUSSIAN VDW
  Epsilon function type                           ...         CPCM
Radii:
 Radius for C  used is    3.8550 Bohr (=   2.0400 Ang.)
 Radius for H  used is    2.4944 Bohr (=   1.3200 Ang.)
 Radius for O  used is    3.4469 Bohr (=   1.8240 Ang.)
Calculating surface                               ...        done! (  0.0s)
GEPOL surface points                              ...         1889
GEPOL Volume                                      ...    2072.7818
GEPOL Surface-area                                ...    1062.3607
Calculating surface distance matrix               ...        done! (  0.0s)
Performing Cholesky decomposition & store         ...        done! (  0.1s)
Overall time for CPCM initialization              ...                 0.2s
--------------
SCF ITERATIONS
--------------
ITER       Energy         Delta-E        Max-DP      RMS-DP      [F,P]     Damp
               ***  Starting incremental Fock matrix formation  ***
                      *** Initiating the SOSCF procedure ***
                      *** Re-Reading the Fockian *** 
                      *** Removing any level shift *** 
ITER      Energy       Delta-E        Grad      Rot      Max-DP    RMS-DP
  0   -770.49752157 -770.4975215747  0.001518  0.001518  0.009151  0.000120
               *** Restarting incremental Fock matrix formation ***
  1   -770.49780424  -0.0002826676  0.000295  0.000994  0.003893  0.000053
  2   -770.49783540  -0.0000311607  0.000061  0.000143  0.000628  0.000009
  3   -770.49783568  -0.0000002802  0.000068  0.000130  0.000214  0.000004
  4   -770.49783598  -0.0000002928  0.000026  0.000045  0.000125  0.000002
  5   -770.49783603  -0.0000000567  0.000010  0.000028  0.000035  0.000001
  6   -770.49783603  -0.0000000018  0.000009  0.000015  0.000023  0.000001
  7   -770.49783603   0.0000000028  0.000003  0.000009  0.000008  0.000000
                  ***Gradient check signals convergence***
              ***Rediagonalizing the Fockian in SOSCF/NRSCF***

               *****************************************************
               *                     SUCCESS                       *
               *           SCF CONVERGED AFTER   8 CYCLES          *
               *****************************************************

Old exchange energy                            =    -21.184376102 Eh
New exchange energy                            =    -21.184378303 Eh
Exchange energy change after final integration =     -0.000002201 Eh
Total energy after final integration           =   -770.497838234 Eh
Final COS-X integration done in                =    16.537 sec
Total Energy       :         -770.49783823 Eh          -20966.31209 eV
  Last Energy change         ...   -1.0402e-09  Tolerance :   1.0000e-08
  Last MAX-Density change    ...    4.4409e-15  Tolerance :   1.0000e-07
             **** THE GBW FILE WAS UPDATED (MK1_2e_2H_B3LYP_631Gd_opt.gbw) ****
             **** DENSITY MK1_2e_2H_B3LYP_631Gd_opt.scfp WAS UPDATED ****
             **** ENERGY FILE WAS UPDATED (MK1_2e_2H_B3LYP_631Gd_opt.en.tmp) ****
             **** THE GBW FILE WAS UPDATED (MK1_2e_2H_B3LYP_631Gd_opt.gbw) ****
             **** DENSITY MK1_2e_2H_B3LYP_631Gd_opt.scfp WAS UPDATED ****
Total SCF time: 0 days 0 hours 1 min 41 sec 

Maximum memory used throughout the entire SCF-calculation: 116.8 MB

-------------------------   --------------------
FINAL SINGLE POINT ENERGY      -770.497838234013
-------------------------   --------------------


           ************************************************************
           *        Program running with 4 parallel MPI-processes     *
           *              working on a common directory               *
           ************************************************************
------------------------------------------------------------------------------
                         ORCA SCF GRADIENT CALCULATION
------------------------------------------------------------------------------

 ... reading COSX grid (gridx3)
Gradient of the Kohn-Sham DFT energy:
Kohn-Sham wavefunction type      ... RKS
Hartree-Fock exchange scaling    ...    0.200
Number of operators              ...    1
Number of atoms                  ...   36
Basis set dimensions             ...  288
Integral neglect threshold       ... 2.5e-11
Integral primitive cutoff        ... 2.5e-12
SHARK Integral package           ... ON

Nuc. rep. gradient       (SHARK) ... done (  0.0 sec)
HCore & Overlap gradient (SHARK) ... done (  0.3 sec)
RI-J gradient            (SHARK) ... done (  1.4 sec)
COSX-gradient                    ... done ( 20.5 sec)
Exchange-correlation gradient    ... done

------------------
CARTESIAN GRADIENT
------------------

   1   C   :    0.000139627    0.000041832    0.000057478
   2   C   :    0.000114746   -0.000306471    0.000041424
   3   C   :   -0.000004962    0.000064227    0.000055604
   4   C   :   -0.000190747    0.000024256    0.000032889
   5   C   :   -0.000609433    0.000049688    0.000035356
   6   C   :    0.000328693    0.000157519    0.000045337
   7   C   :   -0.000317446   -0.000276023   -0.000059592
   8   C   :    0.000375764   -0.000155781   -0.000031329
   9   C   :   -0.000022639    0.000059713    0.000099165
  10   C   :   -0.000001517    0.000041733    0.000008168
  11   C   :    0.000007347   -0.000053782   -0.000083685
  12   C   :    0.000133062    0.000212938   -0.000102483
  13   C   :   -0.000034561   -0.000171519   -0.000152979
  14   H   :   -0.000026216    0.000013524    0.000011882
  15   O   :    0.000026207    0.000105649    0.000125012
  16   H   :    0.000005892   -0.000007630   -0.000001186
  17   H   :   -0.000026350    0.000002655   -0.000031886
  18   H   :   -0.000053489    0.000022484    0.000068313
  19   H   :    0.000019213   -0.000060481    0.000080275
  20   H   :    0.000002216    0.000034647    0.000046677
  21   H   :    0.000135896    0.000081074    0.000002321
  22   H   :    0.000078582    0.000156764    0.000143845
  23   H   :   -0.000060804    0.000057751   -0.000044560
  24   H   :   -0.000152133    0.000075169   -0.000132079
  25   H   :    0.000003511   -0.000010213   -0.000008670
  26   H   :   -0.000005456   -0.000008276   -0.000010119
  27   H   :   -0.000005908   -0.000004295   -0.000012491
  28   H   :   -0.000097467    0.000024127    0.000039296
  29   H   :    0.000000744   -0.000013200   -0.000020833
  30   C   :   -0.000027624   -0.000009628   -0.000115358
  31   C   :   -0.000030009   -0.000039627    0.000011978
  32   C   :    0.000028997   -0.000024881   -0.000024137
  33   H   :   -0.000005544    0.000000474   -0.000026814
  34   O   :    0.000335955   -0.000131828    0.000052296
  35   H   :   -0.000033196    0.000013061   -0.000068383
  36   H   :   -0.000040602   -0.000008689   -0.000071388

Difference to translation invariance:
           :   -0.0000096490   -0.0000430356   -0.0000406604

Difference to rotation invariance:
           :    0.0001705914    0.0006845749    0.0001229816

Norm of the cartesian gradient     ...    0.0012453812
RMS gradient                       ...    0.0001198369
MAX gradient                       ...    0.0006094328

-------
TIMINGS
-------

Total SCF gradient time            ...       31.999 sec

One electron gradient       ....       0.300 sec  (  0.9%)
RI-J Coulomb gradient       ....       1.350 sec  (  4.2%)
COSX gradient               ....      20.508 sec  ( 64.1%)
XC gradient                 ....       7.882 sec  ( 24.6%)
CPCM gradient               ....       0.647 sec  (  2.0%)
   A-Matrix (El+Nuc)        ....       0.171 sec  (  0.5%)
   Potential                ....       0.475 sec  (  1.5%)

Maximum memory used throughout the entire SCFGRAD-calculation: 92.6 MB
------------------------------------------------------------------------------
                         ORCA GEOMETRY RELAXATION STEP
------------------------------------------------------------------------------

Reading the OPT-File                    .... done
Getting information on internals        .... done
Copying old internal coords+grads       .... done
Making the new internal coordinates     .... (new redundants).... done
Validating the new internal coordinates .... (new redundants).... done
Calculating the B-matrix                .... done
Calculating the G,G- and P matrices     .... done
Transforming gradient to internals      .... done
Projecting the internal gradient        .... done
Number of atoms                         ....  36
Number of internal coordinates          .... 181
Current Energy                          ....  -770.497838234 Eh
Current gradient norm                   ....     0.001245381 Eh/bohr
Maximum allowed component of the step   ....  0.300
Current trust radius                    ....  0.300
Updating the Hessian (BFGS)             .... done
Forming the augmented Hessian           .... done
Diagonalizing the augmented Hessian     .... done
Last element of RFO vector              ....  0.991332973
Lowest eigenvalues of augmented Hessian:
 -0.000015054  0.000573095  0.003483828  0.008676930  0.012270151
Length of the computed step             ....  0.132521841
The final length of the internal step   ....  0.132521841
Converting the step to cartesian space:
 Initial RMS(Int)=    0.0098502709
Transforming coordinates:
 Iter   0:  RMS(Cart)=    0.0167913064 RMS(Int)=    0.8082961910
 Iter   1:  RMS(Cart)=    0.0003798230 RMS(Int)=    0.0002799215
 Iter   2:  RMS(Cart)=    0.0000187400 RMS(Int)=    0.0000117609
 Iter   3:  RMS(Cart)=    0.0000009777 RMS(Int)=    0.0000007270
 Iter   4:  RMS(Cart)=    0.0000000522 RMS(Int)=    0.0000000341
done
Storing new coordinates                 .... done

                                .--------------------.
          ----------------------|Geometry convergence|-------------------------
          Item                value                   Tolerance       Converged
          ---------------------------------------------------------------------
          Energy change      -0.0000063681            0.0000002000      NO
          RMS gradient        0.0000740889            0.0000080000      NO
          MAX gradient        0.0003122816            0.0000300000      NO
          RMS step            0.0098502709            0.0001000000      NO
          MAX step            0.0599924101            0.0002000000      NO
          ........................................................
          Max(Bonds)      0.0003      Max(Angles)    0.09
          Max(Dihed)        3.44      Max(Improp)    0.00
          ---------------------------------------------------------------------

The optimization has not yet converged - more geometry cycles are needed


    ---------------------------------------------------------------------------
                         Redundant Internal Coordinates
                            (Angstroem and degrees)

        Definition                    Value    dE/dq     Step     New-Value
    ----------------------------------------------------------------------------
     1. B(C   1,C   0)                1.4239 -0.000064 -0.0001    1.4239   
     2. B(C   2,C   1)                1.4359 -0.000272  0.0000    1.4359   
     3. B(C   3,C   2)                1.4239 -0.000072 -0.0001    1.4238   
     4. B(C   4,C   2)                1.4252 -0.000131 -0.0003    1.4248   
     5. B(C   5,C   4)                1.3889  0.000160  0.0001    1.3889   
     6. B(C   6,C   5)                1.5231 -0.000192  0.0001    1.5232   
     7. B(C   7,C   6)                1.5152  0.000021  0.0002    1.5155   
     8. B(C   8,C   7)                1.3437 -0.000118  0.0000    1.3437   
     9. B(C   9,C   8)                1.5126 -0.000005 -0.0002    1.5124   
    10. B(C  10,C   8)                1.5106 -0.000028  0.0001    1.5107   
    11. B(C  11,C   5)                1.4284 -0.000022 -0.0002    1.4282   
    12. B(C  12,C  11)                1.3891  0.000084  0.0003    1.3894   
    13. B(C  12,C   1)                1.4267  0.000111 -0.0001    1.4266   
    14. B(O  14,C  12)                1.3752  0.000107 -0.0002    1.3750   
    15. B(H  16,C   0)                1.0877  0.000015  0.0001    1.0878   
    16. B(H  19,C  10)                1.0995 -0.000008  0.0000    1.0995   
    17. B(H  20,C   3)                1.0866  0.000024  0.0000    1.0866   
    18. B(H  21,C   6)                1.0976  0.000052 -0.0001    1.0976   
    19. B(H  22,C   6)                1.0912 -0.000037 -0.0000    1.0912   
    20. B(H  23,C   7)                1.0917  0.000015  0.0000    1.0917   
    21. B(H  24,C   9)                1.0952 -0.000009 -0.0000    1.0952   
    22. B(H  25,C   9)                1.0997 -0.000007  0.0000    1.0997   
    23. B(H  26,C   9)                1.0997 -0.000003  0.0000    1.0997   
    24. B(H  27,C  10)                1.0923  0.000014 -0.0001    1.0922   
    25. B(H  28,C  10)                1.0992  0.000002  0.0000    1.0992   
    26. B(C  29,H  18)                1.0956  0.000025 -0.0003    1.0953   
    27. B(C  29,H  17)                1.0987 -0.000024  0.0002    1.0989   
    28. B(C  29,H  15)                1.0908  0.000006  0.0001    1.0909   
    29. B(C  29,C  11)                1.5142 -0.000065 -0.0002    1.5140   
    30. B(C  30,C   0)                1.3783  0.000039  0.0000    1.3783   
    31. B(C  31,C   3)                1.3779 -0.000014 -0.0001    1.3778   
    32. B(C  31,C  30)                1.4154 -0.000013  0.0002    1.4157   
    33. B(C  31,H  13)                1.0867 -0.000005 -0.0000    1.0866   
    34. B(H  32,C  30)                1.0866 -0.000002 -0.0000    1.0866   
    35. B(O  33,C   4)                1.3812  0.000301 -0.0001    1.3811   
    36. B(H  34,O  14)                0.9698  0.000015 -0.0001    0.9697   
    37. B(H  35,O  33)                0.9711  0.000049 -0.0000    0.9711   
    38. A(H  16,C   0,C  30)          118.06 -0.000017   -0.08    117.98   
    39. A(C   1,C   0,C  30)          121.36  0.000018    0.02    121.38   
    40. A(C   1,C   0,H  16)          120.58 -0.000001    0.06    120.64   
    41. A(C   0,C   1,C   2)          118.46  0.000010   -0.02    118.44   
    42. A(C   2,C   1,C  12)          118.34  0.000015   -0.00    118.34   
    43. A(C   0,C   1,C  12)          123.19 -0.000025    0.03    123.22   
    44. A(C   1,C   2,C   4)          118.81 -0.000052    0.00    118.82   
    45. A(C   1,C   2,C   3)          118.66  0.000033    0.01    118.67   
    46. A(C   3,C   2,C   4)          122.52  0.000018   -0.01    122.51   
    47. A(C   2,C   3,H  20)          119.82 -0.000177   -0.03    119.80   
    48. A(C   2,C   3,C  31)          121.30  0.000042    0.02    121.32   
    49. A(H  20,C   3,C  31)          118.86  0.000135    0.01    118.87   
    50. A(C   2,C   4,O  33)          120.52  0.000067    0.01    120.53   
    51. A(C   2,C   4,C   5)          121.75  0.000143    0.00    121.76   
    52. A(C   5,C   4,O  33)          117.71 -0.000211   -0.01    117.70   
    53. A(C   4,C   5,C  11)          119.52 -0.000058   -0.00    119.52   
    54. A(C   6,C   5,C  11)          121.71  0.000152   -0.06    121.65   
    55. A(C   4,C   5,C   6)          118.77 -0.000094    0.06    118.83   
    56. A(C   5,C   6,C   7)          112.59 -0.000005    0.01    112.59   
    57. A(H  21,C   6,H  22)          106.55  0.000039    0.09    106.64   
    58. A(C   7,C   6,H  22)          110.75  0.000106    0.01    110.75   
    59. A(C   5,C   6,H  22)          108.64 -0.000061   -0.00    108.64   
    60. A(C   7,C   6,H  21)          108.93 -0.000182   -0.04    108.89   
    61. A(C   5,C   6,H  21)          109.20  0.000107   -0.06    109.13   
    62. A(C   8,C   7,H  23)          117.26  0.000124    0.01    117.27   
    63. A(C   6,C   7,H  23)          114.25 -0.000312   -0.07    114.18   
    64. A(C   6,C   7,C   8)          128.49  0.000188    0.06    128.55   
    65. A(C   9,C   8,C  10)          114.34  0.000123    0.04    114.38   
    66. A(C   7,C   8,C  10)          125.15 -0.000177   -0.05    125.10   
    67. A(C   7,C   8,C   9)          120.51  0.000055    0.00    120.51   
    68. A(C   8,C   9,H  25)          110.98 -0.000006    0.01    110.99   
    69. A(C   8,C   9,H  24)          111.97  0.000003    0.01    111.98   
    70. A(H  25,C   9,H  26)          106.31  0.000008   -0.03    106.29   
    71. A(H  24,C   9,H  26)          108.22  0.000004    0.00    108.22   
    72. A(C   8,C   9,H  26)          110.96 -0.000014   -0.01    110.95   
    73. A(H  24,C   9,H  25)          108.17  0.000006    0.01    108.19   
    74. A(C   8,C  10,H  19)          110.50 -0.000049   -0.00    110.50   
    75. A(H  27,C  10,H  28)          107.92  0.000015    0.00    107.92   
    76. A(H  19,C  10,H  28)          106.29  0.000010   -0.02    106.27   
    77. A(C   8,C  10,H  28)          110.36  0.000050    0.02    110.37   
    78. A(H  19,C  10,H  27)          108.16  0.000105    0.06    108.22   
    79. A(C   8,C  10,H  27)          113.33 -0.000121   -0.05    113.28   
    80. A(C  12,C  11,C  29)          117.78 -0.000033    0.09    117.87   
    81. A(C   5,C  11,C  29)          122.55  0.000180   -0.08    122.47   
    82. A(C   5,C  11,C  12)          119.65 -0.000146   -0.01    119.64   
    83. A(C  11,C  12,O  14)          116.29 -0.000145   -0.01    116.28   
    84. A(C   1,C  12,O  14)          121.85  0.000047    0.02    121.87   
    85. A(C   1,C  12,C  11)          121.85  0.000097   -0.01    121.85   
    86. A(C  12,O  14,H  34)          110.45  0.000032    0.07    110.52   
    87. A(H  17,C  29,H  18)          106.50  0.000023    0.01    106.50   
    88. A(H  15,C  29,H  18)          107.86  0.000018    0.05    107.91   
    89. A(C  11,C  29,H  18)          110.50 -0.000122   -0.04    110.46   
    90. A(H  15,C  29,H  17)          107.82  0.000025   -0.05    107.77   
    91. A(C  11,C  29,H  17)          111.32  0.000053    0.06    111.37   
    92. A(C  11,C  29,H  15)          112.59  0.000007   -0.02    112.57   
    93. A(C  31,C  30,H  32)          119.96  0.000022    0.00    119.96   
    94. A(C   0,C  30,H  32)          119.91  0.000014    0.01    119.92   
    95. A(C   0,C  30,C  31)          120.13 -0.000036   -0.01    120.12   
    96. A(H  13,C  31,C  30)          119.92  0.000001   -0.00    119.91   
    97. A(C   3,C  31,C  30)          120.06 -0.000068   -0.02    120.05   
    98. A(C   3,C  31,H  13)          120.02  0.000068    0.02    120.04   
    99. A(C   4,O  33,H  35)          109.65 -0.000049    0.07    109.73   
   100. D(C   2,C   1,C   0,H  16)    179.73  0.000028    0.41    180.14   
   101. D(C   2,C   1,C   0,C  30)      0.31 -0.000008    0.20      0.52   
   102. D(C  12,C   1,C   0,C  30)   -178.86 -0.000009    0.13   -178.72   
   103. D(C  12,C   1,C   0,H  16)      0.56  0.000026    0.34      0.90   
   104. D(C   3,C   2,C   1,C  12)    177.98 -0.000014   -0.16    177.82   
   105. D(C   4,C   2,C   1,C   0)    179.34 -0.000018   -0.28    179.06   
   106. D(C   4,C   2,C   1,C  12)     -1.44 -0.000017   -0.22     -1.66   
   107. D(C   3,C   2,C   1,C   0)     -1.23 -0.000015   -0.22     -1.46   
   108. D(H  20,C   3,C   2,C   4)      2.26  0.000026    0.15      2.42   
   109. D(C  31,C   3,C   2,C   4)   -179.28  0.000026    0.15   -179.13   
   110. D(C  31,C   3,C   2,C   1)      1.31  0.000024    0.09      1.41   
   111. D(H  20,C   3,C   2,C   1)   -177.14  0.000024    0.09   -177.04   
   112. D(C   5,C   4,C   2,C   3)   -177.32  0.000023    0.05   -177.27   
   113. D(C   5,C   4,C   2,C   1)      2.08  0.000025    0.11      2.19   
   114. D(O  33,C   4,C   2,C   1)   -179.47 -0.000012    0.09   -179.38   
   115. D(O  33,C   4,C   2,C   3)      1.13 -0.000014    0.03      1.16   
   116. D(C  11,C   5,C   4,O  33)   -178.78  0.000025    0.09   -178.69   
   117. D(C  11,C   5,C   4,C   2)     -0.28 -0.000007    0.07     -0.21   
   118. D(C   6,C   5,C   4,O  33)      1.12  0.000026    0.05      1.17   
   119. D(C   6,C   5,C   4,C   2)    179.62 -0.000006    0.03    179.64   
   120. D(H  22,C   6,C   5,C  11)   -149.72  0.000026    0.22   -149.50   
   121. D(H  22,C   6,C   5,C   4)     30.39  0.000025    0.26     30.64   
   122. D(H  21,C   6,C   5,C  11)    -33.88  0.000097    0.29    -33.60   
   123. D(H  21,C   6,C   5,C   4)    146.22  0.000097    0.33    146.55   
   124. D(C   7,C   6,C   5,C  11)     87.24 -0.000062    0.21     87.44   
   125. D(C   7,C   6,C   5,C   4)    -92.66 -0.000063    0.25    -92.41   
   126. D(H  23,C   7,C   6,C   5)    -57.84 -0.000049   -0.30    -58.14   
   127. D(C   8,C   7,C   6,H  22)      0.11 -0.000056   -0.31     -0.20   
   128. D(C   8,C   7,C   6,H  21)   -116.76 -0.000056   -0.40   -117.16   
   129. D(H  23,C   7,C   6,H  21)     63.44 -0.000043   -0.40     63.03   
   130. D(C   8,C   7,C   6,C   5)    121.97 -0.000062   -0.30    121.66   
   131. D(H  23,C   7,C   6,H  22)   -179.69 -0.000043   -0.31   -180.00   
   132. D(C  10,C   8,C   7,H  23)    179.87 -0.000043    0.08    179.95   
   133. D(C  10,C   8,C   7,C   6)      0.07 -0.000029    0.08      0.15   
   134. D(C   9,C   8,C   7,H  23)     -0.57 -0.000034    0.03     -0.55   
   135. D(C   9,C   8,C   7,C   6)    179.62 -0.000020    0.03    179.65   
   136. D(H  26,C   9,C   8,C  10)    -59.49  0.000002   -0.09    -59.57   
   137. D(H  26,C   9,C   8,C   7)    120.91 -0.000005   -0.04    120.88   
   138. D(H  25,C   9,C   8,C  10)     58.48 -0.000002   -0.12     58.37   
   139. D(H  25,C   9,C   8,C   7)   -121.12 -0.000009   -0.07   -121.19   
   140. D(H  24,C   9,C   8,C  10)    179.48  0.000004   -0.09    179.39   
   141. D(H  24,C   9,C   8,C   7)     -0.12 -0.000003   -0.04     -0.16   
   142. D(H  28,C  10,C   8,C   9)     54.69  0.000004   -0.17     54.51   
   143. D(H  28,C  10,C   8,C   7)   -125.74  0.000012   -0.22   -125.96   
   144. D(H  27,C  10,C   8,C   9)    175.85 -0.000025   -0.20    175.65   
   145. D(H  27,C  10,C   8,C   7)     -4.58 -0.000017   -0.25     -4.82   
   146. D(H  19,C  10,C   8,C   9)    -62.58 -0.000010   -0.16    -62.74   
   147. D(H  19,C  10,C   8,C   7)    117.00 -0.000001   -0.21    116.79   
   148. D(C  29,C  11,C   5,C   6)     -0.72 -0.000038    0.01     -0.71   
   149. D(C  29,C  11,C   5,C   4)    179.17 -0.000037   -0.03    179.14   
   150. D(C  12,C  11,C   5,C   6)    177.94 -0.000013   -0.09    177.85   
   151. D(C  12,C  11,C   5,C   4)     -2.17 -0.000013   -0.13     -2.30   
   152. D(O  14,C  12,C  11,C  29)      0.84  0.000018    0.19      1.03   
   153. D(C   1,C  12,C  11,C  29)   -178.46  0.000048   -0.08   -178.54   
   154. D(C   1,C  12,C  11,C   5)      2.82  0.000022    0.01      2.83   
   155. D(O  14,C  12,C   1,C   2)    179.75  0.000026   -0.12    179.62   
   156. D(O  14,C  12,C   1,C   0)     -1.08  0.000027   -0.06     -1.14   
   157. D(O  14,C  12,C  11,C   5)   -177.88 -0.000008    0.29   -177.59   
   158. D(C  11,C  12,C   1,C   2)     -0.99 -0.000008    0.16     -0.83   
   159. D(C  11,C  12,C   1,C   0)    178.18 -0.000006    0.23    178.41   
   160. D(H  34,O  14,C  12,C  11)    175.81 -0.000052    3.16    178.97   
   161. D(H  34,O  14,C  12,C   1)     -4.89 -0.000082    3.44     -1.46   
   162. D(H  15,C  29,C  11,C   5)    -13.85  0.000016   -2.38    -16.23   
   163. D(H  18,C  29,C  11,C  12)     46.79  0.000052   -2.31     44.49   
   164. D(H  18,C  29,C  11,C   5)   -134.53  0.000074   -2.40   -136.93   
   165. D(H  17,C  29,C  11,C  12)    -71.33  0.000068   -2.32    -73.65   
   166. D(H  17,C  29,C  11,C   5)    107.35  0.000091   -2.42    104.93   
   167. D(H  15,C  29,C  11,C  12)    167.47 -0.000007   -2.28    165.18   
   168. D(H  32,C  30,C   0,H  16)      0.50 -0.000008   -0.16      0.34   
   169. D(H  32,C  30,C   0,C   1)    179.93  0.000027    0.04    179.98   
   170. D(C  31,C  30,C   0,H  16)   -178.86 -0.000012   -0.24   -179.10   
   171. D(C  31,C  30,C   0,C   1)      0.57  0.000023   -0.04      0.53   
   172. D(H  13,C  31,C  30,H  32)     -0.53 -0.000017   -0.14     -0.67   
   173. D(H  13,C  31,C  30,C   0)    178.83 -0.000014   -0.06    178.77   
   174. D(C   3,C  31,C  30,H  32)   -179.88 -0.000018   -0.18   -180.06   
   175. D(C   3,C  31,C  30,C   0)     -0.52 -0.000015   -0.10     -0.62   
   176. D(C  30,C  31,C   3,H  20)    178.02 -0.000012    0.07    178.10   
   177. D(C  30,C  31,C   3,C   2)     -0.44 -0.000008    0.07     -0.37   
   178. D(H  13,C  31,C   3,H  20)     -1.32 -0.000013    0.03     -1.29   
   179. D(H  13,C  31,C   3,C   2)   -179.79 -0.000009    0.03   -179.76   
   180. D(H  35,O  33,C   4,C   5)   -150.88  0.000034    0.15   -150.72   
   181. D(H  35,O  33,C   4,C   2)     30.61  0.000064    0.17     30.78   
    ----------------------------------------------------------------------------

         *************************************************************
         *                GEOMETRY OPTIMIZATION CYCLE  15            *
         *************************************************************
---------------------------------
CARTESIAN COORDINATES (ANGSTROEM)
---------------------------------
  C     -4.038300   -0.564069    0.392763
  C     -2.699504   -0.244668    0.028113
  C     -1.774474   -1.321346   -0.188745
  C     -2.225863   -2.658350    0.000318
  C     -0.438048   -1.011599   -0.573630
  C      0.000994    0.300064   -0.699644
  C      1.446315    0.554883   -1.107235
  C      2.368363    0.712632    0.085071
  C      3.459587   -0.005102    0.400512
  C      4.258138    0.317767    1.643679
  C      4.005263   -1.157689   -0.409464
  C     -0.905631    1.373282   -0.442898
  C     -2.227100    1.093576   -0.117330
  H     -3.850112   -3.959073    0.498369
  O     -3.051680    2.178507    0.065706
  H      0.589957    2.955457   -0.543205
  H     -4.769211    0.223265    0.563423
  H     -0.887996    3.293921   -1.454467
  H     -0.899009    3.397735    0.300551
  H      5.010347   -0.921053   -0.787261
  H     -1.528942   -3.484466   -0.111770
  H      1.492981    1.467130   -1.715791
  H      1.777968   -0.264740   -1.746750
  H      2.087093    1.519927    0.764090
  H      3.834863    1.164541    2.194345
  H      5.300612    0.559566    1.390499
  H      4.298077   -0.547558    2.321173
  H      3.374595   -1.423949   -1.260444
  H      4.115961   -2.050598    0.221989
  C     -0.493354    2.826750   -0.541467
  C     -4.447604   -1.871049    0.547918
  C     -3.528901   -2.930847    0.355647
  H     -5.475090   -2.087613    0.827138
  O      0.477252   -2.019882   -0.803785
  H     -3.953674    1.888813    0.272714
  H      0.019457   -2.807778   -1.139412

----------------------------
CARTESIAN COORDINATES (A.U.)
----------------------------
  NO LB      ZA    FRAG     MASS         X           Y           Z
   0 C     6.0000    0    12.011   -7.631281   -1.065936    0.742214
   1 C     6.0000    0    12.011   -5.101323   -0.462355    0.053126
   2 C     6.0000    0    12.011   -3.353270   -2.496983   -0.356675
   3 C     6.0000    0    12.011   -4.206271   -5.023554    0.000600
   4 C     6.0000    0    12.011   -0.827791   -1.911646   -1.084003
   5 C     6.0000    0    12.011    0.001879    0.567039   -1.322136
   6 C     6.0000    0    12.011    2.733138    1.048577   -2.092370
   7 C     6.0000    0    12.011    4.475557    1.346680    0.160760
   8 C     6.0000    0    12.011    6.537672   -0.009642    0.756858
   9 C     6.0000    0    12.011    8.046714    0.600492    3.106102
  10 C     6.0000    0    12.011    7.568851   -2.187716   -0.773774
  11 C     6.0000    0    12.011   -1.711394    2.595127   -0.836955
  12 C     6.0000    0    12.011   -4.208608    2.066559   -0.221722
  13 H     1.0000    0     1.008   -7.275658   -7.481563    0.941782
  14 O     8.0000    0    15.999   -5.766839    4.116782    0.124166
  15 H     1.0000    0     1.008    1.114858    5.585003   -1.026508
  16 H     1.0000    0     1.008   -9.012503    0.421909    1.064715
  17 H     1.0000    0     1.008   -1.678070    6.224609   -2.748545
  18 H     1.0000    0     1.008   -1.698882    6.420789    0.567959
  19 H     1.0000    0     1.008    9.468184   -1.740538   -1.487707
  20 H     1.0000    0     1.008   -2.889281   -6.584686   -0.211214
  21 H     1.0000    0     1.008    2.821325    2.772474   -3.242375
  22 H     1.0000    0     1.008    3.359872   -0.500286   -3.300879
  23 H     1.0000    0     1.008    3.944035    2.872247    1.443920
  24 H     1.0000    0     1.008    7.246840    2.200663    4.146711
  25 H     1.0000    0     1.008   10.016704    1.057427    2.627662
  26 H     1.0000    0     1.008    8.122189   -1.034734    4.386382
  27 H     1.0000    0     1.008    6.377060   -2.690873   -2.381894
  28 H     1.0000    0     1.008    7.778039   -3.875069    0.419498
  29 C     6.0000    0    12.011   -0.932304    5.341783   -1.023224
  30 C     6.0000    0    12.011   -8.404754   -3.535770    1.035415
  31 C     6.0000    0    12.011   -6.668656   -5.538499    0.672075
  32 H     1.0000    0     1.008  -10.346421   -3.945016    1.563065
  33 O     8.0000    0    15.999    0.901876   -3.817023   -1.518933
  34 H     1.0000    0     1.008   -7.471361    3.569339    0.515354
  35 H     1.0000    0     1.008    0.036768   -5.305931   -2.153176

--------------------------------
INTERNAL COORDINATES (ANGSTROEM)
--------------------------------
 C      0   0   0     0.000000000000     0.00000000     0.00000000
 C      1   0   0     1.423854848966     0.00000000     0.00000000
 C      2   1   0     1.435946874244   118.43693551     0.00000000
 C      3   2   1     1.423754120305   118.67413245   358.54359685
 C      3   2   1     1.424820763737   118.81752940   179.06320223
 C      5   3   2     1.388919899656   121.75598082     2.18875871
 C      6   5   3     1.523158950955   118.83043071   179.64167797
 C      7   6   5     1.515469982763   112.59491749   267.59277934
 C      8   7   6     1.343658114394   128.55150054   121.66185307
 C      9   8   7     1.512412248183   120.51333985   179.65307584
 C      9   8   7     1.510721302435   125.10027357     0.15174867
 C      6   5   3     1.428175350494   119.51719357   359.78686012
 C     12   6   5     1.389427774942   119.64409787   357.70135028
 H      4   3   2     2.139654273206   147.40012964     1.21079922
 O     13  12   6     1.374958539561   116.27793185   182.40408050
 H     12   6   5     2.179477251334    95.83278141   171.67652584
 H      1   2   3     1.087773183052   120.63773786   180.14220895
 H     16  12   6     1.768983953143    65.75028309   133.40591864
 H     18  16  12     1.758120417850    60.15252180    74.46638000
 H     11   9   8     1.099509483210   110.50001331   116.78823620
 H      4   3   2     1.086613572883   119.79539253   182.95573513
 H      7   6   5     1.097594383801   109.13268901   146.55298828
 H      7   6   5     1.091217807540   108.63667036    30.64460181
 H      8   7   6     1.091744042316   114.17661715   301.85693907
 H     10   9   8     1.095180644035   111.98044301   359.83870397
 H     10   9   8     1.099690299420   110.99117891   238.81490504
 H     10   9   8     1.099718448692   110.95197928   120.87574238
 H     11   9   8     1.092156172498   113.27700367   355.17713896
 H     11   9   8     1.099214505997   110.37270482   234.03979310
 C     16  12   6     1.090931533016    39.90225762   166.28770226
 C      1   2   3     1.378331839820   121.38283895     0.51555518
 C     14   4   3     1.086643462283    33.88081576     0.38323268
 H     31   1   2     1.086550245219   119.91645731   179.97681609
 O      5   3   2     1.381079168214   120.52612160   180.62064657
 H     15  13  12     0.969725858650   110.51904941   178.97065370
 H     34   5   3     0.971083097250   109.72518795    30.78016123

---------------------------
INTERNAL COORDINATES (A.U.)
---------------------------
 C      0   0   0     0.000000000000     0.00000000     0.00000000
 C      1   0   0     2.690695719002     0.00000000     0.00000000
 C      2   1   0     2.713546335181   118.43693551     0.00000000
 C      3   2   1     2.690505369418   118.67413245   358.54359685
 C      3   2   1     2.692521033387   118.81752940   179.06320223
 C      5   3   2     2.624678232302   121.75598082     2.18875871
 C      6   5   3     2.878353275735   118.83043071   179.64167797
 C      7   6   5     2.863823231601   112.59491749   267.59277934
 C      8   7   6     2.539145853825   128.55150054   121.66185307
 C      9   8   7     2.858044950653   120.51333985   179.65307584
 C      9   8   7     2.854849526284   125.10027357     0.15174867
 C      6   5   3     2.698860283650   119.51719357   359.78686012
 C     12   6   5     2.625637977505   119.64409787   357.70135028
 H      4   3   2     4.043360597634   147.40012964     1.21079922
 O     13  12   6     2.598295085267   116.27793185   182.40408050
 H     12   6   5     4.118615120133    95.83278141   171.67652584
 H      1   2   3     2.055593411792   120.63773786   180.14220895
 H     16  12   6     3.342895206741    65.75028309   133.40591864
 H     18  16  12     3.322366100191    60.15252180    74.46638000
 H     11   9   8     2.077771804916   110.50001331   116.78823620
 H      4   3   2     2.053402066150   119.79539253   182.95573513
 H      7   6   5     2.074152791514   109.13268901   146.55298828
 H      7   6   5     2.062102808709   108.63667036    30.64460181
 H      8   7   6     2.063097248317   114.17661715   301.85693907
 H     10   9   8     2.069591484398   111.98044301   359.83870397
 H     10   9   8     2.078113498033   110.99117891   238.81490504
 H     10   9   8     2.078166692449   110.95197928   120.87574238
 H     11   9   8     2.063876061493   113.27700367   355.17713896
 H     11   9   8     2.077214378767   110.37270482   234.03979310
 C     16  12   6     2.061561828259    39.90225762   166.28770226
 C      1   2   3     2.604669698924   121.38283895     0.51555518
 C     14   4   3     2.053458548930    33.88081576     0.38323268
 H     31   1   2     2.053282394208   119.91645731   179.97681609
 O      5   3   2     2.609861397189   120.52612160   180.62064657
 H     15  13  12     1.832516297830   110.51904941   178.97065370
 H     34   5   3     1.835081107083   109.72518795    30.78016123


           ************************************************************
           *        Program running with 4 parallel MPI-processes     *
           *              working on a common directory               *
           ************************************************************
------------------------------------------------------------------------------
                   ___                                                        
                  /   \      - P O W E R E D   B Y -                         
                 /     \                                                     
                 |  |  |   _    _      __       _____    __    __             
                 |  |  |  | |  | |    /  \     |  _  \  |  |  /  |          
                  \  \/   | |  | |   /    \    | | | |  |  | /  /          
                 / \  \   | |__| |  /  /\  \   | |_| |  |  |/  /          
                |  |  |   |  __  | /  /__\  \  |    /   |      \           
                |  |  |   | |  | | |   __   |  |    \   |  |\   \          
                \     /   | |  | | |  |  |  |  | |\  \  |  | \   \       
                 \___/    |_|  |_| |__|  |__|  |_| \__\ |__|  \__/        
                                                                              
                      - O R C A' S   B I G   F R I E N D -                    
                                      &                                       
                       - I N T E G R A L  F E E D E R -                       
                                                                              
 v1 FN, 2020, v2 2021                                                         
------------------------------------------------------------------------------


Reading SHARK input file MK1_2e_2H_B3LYP_631Gd_opt.SHARKINP.tmp ... ok
----------------------
SHARK INTEGRAL PACKAGE
----------------------

Number of atoms                             ...     36
Number of basis functions                   ...    288
Number of shells                            ...    144
Maximum angular momentum                    ...      2
Integral batch strategy                     ... SHARK/LIBINT Hybrid
RI-J (if used) integral strategy            ... SPLIT-RIJ (Revised 2003 algorithm where possible)
Printlevel                                  ...      1
Contraction scheme used                     ... SEGMENTED contraction
Coulomb Range Separation                    ... NOT USED
Exchange Range Separation                   ... NOT USED
Finite Nucleus Model                        ... NOT USED
Auxiliary Coulomb fitting basis             ... AVAILABLE
   # of basis functions in Aux-J            ...   1080
   # of shells in Aux-J                     ...    360
   Maximum angular momentum in Aux-J        ...      4
Auxiliary J/K fitting basis                 ... NOT available
Auxiliary Correlation fitting basis         ... NOT available
Auxiliary 'external' fitting basis          ... NOT available
Integral threshold                          ...     2.500000e-11
Primitive cut-off                           ...     2.500000e-12
Primitive pair pre-selection threshold      ...     2.500000e-12

Calculating pre-screening integrals         ... done (  0.1 sec) Dimension = 144
Organizing shell pair data                  ... done (  0.1 sec)
Shell pair information
Total number of shell pairs                 ...     10440
Shell pairs after pre-screening             ...      8068
Total number of primitive shell pairs       ...     59085
Primitive shell pairs kept                  ...     26022
          la=0 lb=0:   2990 shell pairs
          la=1 lb=0:   2701 shell pairs
          la=1 lb=1:    604 shell pairs
          la=2 lb=0:   1115 shell pairs
          la=2 lb=1:    544 shell pairs
          la=2 lb=2:    114 shell pairs

Calculating one electron integrals          ... done (  0.0 sec)
Calculating RI/J V-Matrix + Cholesky decomp.... done (  0.1 sec)
Calculating Nuclear repulsion               ... done (  0.0 sec) ENN=   1271.385844089809 Eh

SHARK setup successfully completed in   0.5 seconds

Maximum memory used throughout the entire GTOINT-calculation: 19.8 MB
[1717794562.295900] [eu-a2p-176:48955:0]          mpool.c:38   UCX  WARN  object 0x2852100 was not returned to mpool ucp_requests
[1717794562.295935] [eu-a2p-176:48955:0]          mpool.c:38   UCX  WARN  object 0x28522c0 was not returned to mpool ucp_requests
[1717794562.295944] [eu-a2p-176:48955:0]          mpool.c:38   UCX  WARN  object 0x2852480 was not returned to mpool ucp_requests
[1717794562.295950] [eu-a2p-176:48955:0]          mpool.c:38   UCX  WARN  object 0x2852640 was not returned to mpool ucp_requests
[1717794562.295955] [eu-a2p-176:48955:0]          mpool.c:38   UCX  WARN  object 0x2852800 was not returned to mpool ucp_requests
[1717794562.295961] [eu-a2p-176:48955:0]          mpool.c:38   UCX  WARN  object 0x28529c0 was not returned to mpool ucp_requests
[1717794562.295966] [eu-a2p-176:48955:0]          mpool.c:38   UCX  WARN  object 0x2852b80 was not returned to mpool ucp_requests
[1717794562.296250] [eu-a2p-176:48957:0]          mpool.c:38   UCX  WARN  object 0x2fadf80 was not returned to mpool ucp_requests
[1717794562.296280] [eu-a2p-176:48957:0]          mpool.c:38   UCX  WARN  object 0x2fae140 was not returned to mpool ucp_requests
[1717794562.296288] [eu-a2p-176:48957:0]          mpool.c:38   UCX  WARN  object 0x2fae300 was not returned to mpool ucp_requests
[1717794562.296295] [eu-a2p-176:48957:0]          mpool.c:38   UCX  WARN  object 0x2fae4c0 was not returned to mpool ucp_requests
[1717794562.296300] [eu-a2p-176:48957:0]          mpool.c:38   UCX  WARN  object 0x2fae680 was not returned to mpool ucp_requests
[1717794562.296306] [eu-a2p-176:48957:0]          mpool.c:38   UCX  WARN  object 0x2fae840 was not returned to mpool ucp_requests
[1717794562.296312] [eu-a2p-176:48957:0]          mpool.c:38   UCX  WARN  object 0x2faea00 was not returned to mpool ucp_requests
[1717794562.296318] [eu-a2p-176:48957:0]          mpool.c:38   UCX  WARN  object 0x2faebc0 was not returned to mpool ucp_requests
[1717794562.296323] [eu-a2p-176:48957:0]          mpool.c:38   UCX  WARN  object 0x2faed80 was not returned to mpool ucp_requests
[1717794562.296329] [eu-a2p-176:48957:0]          mpool.c:38   UCX  WARN  object 0x2faef40 was not returned to mpool ucp_requests
[1717794562.296334] [eu-a2p-176:48957:0]          mpool.c:38   UCX  WARN  object 0x2faf100 was not returned to mpool ucp_requests
[1717794562.296340] [eu-a2p-176:48957:0]          mpool.c:38   UCX  WARN  object 0x2faf2c0 was not returned to mpool ucp_requests
[1717794562.296345] [eu-a2p-176:48957:0]          mpool.c:38   UCX  WARN  object 0x2faf480 was not returned to mpool ucp_requests
[1717794562.296351] [eu-a2p-176:48957:0]          mpool.c:38   UCX  WARN  object 0x2faf640 was not returned to mpool ucp_requests
[1717794562.296356] [eu-a2p-176:48957:0]          mpool.c:38   UCX  WARN  object 0x2faf800 was not returned to mpool ucp_requests
[1717794562.296362] [eu-a2p-176:48957:0]          mpool.c:38   UCX  WARN  object 0x2faf9c0 was not returned to mpool ucp_requests
[1717794562.296367] [eu-a2p-176:48957:0]          mpool.c:38   UCX  WARN  object 0x2fafb80 was not returned to mpool ucp_requests
[1717794562.296372] [eu-a2p-176:48957:0]          mpool.c:38   UCX  WARN  object 0x2fafd40 was not returned to mpool ucp_requests
[1717794562.320372] [eu-a2p-176:48956:0]          mpool.c:38   UCX  WARN  object 0x4453600 was not returned to mpool ucp_requests
[1717794562.320412] [eu-a2p-176:48956:0]          mpool.c:38   UCX  WARN  object 0x44537c0 was not returned to mpool ucp_requests
[1717794562.320419] [eu-a2p-176:48956:0]          mpool.c:38   UCX  WARN  object 0x4453980 was not returned to mpool ucp_requests
[1717794562.320424] [eu-a2p-176:48956:0]          mpool.c:38   UCX  WARN  object 0x4453b40 was not returned to mpool ucp_requests
[1717794562.320429] [eu-a2p-176:48956:0]          mpool.c:38   UCX  WARN  object 0x4453d00 was not returned to mpool ucp_requests
[1717794562.320434] [eu-a2p-176:48956:0]          mpool.c:38   UCX  WARN  object 0x4453ec0 was not returned to mpool ucp_requests
[1717794562.320439] [eu-a2p-176:48956:0]          mpool.c:38   UCX  WARN  object 0x4454080 was not returned to mpool ucp_requests
[1717794562.320444] [eu-a2p-176:48956:0]          mpool.c:38   UCX  WARN  object 0x4454240 was not returned to mpool ucp_requests
[1717794562.320449] [eu-a2p-176:48956:0]          mpool.c:38   UCX  WARN  object 0x4454400 was not returned to mpool ucp_requests
[1717794562.320454] [eu-a2p-176:48956:0]          mpool.c:38   UCX  WARN  object 0x44545c0 was not returned to mpool ucp_requests
[1717794562.320459] [eu-a2p-176:48956:0]          mpool.c:38   UCX  WARN  object 0x4454780 was not returned to mpool ucp_requests
[1717794562.320464] [eu-a2p-176:48956:0]          mpool.c:38   UCX  WARN  object 0x4454940 was not returned to mpool ucp_requests
[1717794562.320469] [eu-a2p-176:48956:0]          mpool.c:38   UCX  WARN  object 0x4454b00 was not returned to mpool ucp_requests
[1717794562.320474] [eu-a2p-176:48956:0]          mpool.c:38   UCX  WARN  object 0x4454cc0 was not returned to mpool ucp_requests
[1717794562.320479] [eu-a2p-176:48956:0]          mpool.c:38   UCX  WARN  object 0x4454e80 was not returned to mpool ucp_requests
[1717794562.320484] [eu-a2p-176:48956:0]          mpool.c:38   UCX  WARN  object 0x4455040 was not returned to mpool ucp_requests
[1717794562.320489] [eu-a2p-176:48956:0]          mpool.c:38   UCX  WARN  object 0x4455200 was not returned to mpool ucp_requests
[1717794562.320494] [eu-a2p-176:48956:0]          mpool.c:38   UCX  WARN  object 0x44553c0 was not returned to mpool ucp_requests


           ************************************************************
           *        Program running with 4 parallel MPI-processes     *
           *              working on a common directory               *
           ************************************************************

Diagonalization of the overlap matrix:
Smallest eigenvalue                        ... 2.426e-04
Time for diagonalization                   ...    0.019 sec
Threshold for overlap eigenvalues          ... 1.000e-08
Number of eigenvalues below threshold      ... 0
Time for construction of square roots      ...    0.008 sec
Total time needed                          ...    0.028 sec

-------------------
DFT GRID GENERATION
-------------------

General Integration Accuracy     IntAcc      ... 4.959
Radial Grid Type                 RadialGrid  ... OptM3 with GC (2021)
Angular Grid (max. ang.)         AngularGrid ... 6 (Lebedev-590)
Angular grid pruning method      GridPruning ... 4 (adaptive)
Weight generation scheme         WeightScheme... Becke
Basis function cutoff            BFCut       ... 1.0000e-11
Integration weight cutoff        WCut        ... 1.0000e-14
Angular grids for H and He will be reduced by one unit
Partially contracted basis set               ... off
Rotationally invariant grid construction     ... off

Total number of grid points                  ...   409432
Total number of batches                      ...     6414
Average number of points per batch           ...       63
Average number of grid points per atom       ...    11373
Time for grid setup =    5.519 sec

--------------------
COSX GRID GENERATION
--------------------

GRIDX 1
-------
General Integration Accuracy     IntAcc      ... 4.020
Radial Grid Type                 RadialGrid  ... OptM3 with GC (2021)
Angular Grid (max. ang.)         AngularGrid ... 2 (Lebedev-110)
Angular grid pruning method      GridPruning ... 4 (adaptive)
Weight generation scheme         WeightScheme... Becke
Basis function cutoff            BFCut       ... 1.0000e-11
Integration weight cutoff        WCut        ... 1.0000e-14
Angular grids for H and He will be reduced by one unit
Partially contracted basis set               ... on
Rotationally invariant grid construction     ... off

Total number of grid points                  ...    44942
Total number of batches                      ...      722
Average number of points per batch           ...       62
Average number of grid points per atom       ...     1248
UseSFitting                                  ... on

GRIDX 2
-------
General Integration Accuracy     IntAcc      ... 4.338
Radial Grid Type                 RadialGrid  ... OptM3 with GC (2021)
Angular Grid (max. ang.)         AngularGrid ... 3 (Lebedev-194)
Angular grid pruning method      GridPruning ... 4 (adaptive)
Weight generation scheme         WeightScheme... Becke
Basis function cutoff            BFCut       ... 1.0000e-11
Integration weight cutoff        WCut        ... 1.0000e-14
Angular grids for H and He will be reduced by one unit
Partially contracted basis set               ... on
Rotationally invariant grid construction     ... off

Total number of grid points                  ...    98232
Total number of batches                      ...     1553
Average number of points per batch           ...       63
Average number of grid points per atom       ...     2729
UseSFitting                                  ... on

GRIDX 3
-------
General Integration Accuracy     IntAcc      ... 4.871
Radial Grid Type                 RadialGrid  ... OptM3 with GC (2021)
Angular Grid (max. ang.)         AngularGrid ... 4 (Lebedev-302)
Angular grid pruning method      GridPruning ... 4 (adaptive)
Weight generation scheme         WeightScheme... Becke
Basis function cutoff            BFCut       ... 1.0000e-11
Integration weight cutoff        WCut        ... 1.0000e-14
Angular grids for H and He will be reduced by one unit
Partially contracted basis set               ... on
Rotationally invariant grid construction     ... off

Total number of grid points                  ...   186480
Total number of batches                      ...     2930
Average number of points per batch           ...       63
Average number of grid points per atom       ...     5180
UseSFitting                                  ... on

Time for X-Grid setup             =    2.663 sec


--------------------
CPCM SOLVATION MODEL
--------------------
CPCM parameters:
  Epsilon                                         ...      80.4000
  Refrac                                          ...       1.3300
  Rsolv                                           ...       1.3000
  Surface type                                    ... GAUSSIAN VDW
  Epsilon function type                           ...         CPCM
Radii:
 Radius for C  used is    3.8550 Bohr (=   2.0400 Ang.)
 Radius for H  used is    2.4944 Bohr (=   1.3200 Ang.)
 Radius for O  used is    3.4469 Bohr (=   1.8240 Ang.)
Calculating surface                               ...        done! (  0.0s)
GEPOL surface points                              ...         1894
GEPOL Volume                                      ...    2071.9813
GEPOL Surface-area                                ...    1061.4362
Calculating surface distance matrix               ...        done! (  0.0s)
Performing Cholesky decomposition & store         ...        done! (  0.1s)
Overall time for CPCM initialization              ...                 0.2s
--------------
SCF ITERATIONS
--------------
ITER       Energy         Delta-E        Max-DP      RMS-DP      [F,P]     Damp
               ***  Starting incremental Fock matrix formation  ***
                      *** Initiating the SOSCF procedure ***
                      *** Re-Reading the Fockian *** 
                      *** Removing any level shift *** 
ITER      Energy       Delta-E        Grad      Rot      Max-DP    RMS-DP
  0   -770.49711782 -770.4971178162  0.002678  0.002678  0.014487  0.000188
               *** Restarting incremental Fock matrix formation ***
  1   -770.49777601  -0.0006581981  0.000489  0.001604  0.006165  0.000082
  2   -770.49784772  -0.0000717065  0.000109  0.000226  0.000986  0.000013
  3   -770.49784855  -0.0000008295  0.000086  0.000177  0.000327  0.000006
  4   -770.49784890  -0.0000003459  0.000050  0.000078  0.000194  0.000003
  5   -770.49784906  -0.0000001620  0.000013  0.000034  0.000075  0.000001
  6   -770.49784906  -0.0000000044  0.000013  0.000020  0.000042  0.000001
  7   -770.49784907  -0.0000000093  0.000004  0.000009  0.000012  0.000000
  8   -770.49784907  -0.0000000000  0.000003  0.000007  0.000009  0.000000
                  ***Gradient check signals convergence***
              ***Rediagonalizing the Fockian in SOSCF/NRSCF***

               *****************************************************
               *                     SUCCESS                       *
               *           SCF CONVERGED AFTER   9 CYCLES          *
               *****************************************************

Old exchange energy                            =    -21.184415740 Eh
New exchange energy                            =    -21.184418090 Eh
Exchange energy change after final integration =     -0.000002350 Eh
Total energy after final integration           =   -770.497851409 Eh
Final COS-X integration done in                =    16.440 sec
Total Energy       :         -770.49785141 Eh          -20966.31244 eV
  Last Energy change         ...    1.2667e-08  Tolerance :   1.0000e-08
  Last MAX-Density change    ...    3.9968e-15  Tolerance :   1.0000e-07
             **** THE GBW FILE WAS UPDATED (MK1_2e_2H_B3LYP_631Gd_opt.gbw) ****
             **** DENSITY MK1_2e_2H_B3LYP_631Gd_opt.scfp WAS UPDATED ****
             **** ENERGY FILE WAS UPDATED (MK1_2e_2H_B3LYP_631Gd_opt.en.tmp) ****
             **** THE GBW FILE WAS UPDATED (MK1_2e_2H_B3LYP_631Gd_opt.gbw) ****
             **** DENSITY MK1_2e_2H_B3LYP_631Gd_opt.scfp WAS UPDATED ****
Total SCF time: 0 days 0 hours 1 min 48 sec 

Maximum memory used throughout the entire SCF-calculation: 116.9 MB

-------------------------   --------------------
FINAL SINGLE POINT ENERGY      -770.497851409014
-------------------------   --------------------


           ************************************************************
           *        Program running with 4 parallel MPI-processes     *
           *              working on a common directory               *
           ************************************************************
------------------------------------------------------------------------------
                         ORCA SCF GRADIENT CALCULATION
------------------------------------------------------------------------------

 ... reading COSX grid (gridx3)
Gradient of the Kohn-Sham DFT energy:
Kohn-Sham wavefunction type      ... RKS
Hartree-Fock exchange scaling    ...    0.200
Number of operators              ...    1
Number of atoms                  ...   36
Basis set dimensions             ...  288
Integral neglect threshold       ... 2.5e-11
Integral primitive cutoff        ... 2.5e-12
SHARK Integral package           ... ON

Nuc. rep. gradient       (SHARK) ... done (  0.0 sec)
HCore & Overlap gradient (SHARK) ... done (  0.3 sec)
RI-J gradient            (SHARK) ... done (  1.3 sec)
COSX-gradient                    ... done ( 20.6 sec)
Exchange-correlation gradient    ... done

------------------
CARTESIAN GRADIENT
------------------

   1   C   :    0.000388210    0.000011166    0.000050223
   2   C   :    0.000108273   -0.000241587    0.000025622
   3   C   :    0.000145454    0.000006747    0.000019985
   4   C   :   -0.000224879    0.000197744    0.000021149
   5   C   :   -0.000892900   -0.000037706    0.000069561
   6   C   :    0.000372195    0.000248809    0.000027967
   7   C   :   -0.000323763   -0.000214286   -0.000227043
   8   C   :    0.000538550   -0.000255046   -0.000038902
   9   C   :    0.000051115    0.000055482    0.000302778
  10   C   :   -0.000097724    0.000117189   -0.000041969
  11   C   :   -0.000019834   -0.000076359   -0.000254052
  12   C   :    0.000336362    0.000343108   -0.000108102
  13   C   :   -0.000225029   -0.000363631   -0.000076201
  14   H   :   -0.000038927    0.000022860    0.000038229
  15   O   :    0.000134285    0.000015918    0.000041604
  16   H   :   -0.000018110    0.000011216   -0.000004108
  17   H   :   -0.000093490   -0.000027646   -0.000034040
  18   H   :   -0.000117885    0.000049966    0.000087254
  19   H   :   -0.000018705   -0.000048248    0.000078181
  20   H   :    0.000030663    0.000027897    0.000098100
  21   H   :    0.000151546    0.000071261    0.000005839
  22   H   :    0.000012880    0.000212346    0.000238272
  23   H   :   -0.000091170    0.000032366    0.000035392
  24   H   :   -0.000199491    0.000138893   -0.000217228
  25   H   :   -0.000002184   -0.000018746   -0.000010999
  26   H   :    0.000011470   -0.000042322    0.000000114
  27   H   :    0.000017305   -0.000022017   -0.000013911
  28   H   :   -0.000147522    0.000054727    0.000117456
  29   H   :    0.000032812   -0.000016683   -0.000032836
  30   C   :    0.000078885   -0.000135820   -0.000114827
  31   C   :   -0.000243598    0.000101458    0.000080591
  32   C   :    0.000169451   -0.000206159   -0.000077462
  33   H   :   -0.000000204   -0.000011334   -0.000051918
  34   O   :    0.000148784   -0.000096059    0.000061370
  35   H   :   -0.000048012    0.000114453   -0.000043599
  36   H   :    0.000080859   -0.000064187   -0.000092656

Difference to translation invariance:
           :    0.0000056724   -0.0000442328   -0.0000401690

Difference to rotation invariance:
           :    0.0002567074    0.0007075321    0.0001453135

Norm of the cartesian gradient     ...    0.0017775561
RMS gradient                       ...    0.0001710454
MAX gradient                       ...    0.0008929005

-------
TIMINGS
-------

Total SCF gradient time            ...       32.097 sec

One electron gradient       ....       0.310 sec  (  1.0%)
RI-J Coulomb gradient       ....       1.350 sec  (  4.2%)
COSX gradient               ....      20.576 sec  ( 64.1%)
XC gradient                 ....       7.941 sec  ( 24.7%)
CPCM gradient               ....       0.646 sec  (  2.0%)
   A-Matrix (El+Nuc)        ....       0.171 sec  (  0.5%)
   Potential                ....       0.474 sec  (  1.5%)

Maximum memory used throughout the entire SCFGRAD-calculation: 92.6 MB
------------------------------------------------------------------------------
                         ORCA GEOMETRY RELAXATION STEP
------------------------------------------------------------------------------

Reading the OPT-File                    .... done
Getting information on internals        .... done
Copying old internal coords+grads       .... done
Making the new internal coordinates     .... (new redundants).... done
Validating the new internal coordinates .... (new redundants).... done
Calculating the B-matrix                .... done
Calculating the G,G- and P matrices     .... done
Transforming gradient to internals      .... done
Projecting the internal gradient        .... done
Number of atoms                         ....  36
Number of internal coordinates          .... 181
Current Energy                          ....  -770.497851409 Eh
Current gradient norm                   ....     0.001777556 Eh/bohr
Maximum allowed component of the step   ....  0.300
Current trust radius                    ....  0.300
Updating the Hessian (BFGS)             .... done
Forming the augmented Hessian           .... done
Diagonalizing the augmented Hessian     .... done
Last element of RFO vector              ....  0.856008836
Lowest eigenvalues of augmented Hessian:
 -0.000071295  0.000162188  0.003477697  0.007659822  0.012270655
Length of the computed step             ....  0.603920391
Warning: the length of the step is outside the trust region - taking restricted step instead
The input lambda is                     ....    -0.000071
   iter:   1  x=   -0.000136  g= 4255.935656 f(x)=     0.274720
   iter:   2  x=   -0.000199  g= 1629.669749 f(x)=     0.102552
   iter:   3  x=   -0.000236  g=  801.378325 f(x)=     0.030137
   iter:   4  x=   -0.000245  g=  561.484930 f(x)=     0.004867
   iter:   5  x=   -0.000245  g=  520.215901 f(x)=     0.000182
   iter:   6  x=   -0.000245  g=  518.636644 f(x)=     0.000000
   iter:   7  x=   -0.000245  g=  518.634216 f(x)=     0.000000
   iter:   8  x=   -0.000245  g=  518.634216 f(x)=     0.000000
The output lambda is                    ....    -0.000245 (8 iterations)
The final length of the internal step   ....  0.300000000
Converting the step to cartesian space:
 Initial RMS(Int)=    0.0222988244
Transforming coordinates:
 Iter   0:  RMS(Cart)=    0.0381202126 RMS(Int)=    0.8038178767
 Iter   1:  RMS(Cart)=    0.0019841545 RMS(Int)=    0.0014558834
 Iter   2:  RMS(Cart)=    0.0002185285 RMS(Int)=    0.0001366055
 Iter   3:  RMS(Cart)=    0.0000251403 RMS(Int)=    0.0000184851
 Iter   4:  RMS(Cart)=    0.0000029583 RMS(Int)=    0.0000019417
 Iter   5:  RMS(Cart)=    0.0000003593 RMS(Int)=    0.0000002613
 Iter   6:  RMS(Cart)=    0.0000000438 RMS(Int)=    0.0000000297
done
Storing new coordinates                 .... done

                                .--------------------.
          ----------------------|Geometry convergence|-------------------------
          Item                value                   Tolerance       Converged
          ---------------------------------------------------------------------
          Energy change      -0.0000131750            0.0000002000      NO
          RMS gradient        0.0001105410            0.0000080000      NO
          MAX gradient        0.0004871571            0.0000300000      NO
          RMS step            0.0222988244            0.0001000000      NO
          MAX step            0.1336637586            0.0002000000      NO
          ........................................................
          Max(Bonds)      0.0008      Max(Angles)    0.23
          Max(Dihed)        7.66      Max(Improp)    0.00
          ---------------------------------------------------------------------

The optimization has not yet converged - more geometry cycles are needed


    ---------------------------------------------------------------------------
                         Redundant Internal Coordinates
                            (Angstroem and degrees)

        Definition                    Value    dE/dq     Step     New-Value
    ----------------------------------------------------------------------------
     1. B(C   1,C   0)                1.4239 -0.000123 -0.0001    1.4238   
     2. B(C   2,C   1)                1.4359 -0.000308  0.0002    1.4362   
     3. B(C   3,C   2)                1.4238 -0.000163 -0.0002    1.4235   
     4. B(C   4,C   2)                1.4248 -0.000319 -0.0004    1.4244   
     5. B(C   5,C   4)                1.3889  0.000298 -0.0001    1.3888   
     6. B(C   6,C   5)                1.5232 -0.000185  0.0003    1.5235   
     7. B(C   7,C   6)                1.5155  0.000096  0.0004    1.5158   
     8. B(C   8,C   7)                1.3437 -0.000104  0.0001    1.3437   
     9. B(C   9,C   8)                1.5124 -0.000070 -0.0003    1.5121   
    10. B(C  10,C   8)                1.5107 -0.000005  0.0002    1.5109   
    11. B(C  11,C   5)                1.4282 -0.000143 -0.0004    1.4278   
    12. B(C  12,C  11)                1.3894  0.000172  0.0005    1.3900   
    13. B(C  12,C   1)                1.4266  0.000048 -0.0002    1.4265   
    14. B(O  14,C  12)                1.3750  0.000053 -0.0005    1.3745   
    15. B(H  16,C   0)                1.0878  0.000039  0.0002    1.0880   
    16. B(H  19,C  10)                1.0995 -0.000002  0.0000    1.0995   
    17. B(H  20,C   3)                1.0866  0.000041  0.0000    1.0866   
    18. B(H  21,C   6)                1.0976  0.000044 -0.0001    1.0975   
    19. B(H  22,C   6)                1.0912 -0.000074  0.0000    1.0912   
    20. B(H  23,C   7)                1.0917  0.000021  0.0000    1.0918   
    21. B(H  24,C   9)                1.0952 -0.000014 -0.0000    1.0951   
    22. B(H  25,C   9)                1.0997 -0.000001  0.0000    1.0997   
    23. B(H  26,C   9)                1.0997  0.000011  0.0001    1.0998   
    24. B(H  27,C  10)                1.0922 -0.000025 -0.0002    1.0920   
    25. B(H  28,C  10)                1.0992  0.000001  0.0000    1.0992   
    26. B(C  29,H  18)                1.0953  0.000040 -0.0008    1.0945   
    27. B(C  29,H  17)                1.0989 -0.000007  0.0005    1.0994   
    28. B(C  29,H  15)                1.0909 -0.000016  0.0003    1.0912   
    29. B(C  29,C  11)                1.5140 -0.000137 -0.0003    1.5138   
    30. B(C  30,C   0)                1.3783  0.000046  0.0000    1.3784   
    31. B(C  31,C   3)                1.3778 -0.000024 -0.0001    1.3778   
    32. B(C  31,C  30)                1.4157  0.000132  0.0004    1.4161   
    33. B(C  31,H  13)                1.0866 -0.000007 -0.0000    1.0866   
    34. B(H  32,C  30)                1.0866 -0.000011 -0.0000    1.0865   
    35. B(O  33,C   4)                1.3811  0.000273 -0.0005    1.3806   
    36. B(H  34,O  14)                0.9697 -0.000000 -0.0001    0.9696   
    37. B(H  35,O  33)                0.9711  0.000044 -0.0001    0.9710   
    38. A(H  16,C   0,C  30)          117.98 -0.000122   -0.16    117.82   
    39. A(C   1,C   0,C  30)          121.38  0.000091    0.04    121.43   
    40. A(C   1,C   0,H  16)          120.64  0.000031    0.12    120.76   
    41. A(C   0,C   1,C   2)          118.44 -0.000018   -0.04    118.39   
    42. A(C   2,C   1,C  12)          118.34 -0.000014    0.00    118.34   
    43. A(C   0,C   1,C  12)          123.22  0.000032    0.04    123.27   
    44. A(C   1,C   2,C   4)          118.82 -0.000055    0.02    118.83   
    45. A(C   1,C   2,C   3)          118.67  0.000049    0.01    118.69   
    46. A(C   3,C   2,C   4)          122.51  0.000006   -0.03    122.48   
    47. A(C   2,C   3,H  20)          119.80 -0.000211   -0.02    119.78   
    48. A(C   2,C   3,C  31)          121.32  0.000103    0.03    121.35   
    49. A(H  20,C   3,C  31)          118.87  0.000108   -0.01    118.86   
    50. A(C   2,C   4,O  33)          120.53  0.000062    0.02    120.55   
    51. A(C   2,C   4,C   5)          121.76  0.000218   -0.02    121.74   
    52. A(C   5,C   4,O  33)          117.70 -0.000280   -0.01    117.69   
    53. A(C   4,C   5,C  11)          119.52 -0.000115    0.02    119.54   
    54. A(C   6,C   5,C  11)          121.65  0.000109   -0.15    121.50   
    55. A(C   4,C   5,C   6)          118.83  0.000006    0.13    118.96   
    56. A(C   5,C   6,C   7)          112.59  0.000019    0.02    112.62   
    57. A(H  21,C   6,H  22)          106.64  0.000113    0.16    106.80   
    58. A(C   7,C   6,H  22)          110.75  0.000117   -0.04    110.72   
    59. A(C   5,C   6,H  22)          108.64 -0.000104   -0.01    108.62   
    60. A(C   7,C   6,H  21)          108.89 -0.000218    0.01    108.91   
    61. A(C   5,C   6,H  21)          109.13  0.000079   -0.14    109.00   
    62. A(C   8,C   7,H  23)          117.27  0.000158   -0.00    117.27   
    63. A(C   6,C   7,H  23)          114.18 -0.000487   -0.06    114.11   
    64. A(C   6,C   7,C   8)          128.55  0.000329    0.07    128.62   
    65. A(C   9,C   8,C  10)          114.38  0.000240    0.06    114.45   
    66. A(C   7,C   8,C  10)          125.10 -0.000302   -0.06    125.04   
    67. A(C   7,C   8,C   9)          120.51  0.000063    0.00    120.51   
    68. A(C   8,C   9,H  25)          110.99  0.000005    0.02    111.01   
    69. A(C   8,C   9,H  24)          111.98  0.000003    0.01    111.99   
    70. A(H  25,C   9,H  26)          106.29 -0.000020   -0.05    106.23   
    71. A(H  24,C   9,H  26)          108.22  0.000012    0.00    108.22   
    72. A(C   8,C   9,H  26)          110.95 -0.000019   -0.01    110.94   
    73. A(H  24,C   9,H  25)          108.19  0.000020    0.03    108.21   
    74. A(C   8,C  10,H  19)          110.50 -0.000050   -0.00    110.50   
    75. A(H  27,C  10,H  28)          107.92  0.000032    0.01    107.93   
    76. A(H  19,C  10,H  28)          106.27 -0.000022   -0.04    106.23   
    77. A(C   8,C  10,H  28)          110.37  0.000089    0.03    110.40   
    78. A(H  19,C  10,H  27)          108.22  0.000187    0.08    108.30   
    79. A(C   8,C  10,H  27)          113.28 -0.000220   -0.07    113.21   
    80. A(C  12,C  11,C  29)          117.87 -0.000078    0.22    118.10   
    81. A(C   5,C  11,C  29)          122.47  0.000266   -0.23    122.24   
    82. A(C   5,C  11,C  12)          119.64 -0.000187    0.00    119.65   
    83. A(C  11,C  12,O  14)          116.28 -0.000384    0.03    116.31   
    84. A(C   1,C  12,O  14)          121.87  0.000232    0.00    121.87   
    85. A(C   1,C  12,C  11)          121.85  0.000153   -0.03    121.82   
    86. A(C  12,O  14,H  34)          110.52  0.000224    0.11    110.63   
    87. A(H  17,C  29,H  18)          106.50 -0.000012    0.03    106.53   
    88. A(H  15,C  29,H  18)          107.91  0.000021    0.11    108.02   
    89. A(C  11,C  29,H  18)          110.46 -0.000146   -0.05    110.41   
    90. A(H  15,C  29,H  17)          107.77  0.000035   -0.14    107.63   
    91. A(C  11,C  29,H  17)          111.37  0.000043    0.11    111.48   
    92. A(C  11,C  29,H  15)          112.57  0.000059   -0.05    112.51   
    93. A(C  31,C  30,H  32)          119.96  0.000043    0.00    119.96   
    94. A(C   0,C  30,H  32)          119.92  0.000061    0.02    119.93   
    95. A(C   0,C  30,C  31)          120.12 -0.000104   -0.02    120.11   
    96. A(H  13,C  31,C  30)          119.91  0.000006   -0.00    119.91   
    97. A(C   3,C  31,C  30)          120.05 -0.000123   -0.03    120.02   
    98. A(C   3,C  31,H  13)          120.04  0.000117    0.03    120.07   
    99. A(C   4,O  33,H  35)          109.73  0.000196    0.16    109.88   
   100. D(C   2,C   1,C   0,H  16)   -179.86  0.000041    0.84   -179.02   
   101. D(C   2,C   1,C   0,C  30)      0.52 -0.000008    0.45      0.96   
   102. D(C  12,C   1,C   0,C  30)   -178.72 -0.000010    0.30   -178.42   
   103. D(C  12,C   1,C   0,H  16)      0.90  0.000040    0.69      1.59   
   104. D(C   3,C   2,C   1,C  12)    177.82 -0.000018   -0.32    177.50   
   105. D(C   4,C   2,C   1,C   0)    179.06 -0.000019   -0.59    178.48   
   106. D(C   4,C   2,C   1,C  12)     -1.66 -0.000017   -0.44     -2.10   
   107. D(C   3,C   2,C   1,C   0)     -1.46 -0.000020   -0.46     -1.92   
   108. D(H  20,C   3,C   2,C   4)      2.42  0.000030    0.27      2.68   
   109. D(C  31,C   3,C   2,C   4)   -179.13  0.000027    0.30   -178.84   
   110. D(C  31,C   3,C   2,C   1)      1.41  0.000028    0.17      1.58   
   111. D(H  20,C   3,C   2,C   1)   -177.04  0.000032    0.14   -176.90   
   112. D(C   5,C   4,C   2,C   3)   -177.27  0.000037    0.05   -177.22   
   113. D(C   5,C   4,C   2,C   1)      2.19  0.000036    0.18      2.37   
   114. D(O  33,C   4,C   2,C   1)   -179.38 -0.000020    0.20   -179.18   
   115. D(O  33,C   4,C   2,C   3)      1.16 -0.000019    0.07      1.23   
   116. D(C  11,C   5,C   4,O  33)   -178.69  0.000032    0.16   -178.53   
   117. D(C  11,C   5,C   4,C   2)     -0.21 -0.000017    0.18     -0.04   
   118. D(C   6,C   5,C   4,O  33)      1.17  0.000031    0.06      1.23   
   119. D(C   6,C   5,C   4,C   2)    179.64 -0.000019    0.08    179.72   
   120. D(H  22,C   6,C   5,C  11)   -149.50 -0.000012    0.43   -149.08   
   121. D(H  22,C   6,C   5,C   4)     30.64 -0.000010    0.53     31.17   
   122. D(H  21,C   6,C   5,C  11)    -33.60  0.000109    0.53    -33.06   
   123. D(H  21,C   6,C   5,C   4)    146.55  0.000111    0.63    147.19   
   124. D(C   7,C   6,C   5,C  11)     87.44 -0.000100    0.47     87.91   
   125. D(C   7,C   6,C   5,C   4)    -92.41 -0.000098    0.57    -91.84   
   126. D(H  23,C   7,C   6,C   5)    -58.14 -0.000075   -0.26    -58.40   
   127. D(C   8,C   7,C   6,H  22)     -0.20 -0.000049   -0.24     -0.44   
   128. D(C   8,C   7,C   6,H  21)   -117.16 -0.000124   -0.42   -117.58   
   129. D(H  23,C   7,C   6,H  21)     63.03 -0.000114   -0.41     62.63   
   130. D(C   8,C   7,C   6,C   5)    121.66 -0.000085   -0.27    121.39   
   131. D(H  23,C   7,C   6,H  22)    180.00 -0.000039   -0.23    179.77   
   132. D(C  10,C   8,C   7,H  23)    179.95 -0.000033    0.16    180.11   
   133. D(C  10,C   8,C   7,C   6)      0.15 -0.000021    0.17      0.33   
   134. D(C   9,C   8,C   7,H  23)     -0.55 -0.000026    0.06     -0.48   
   135. D(C   9,C   8,C   7,C   6)    179.65 -0.000014    0.08    179.73   
   136. D(H  26,C   9,C   8,C  10)    -59.57  0.000010   -0.16    -59.73   
   137. D(H  26,C   9,C   8,C   7)    120.88  0.000007   -0.07    120.80   
   138. D(H  25,C   9,C   8,C  10)     58.37 -0.000023   -0.22     58.15   
   139. D(H  25,C   9,C   8,C   7)   -121.19 -0.000027   -0.13   -121.32   
   140. D(H  24,C   9,C   8,C  10)    179.39  0.000007   -0.16    179.23   
   141. D(H  24,C   9,C   8,C   7)     -0.16  0.000003   -0.08     -0.24   
   142. D(H  28,C  10,C   8,C   9)     54.51 -0.000001   -0.32     54.19   
   143. D(H  28,C  10,C   8,C   7)   -125.96  0.000005   -0.41   -126.37   
   144. D(H  27,C  10,C   8,C   9)    175.65 -0.000048   -0.34    175.31   
   145. D(H  27,C  10,C   8,C   7)     -4.82 -0.000042   -0.43     -5.25   
   146. D(H  19,C  10,C   8,C   9)    -62.74  0.000003   -0.28    -63.02   
   147. D(H  19,C  10,C   8,C   7)    116.79  0.000009   -0.37    116.41   
   148. D(C  29,C  11,C   5,C   6)     -0.71 -0.000028    0.10     -0.61   
   149. D(C  29,C  11,C   5,C   4)    179.14 -0.000030   -0.00    179.14   
   150. D(C  12,C  11,C   5,C   6)    177.85 -0.000008   -0.16    177.69   
   151. D(C  12,C  11,C   5,C   4)     -2.30 -0.000010   -0.26     -2.56   
   152. D(O  14,C  12,C  11,C  29)      1.03  0.000033    0.37      1.40   
   153. D(C   1,C  12,C  11,C  29)   -178.54  0.000054   -0.27   -178.81   
   154. D(C   1,C  12,C  11,C   5)      2.83  0.000030   -0.02      2.81   
   155. D(O  14,C  12,C   1,C   2)    179.62  0.000010   -0.30    179.32   
   156. D(O  14,C  12,C   1,C   0)     -1.14  0.000011   -0.15     -1.29   
   157. D(O  14,C  12,C  11,C   5)   -177.60  0.000008    0.62   -176.97   
   158. D(C  11,C  12,C   1,C   2)     -0.83 -0.000016    0.37     -0.46   
   159. D(C  11,C  12,C   1,C   0)    178.41 -0.000014    0.52    178.93   
   160. D(H  34,O  14,C  12,C  11)    178.97 -0.000038    7.02    185.99   
   161. D(H  34,O  14,C  12,C   1)     -1.46 -0.000061    7.66      6.20   
   162. D(H  15,C  29,C  11,C   5)    -16.23  0.000019   -5.52    -21.75   
   163. D(H  18,C  29,C  11,C  12)     44.49  0.000036   -5.34     39.15   
   164. D(H  18,C  29,C  11,C   5)   -136.93  0.000055   -5.59   -142.52   
   165. D(H  17,C  29,C  11,C  12)    -73.65  0.000118   -5.40    -79.06   
   166. D(H  17,C  29,C  11,C   5)    104.93  0.000137   -5.66     99.27   
   167. D(H  15,C  29,C  11,C  12)    165.18  0.000000   -5.27    159.92   
   168. D(H  32,C  30,C   0,H  16)      0.34 -0.000010   -0.34      0.00   
   169. D(H  32,C  30,C   0,C   1)    179.98  0.000039    0.04    180.02   
   170. D(C  31,C  30,C   0,H  16)   -179.10 -0.000020   -0.50   -179.61   
   171. D(C  31,C  30,C   0,C   1)      0.53  0.000029   -0.13      0.41   
   172. D(H  13,C  31,C  30,H  32)     -0.67 -0.000036   -0.25     -0.92   
   173. D(H  13,C  31,C  30,C   0)    178.77 -0.000026   -0.08    178.69   
   174. D(C   3,C  31,C  30,H  32)    179.94 -0.000031   -0.35    179.58   
   175. D(C   3,C  31,C  30,C   0)     -0.62 -0.000021   -0.19     -0.80   
   176. D(C  30,C  31,C   3,H  20)    178.10 -0.000015    0.19    178.28   
   177. D(C  30,C  31,C   3,C   2)     -0.37 -0.000006    0.16     -0.21   
   178. D(H  13,C  31,C   3,H  20)     -1.29 -0.000009    0.08     -1.21   
   179. D(H  13,C  31,C   3,C   2)   -179.76 -0.000001    0.06   -179.70   
   180. D(H  35,O  33,C   4,C   5)   -150.73  0.000039    0.09   -150.63   
   181. D(H  35,O  33,C   4,C   2)     30.78  0.000086    0.08     30.86   
    ----------------------------------------------------------------------------

         *************************************************************
         *                GEOMETRY OPTIMIZATION CYCLE  16            *
         *************************************************************
---------------------------------
CARTESIAN COORDINATES (ANGSTROEM)
---------------------------------
  C     -4.043068   -0.566398    0.377742
  C     -2.701652   -0.244299    0.025694
  C     -1.773102   -1.320017   -0.182221
  C     -2.221473   -2.656984    0.012522
  C     -0.437205   -1.009606   -0.566800
  C     -0.000715    0.302339   -0.697386
  C      1.443783    0.561946   -1.106121
  C      2.368558    0.713211    0.085389
  C      3.458965   -0.007342    0.397532
  C      4.258180    0.309230    1.641478
  C      4.002790   -1.155917   -0.419651
  C     -0.908115    1.374805   -0.442241
  C     -2.230450    1.094323   -0.118607
  H     -3.844380   -3.960070    0.509783
  O     -3.059320    2.177699    0.050094
  H      0.586633    2.959989   -0.454905
  H     -4.782206    0.217520    0.528729
  H     -0.801145    3.265216   -1.507095
  H     -0.975306    3.419489    0.235709
  H      5.005479   -0.915814   -0.801682
  H     -1.521217   -3.481491   -0.090605
  H      1.485576    1.479087   -1.707431
  H      1.775377   -0.253489   -1.751048
  H      2.089279    1.518788    0.767317
  H      3.837193    1.155107    2.195178
  H      5.301579    0.548438    1.389500
  H      4.295967   -0.558706    2.315858
  H      3.367064   -1.419793   -1.267391
  H      4.119222   -2.051097    0.207554
  C     -0.492453    2.826584   -0.547384
  C     -4.449821   -1.873578    0.538274
  C     -3.525617   -2.931880    0.361613
  H     -5.479709   -2.091795    0.806968
  O      0.480035   -2.016457   -0.792412
  H     -3.932055    1.894637    0.363740
  H      0.026658   -2.807286   -1.126973

----------------------------
CARTESIAN COORDINATES (A.U.)
----------------------------
  NO LB      ZA    FRAG     MASS         X           Y           Z
   0 C     6.0000    0    12.011   -7.640291   -1.070337    0.713829
   1 C     6.0000    0    12.011   -5.105383   -0.461658    0.048555
   2 C     6.0000    0    12.011   -3.350678   -2.494470   -0.344348
   3 C     6.0000    0    12.011   -4.197976   -5.020973    0.023662
   4 C     6.0000    0    12.011   -0.826197   -1.907879   -1.071096
   5 C     6.0000    0    12.011   -0.001352    0.571337   -1.317868
   6 C     6.0000    0    12.011    2.728355    1.061924   -2.090266
   7 C     6.0000    0    12.011    4.475925    1.347774    0.161362
   8 C     6.0000    0    12.011    6.536497   -0.013875    0.751226
   9 C     6.0000    0    12.011    8.046794    0.584361    3.101944
  10 C     6.0000    0    12.011    7.564176   -2.184366   -0.793026
  11 C     6.0000    0    12.011   -1.716090    2.598004   -0.835714
  12 C     6.0000    0    12.011   -4.214939    2.067971   -0.224134
  13 H     1.0000    0     1.008   -7.264825   -7.483447    0.963350
  14 O     8.0000    0    15.999   -5.781276    4.115255    0.094663
  15 H     1.0000    0     1.008    1.108576    5.593568   -0.859646
  16 H     1.0000    0     1.008   -9.037059    0.411054    0.999152
  17 H     1.0000    0     1.008   -1.513946    6.170364   -2.847996
  18 H     1.0000    0     1.008   -1.843062    6.461898    0.445425
  19 H     1.0000    0     1.008    9.458985   -1.730638   -1.514959
  20 H     1.0000    0     1.008   -2.874684   -6.579065   -0.171219
  21 H     1.0000    0     1.008    2.807332    2.795069   -3.226577
  22 H     1.0000    0     1.008    3.354976   -0.479025   -3.309002
  23 H     1.0000    0     1.008    3.948165    2.870093    1.450019
  24 H     1.0000    0     1.008    7.251244    2.182836    4.148284
  25 H     1.0000    0     1.008   10.018533    1.036397    2.625774
  26 H     1.0000    0     1.008    8.118201   -1.055802    4.376338
  27 H     1.0000    0     1.008    6.362829   -2.683019   -2.395021
  28 H     1.0000    0     1.008    7.784201   -3.876011    0.392220
  29 C     6.0000    0    12.011   -0.930600    5.341469   -1.034406
  30 C     6.0000    0    12.011   -8.408943   -3.540549    1.017191
  31 C     6.0000    0    12.011   -6.662450   -5.540450    0.683349
  32 H     1.0000    0     1.008  -10.355150   -3.952920    1.524948
  33 O     8.0000    0    15.999    0.907135   -3.810552   -1.497442
  34 H     1.0000    0     1.008   -7.430506    3.580345    0.687369
  35 H     1.0000    0     1.008    0.050377   -5.305002   -2.129669

--------------------------------
INTERNAL COORDINATES (ANGSTROEM)
--------------------------------
 C      0   0   0     0.000000000000     0.00000000     0.00000000
 C      1   0   0     1.423756055787     0.00000000     0.00000000
 C      2   1   0     1.436176276586   118.39172073     0.00000000
 C      3   2   1     1.423532079694   118.68676369   358.07996081
 C      3   2   1     1.424387078071   118.83143965   178.47614169
 C      5   3   2     1.388803204810   121.73686841     2.37037923
 C      6   5   3     1.523495004571   118.95964556   179.71916918
 C      7   6   5     1.515845089715   112.61633004   268.16255575
 C      8   7   6     1.343733346071   128.61916431   121.39218719
 C      9   8   7     1.512072813767   120.51382638   179.73088144
 C      9   8   7     1.510879363209   125.03571655     0.32528076
 C      6   5   3     1.427815332079   119.53897382   359.96224560
 C     12   6   5     1.389955686178   119.64570295   357.44098855
 H      4   3   2     2.139889413759   147.41415686     1.33361059
 O     13  12   6     1.374477448038   116.31012091   183.02625295
 H     12   6   5     2.178816899323    96.28354895   169.20224344
 H      1   2   3     1.087957031295   120.75692592   180.97995361
 H     16  12   6     1.768105313092    65.83202661   128.69486227
 H     18  16  12     1.758265336915    60.20035157    74.36703404
 H     11   9   8     1.099537635139   110.49673696   116.41331257
 H      4   3   2     1.086648472983   119.77965175   183.09581400
 H      7   6   5     1.097482510277   108.99602716   147.18709524
 H      7   6   5     1.091246523370   108.62275181    31.17078053
 H      8   7   6     1.091776221716   114.11279987   301.59988453
 H     10   9   8     1.095134810161   111.99161580   359.76162583
 H     10   9   8     1.099725320987   111.00965640   238.68373939
 H     10   9   8     1.099786389335   110.94012540   120.80429395
 H     11   9   8     1.091988869601   113.20626158   354.75056519
 H     11   9   8     1.099222219247   110.40192443   233.63190459
 C     16  12   6     1.091226496367    39.92765577   161.61641021
 C      1   2   3     1.378382319855   121.42429648     0.96530774
 C     14   4   3     1.086617939964    33.86279096     0.47183112
 H     31   1   2     1.086501169933   119.93315511   180.01784047
 O      5   3   2     1.380572042989   120.55100659   180.81959995
 H     15  13  12     0.969621033516   110.63333975   185.98984099
 H     34   5   3     0.971025556492   109.88046466    30.85808464

---------------------------
INTERNAL COORDINATES (A.U.)
---------------------------
 C      0   0   0     0.000000000000     0.00000000     0.00000000
 C      1   0   0     2.690509026949     0.00000000     0.00000000
 C      2   1   0     2.713979842782   118.39172073     0.00000000
 C      3   2   1     2.690085773473   118.68676369   358.07996081
 C      3   2   1     2.691701486250   118.83143965   178.47614169
 C      5   3   2     2.624457711002   121.73686841     2.37037923
 C      6   5   3     2.878988325036   118.95964556   179.71916918
 C      7   6   5     2.864532081011   112.61633004   268.16255575
 C      8   7   6     2.539288021091   128.61916431   121.39218719
 C      9   8   7     2.857403512567   120.51382638   179.73088144
 C      9   8   7     2.855148217859   125.03571655     0.32528076
 C      6   5   3     2.698179947443   119.53897382   359.96224560
 C     12   6   5     2.626635585163   119.64570295   357.44098855
 H      4   3   2     4.043804948882   147.41415686     1.33361059
 O     13  12   6     2.597385954043   116.31012091   183.02625295
 H     12   6   5     4.117367235679    96.28354895   169.20224344
 H      1   2   3     2.055940834621   120.75692592   180.97995361
 H     16  12   6     3.341234817674    65.83202661   128.69486227
 H     18  16  12     3.322639957537    60.20035157    74.36703404
 H     11   9   8     2.077825004353   110.49673696   116.41331257
 H      4   3   2     2.053468017782   119.77965175   183.09581400
 H      7   6   5     2.073941381191   108.99602716   147.18709524
 H      7   6   5     2.062157073764   108.62275181    31.17078053
 H      8   7   6     2.063158058570   114.11279987   301.59988453
 H     10   9   8     2.069504870928   111.99161580   359.76162583
 H     10   9   8     2.078179679205   111.00965640   238.68373939
 H     10   9   8     2.078295081657   110.94012540   120.80429395
 H     11   9   8     2.063559904835   113.20626158   354.75056519
 H     11   9   8     2.077228954697   110.40192443   233.63190459
 C     16  12   6     2.062119228213    39.92765577   161.61641021
 C      1   2   3     2.604765092365   121.42429648     0.96530774
 C     14   4   3     2.053410318737    33.86279096     0.47183112
 H     31   1   2     2.053189655358   119.93315511   180.01784047
 O      5   3   2     2.608903069397   120.55100659   180.81959995
 H     15  13  12     1.832318207035   110.63333975   185.98984099
 H     34   5   3     1.834972370808   109.88046466    30.85808464


           ************************************************************
           *        Program running with 4 parallel MPI-processes     *
           *              working on a common directory               *
           ************************************************************
------------------------------------------------------------------------------
                   ___                                                        
                  /   \      - P O W E R E D   B Y -                         
                 /     \                                                     
                 |  |  |   _    _      __       _____    __    __             
                 |  |  |  | |  | |    /  \     |  _  \  |  |  /  |          
                  \  \/   | |  | |   /    \    | | | |  |  | /  /          
                 / \  \   | |__| |  /  /\  \   | |_| |  |  |/  /          
                |  |  |   |  __  | /  /__\  \  |    /   |      \           
                |  |  |   | |  | | |   __   |  |    \   |  |\   \          
                \     /   | |  | | |  |  |  |  | |\  \  |  | \   \       
                 \___/    |_|  |_| |__|  |__|  |_| \__\ |__|  \__/        
                                                                              
                      - O R C A' S   B I G   F R I E N D -                    
                                      &                                       
                       - I N T E G R A L  F E E D E R -                       
                                                                              
 v1 FN, 2020, v2 2021                                                         
------------------------------------------------------------------------------


Reading SHARK input file MK1_2e_2H_B3LYP_631Gd_opt.SHARKINP.tmp ... ok
----------------------
SHARK INTEGRAL PACKAGE
----------------------

Number of atoms                             ...     36
Number of basis functions                   ...    288
Number of shells                            ...    144
Maximum angular momentum                    ...      2
Integral batch strategy                     ... SHARK/LIBINT Hybrid
RI-J (if used) integral strategy            ... SPLIT-RIJ (Revised 2003 algorithm where possible)
Printlevel                                  ...      1
Contraction scheme used                     ... SEGMENTED contraction
Coulomb Range Separation                    ... NOT USED
Exchange Range Separation                   ... NOT USED
Finite Nucleus Model                        ... NOT USED
Auxiliary Coulomb fitting basis             ... AVAILABLE
   # of basis functions in Aux-J            ...   1080
   # of shells in Aux-J                     ...    360
   Maximum angular momentum in Aux-J        ...      4
Auxiliary J/K fitting basis                 ... NOT available
Auxiliary Correlation fitting basis         ... NOT available
Auxiliary 'external' fitting basis          ... NOT available
Integral threshold                          ...     2.500000e-11
Primitive cut-off                           ...     2.500000e-12
Primitive pair pre-selection threshold      ...     2.500000e-12

Calculating pre-screening integrals         ... done (  0.1 sec) Dimension = 144
Organizing shell pair data                  ... done (  0.1 sec)
Shell pair information
Total number of shell pairs                 ...     10440
Shell pairs after pre-screening             ...      8065
Total number of primitive shell pairs       ...     59085
Primitive shell pairs kept                  ...     26013
          la=0 lb=0:   2989 shell pairs
          la=1 lb=0:   2700 shell pairs
          la=1 lb=1:    604 shell pairs
          la=2 lb=0:   1114 shell pairs
          la=2 lb=1:    544 shell pairs
          la=2 lb=2:    114 shell pairs

Calculating one electron integrals          ... done (  0.0 sec)
Calculating RI/J V-Matrix + Cholesky decomp.... done (  0.1 sec)
Calculating Nuclear repulsion               ... done (  0.0 sec) ENN=   1271.488188608513 Eh

SHARK setup successfully completed in   0.5 seconds

Maximum memory used throughout the entire GTOINT-calculation: 19.8 MB
[1717794706.114562] [eu-a2p-176:49468:0]          mpool.c:38   UCX  WARN  object 0x4237f80 was not returned to mpool ucp_requests
[1717794706.114617] [eu-a2p-176:49468:0]          mpool.c:38   UCX  WARN  object 0x4238140 was not returned to mpool ucp_requests
[1717794706.114626] [eu-a2p-176:49468:0]          mpool.c:38   UCX  WARN  object 0x4238300 was not returned to mpool ucp_requests
[1717794706.114632] [eu-a2p-176:49468:0]          mpool.c:38   UCX  WARN  object 0x42384c0 was not returned to mpool ucp_requests
[1717794706.114637] [eu-a2p-176:49468:0]          mpool.c:38   UCX  WARN  object 0x4238680 was not returned to mpool ucp_requests
[1717794706.114642] [eu-a2p-176:49468:0]          mpool.c:38   UCX  WARN  object 0x4238840 was not returned to mpool ucp_requests
[1717794706.114647] [eu-a2p-176:49468:0]          mpool.c:38   UCX  WARN  object 0x4238a00 was not returned to mpool ucp_requests
[1717794706.114652] [eu-a2p-176:49468:0]          mpool.c:38   UCX  WARN  object 0x4238bc0 was not returned to mpool ucp_requests
[1717794706.114657] [eu-a2p-176:49468:0]          mpool.c:38   UCX  WARN  object 0x4238d80 was not returned to mpool ucp_requests
[1717794706.114663] [eu-a2p-176:49468:0]          mpool.c:38   UCX  WARN  object 0x4238f40 was not returned to mpool ucp_requests
[1717794706.114668] [eu-a2p-176:49468:0]          mpool.c:38   UCX  WARN  object 0x4239100 was not returned to mpool ucp_requests
[1717794706.114673] [eu-a2p-176:49468:0]          mpool.c:38   UCX  WARN  object 0x42392c0 was not returned to mpool ucp_requests
[1717794706.114679] [eu-a2p-176:49468:0]          mpool.c:38   UCX  WARN  object 0x4239480 was not returned to mpool ucp_requests
[1717794706.114684] [eu-a2p-176:49468:0]          mpool.c:38   UCX  WARN  object 0x4239640 was not returned to mpool ucp_requests
[1717794706.114689] [eu-a2p-176:49468:0]          mpool.c:38   UCX  WARN  object 0x4239800 was not returned to mpool ucp_requests
[1717794706.114694] [eu-a2p-176:49468:0]          mpool.c:38   UCX  WARN  object 0x42399c0 was not returned to mpool ucp_requests
[1717794706.114699] [eu-a2p-176:49468:0]          mpool.c:38   UCX  WARN  object 0x4239b80 was not returned to mpool ucp_requests
[1717794706.114704] [eu-a2p-176:49468:0]          mpool.c:38   UCX  WARN  object 0x4239d40 was not returned to mpool ucp_requests
[1717794706.117069] [eu-a2p-176:49467:0]          mpool.c:38   UCX  WARN  object 0x284a400 was not returned to mpool ucp_requests
[1717794706.117097] [eu-a2p-176:49467:0]          mpool.c:38   UCX  WARN  object 0x284a5c0 was not returned to mpool ucp_requests
[1717794706.117103] [eu-a2p-176:49467:0]          mpool.c:38   UCX  WARN  object 0x284a780 was not returned to mpool ucp_requests
[1717794706.117107] [eu-a2p-176:49467:0]          mpool.c:38   UCX  WARN  object 0x284a940 was not returned to mpool ucp_requests
[1717794706.117111] [eu-a2p-176:49467:0]          mpool.c:38   UCX  WARN  object 0x284ab00 was not returned to mpool ucp_requests
[1717794706.117115] [eu-a2p-176:49467:0]          mpool.c:38   UCX  WARN  object 0x284acc0 was not returned to mpool ucp_requests
[1717794706.117119] [eu-a2p-176:49467:0]          mpool.c:38   UCX  WARN  object 0x284ae80 was not returned to mpool ucp_requests
[1717794706.117123] [eu-a2p-176:49467:0]          mpool.c:38   UCX  WARN  object 0x284b040 was not returned to mpool ucp_requests
[1717794706.117127] [eu-a2p-176:49467:0]          mpool.c:38   UCX  WARN  object 0x284b3c0 was not returned to mpool ucp_requests
[1717794706.117626] [eu-a2p-176:49469:0]          mpool.c:38   UCX  WARN  object 0x28e1f80 was not returned to mpool ucp_requests
[1717794706.117654] [eu-a2p-176:49469:0]          mpool.c:38   UCX  WARN  object 0x28e2140 was not returned to mpool ucp_requests
[1717794706.117661] [eu-a2p-176:49469:0]          mpool.c:38   UCX  WARN  object 0x28e2300 was not returned to mpool ucp_requests
[1717794706.117666] [eu-a2p-176:49469:0]          mpool.c:38   UCX  WARN  object 0x28e24c0 was not returned to mpool ucp_requests
[1717794706.117672] [eu-a2p-176:49469:0]          mpool.c:38   UCX  WARN  object 0x28e2680 was not returned to mpool ucp_requests
[1717794706.117677] [eu-a2p-176:49469:0]          mpool.c:38   UCX  WARN  object 0x28e2840 was not returned to mpool ucp_requests
[1717794706.117682] [eu-a2p-176:49469:0]          mpool.c:38   UCX  WARN  object 0x28e2a00 was not returned to mpool ucp_requests
[1717794706.117687] [eu-a2p-176:49469:0]          mpool.c:38   UCX  WARN  object 0x28e2bc0 was not returned to mpool ucp_requests
[1717794706.117692] [eu-a2p-176:49469:0]          mpool.c:38   UCX  WARN  object 0x28e2d80 was not returned to mpool ucp_requests
[1717794706.117697] [eu-a2p-176:49469:0]          mpool.c:38   UCX  WARN  object 0x28e2f40 was not returned to mpool ucp_requests
[1717794706.117703] [eu-a2p-176:49469:0]          mpool.c:38   UCX  WARN  object 0x28e3100 was not returned to mpool ucp_requests
[1717794706.117708] [eu-a2p-176:49469:0]          mpool.c:38   UCX  WARN  object 0x28e32c0 was not returned to mpool ucp_requests
[1717794706.117713] [eu-a2p-176:49469:0]          mpool.c:38   UCX  WARN  object 0x28e3480 was not returned to mpool ucp_requests
[1717794706.117718] [eu-a2p-176:49469:0]          mpool.c:38   UCX  WARN  object 0x28e3640 was not returned to mpool ucp_requests
[1717794706.117724] [eu-a2p-176:49469:0]          mpool.c:38   UCX  WARN  object 0x28e3800 was not returned to mpool ucp_requests
[1717794706.117729] [eu-a2p-176:49469:0]          mpool.c:38   UCX  WARN  object 0x28e39c0 was not returned to mpool ucp_requests
[1717794706.117734] [eu-a2p-176:49469:0]          mpool.c:38   UCX  WARN  object 0x28e3b80 was not returned to mpool ucp_requests
[1717794706.117739] [eu-a2p-176:49469:0]          mpool.c:38   UCX  WARN  object 0x28e3d40 was not returned to mpool ucp_requests


           ************************************************************
           *        Program running with 4 parallel MPI-processes     *
           *              working on a common directory               *
           ************************************************************

Diagonalization of the overlap matrix:
Smallest eigenvalue                        ... 2.425e-04
Time for diagonalization                   ...    0.019 sec
Threshold for overlap eigenvalues          ... 1.000e-08
Number of eigenvalues below threshold      ... 0
Time for construction of square roots      ...    0.009 sec
Total time needed                          ...    0.033 sec

-------------------
DFT GRID GENERATION
-------------------

General Integration Accuracy     IntAcc      ... 4.959
Radial Grid Type                 RadialGrid  ... OptM3 with GC (2021)
Angular Grid (max. ang.)         AngularGrid ... 6 (Lebedev-590)
Angular grid pruning method      GridPruning ... 4 (adaptive)
Weight generation scheme         WeightScheme... Becke
Basis function cutoff            BFCut       ... 1.0000e-11
Integration weight cutoff        WCut        ... 1.0000e-14
Angular grids for H and He will be reduced by one unit
Partially contracted basis set               ... off
Rotationally invariant grid construction     ... off

Total number of grid points                  ...   409446
Total number of batches                      ...     6415
Average number of points per batch           ...       63
Average number of grid points per atom       ...    11374
Time for grid setup =    5.434 sec

--------------------
COSX GRID GENERATION
--------------------

GRIDX 1
-------
General Integration Accuracy     IntAcc      ... 4.020
Radial Grid Type                 RadialGrid  ... OptM3 with GC (2021)
Angular Grid (max. ang.)         AngularGrid ... 2 (Lebedev-110)
Angular grid pruning method      GridPruning ... 4 (adaptive)
Weight generation scheme         WeightScheme... Becke
Basis function cutoff            BFCut       ... 1.0000e-11
Integration weight cutoff        WCut        ... 1.0000e-14
Angular grids for H and He will be reduced by one unit
Partially contracted basis set               ... on
Rotationally invariant grid construction     ... off

Total number of grid points                  ...    44939
Total number of batches                      ...      724
Average number of points per batch           ...       62
Average number of grid points per atom       ...     1248
UseSFitting                                  ... on

GRIDX 2
-------
General Integration Accuracy     IntAcc      ... 4.338
Radial Grid Type                 RadialGrid  ... OptM3 with GC (2021)
Angular Grid (max. ang.)         AngularGrid ... 3 (Lebedev-194)
Angular grid pruning method      GridPruning ... 4 (adaptive)
Weight generation scheme         WeightScheme... Becke
Basis function cutoff            BFCut       ... 1.0000e-11
Integration weight cutoff        WCut        ... 1.0000e-14
Angular grids for H and He will be reduced by one unit
Partially contracted basis set               ... on
Rotationally invariant grid construction     ... off

Total number of grid points                  ...    98232
Total number of batches                      ...     1551
Average number of points per batch           ...       63
Average number of grid points per atom       ...     2729
UseSFitting                                  ... on

GRIDX 3
-------
General Integration Accuracy     IntAcc      ... 4.871
Radial Grid Type                 RadialGrid  ... OptM3 with GC (2021)
Angular Grid (max. ang.)         AngularGrid ... 4 (Lebedev-302)
Angular grid pruning method      GridPruning ... 4 (adaptive)
Weight generation scheme         WeightScheme... Becke
Basis function cutoff            BFCut       ... 1.0000e-11
Integration weight cutoff        WCut        ... 1.0000e-14
Angular grids for H and He will be reduced by one unit
Partially contracted basis set               ... on
Rotationally invariant grid construction     ... off

Total number of grid points                  ...   186473
Total number of batches                      ...     2931
Average number of points per batch           ...       63
Average number of grid points per atom       ...     5180
UseSFitting                                  ... on

Time for X-Grid setup             =    2.652 sec


--------------------
CPCM SOLVATION MODEL
--------------------
CPCM parameters:
  Epsilon                                         ...      80.4000
  Refrac                                          ...       1.3300
  Rsolv                                           ...       1.3000
  Surface type                                    ... GAUSSIAN VDW
  Epsilon function type                           ...         CPCM
Radii:
 Radius for C  used is    3.8550 Bohr (=   2.0400 Ang.)
 Radius for H  used is    2.4944 Bohr (=   1.3200 Ang.)
 Radius for O  used is    3.4469 Bohr (=   1.8240 Ang.)
Calculating surface                               ...        done! (  0.0s)
GEPOL surface points                              ...         1890
GEPOL Volume                                      ...    2069.6717
GEPOL Surface-area                                ...    1059.4186
Calculating surface distance matrix               ...        done! (  0.0s)
Performing Cholesky decomposition & store         ...        done! (  0.1s)
Overall time for CPCM initialization              ...                 0.2s
--------------
SCF ITERATIONS
--------------
ITER       Energy         Delta-E        Max-DP      RMS-DP      [F,P]     Damp
               ***  Starting incremental Fock matrix formation  ***
  0   -770.4941327030   0.000000000000 0.00943835  0.00012491  0.0290275 0.7000
                      *** Initiating the SOSCF procedure ***
                      *** Re-Reading the Fockian *** 
                      *** Removing any level shift *** 
ITER      Energy       Delta-E        Grad      Rot      Max-DP    RMS-DP
  1   -770.49511013  -0.0009774307  0.001003  0.001003  0.027873  0.000379
               *** Restarting incremental Fock matrix formation ***
  2   -770.49780646  -0.0026963223  0.000550  0.002102  0.007615  0.000095
  3   -770.49789264  -0.0000861875  0.000113  0.000399  0.001528  0.000022
  4   -770.49789242   0.0000002234  0.000218  0.000312  0.000742  0.000010
  5   -770.49789495  -0.0000025280  0.000041  0.000098  0.000149  0.000003
  6   -770.49789498  -0.0000000307  0.000037  0.000062  0.000096  0.000002
  7   -770.49789505  -0.0000000668  0.000011  0.000022  0.000043  0.000001
  8   -770.49789505  -0.0000000019  0.000006  0.000012  0.000019  0.000001
  9   -770.49789506  -0.0000000119  0.000003  0.000009  0.000011  0.000000
 10   -770.49789506   0.0000000027  0.000003  0.000005  0.000006  0.000000
                  ***Gradient check signals convergence***
              ***Rediagonalizing the Fockian in SOSCF/NRSCF***

               *****************************************************
               *                     SUCCESS                       *
               *           SCF CONVERGED AFTER  11 CYCLES          *
               *****************************************************

Old exchange energy                            =    -21.184512034 Eh
New exchange energy                            =    -21.184514888 Eh
Exchange energy change after final integration =     -0.000002854 Eh
Total energy after final integration           =   -770.497897910 Eh
Final COS-X integration done in                =    16.619 sec
Total Energy       :         -770.49789791 Eh          -20966.31371 eV
  Last Energy change         ...    1.0472e-09  Tolerance :   1.0000e-08
  Last MAX-Density change    ...    4.4409e-15  Tolerance :   1.0000e-07
             **** THE GBW FILE WAS UPDATED (MK1_2e_2H_B3LYP_631Gd_opt.gbw) ****
             **** DENSITY MK1_2e_2H_B3LYP_631Gd_opt.scfp WAS UPDATED ****
             **** ENERGY FILE WAS UPDATED (MK1_2e_2H_B3LYP_631Gd_opt.en.tmp) ****
             **** THE GBW FILE WAS UPDATED (MK1_2e_2H_B3LYP_631Gd_opt.gbw) ****
             **** DENSITY MK1_2e_2H_B3LYP_631Gd_opt.scfp WAS UPDATED ****
Total SCF time: 0 days 0 hours 2 min 1 sec 

Maximum memory used throughout the entire SCF-calculation: 116.8 MB

-------------------------   --------------------
FINAL SINGLE POINT ENERGY      -770.497897909700
-------------------------   --------------------


           ************************************************************
           *        Program running with 4 parallel MPI-processes     *
           *              working on a common directory               *
           ************************************************************
------------------------------------------------------------------------------
                         ORCA SCF GRADIENT CALCULATION
------------------------------------------------------------------------------

 ... reading COSX grid (gridx3)
Gradient of the Kohn-Sham DFT energy:
Kohn-Sham wavefunction type      ... RKS
Hartree-Fock exchange scaling    ...    0.200
Number of operators              ...    1
Number of atoms                  ...   36
Basis set dimensions             ...  288
Integral neglect threshold       ... 2.5e-11
Integral primitive cutoff        ... 2.5e-12
SHARK Integral package           ... ON

Nuc. rep. gradient       (SHARK) ... done (  0.0 sec)
HCore & Overlap gradient (SHARK) ... done (  0.3 sec)
RI-J gradient            (SHARK) ... done (  1.4 sec)
COSX-gradient                    ... done ( 20.6 sec)
Exchange-correlation gradient    ... done

------------------
CARTESIAN GRADIENT
------------------

   1   C   :    0.000903797   -0.000160195   -0.000072679
   2   C   :    0.000037048    0.000062335   -0.000009379
   3   C   :    0.000532317   -0.000097274   -0.000095505
   4   C   :   -0.000275514    0.000444266   -0.000000097
   5   C   :   -0.001167416   -0.000203417    0.000129525
   6   C   :    0.000207710    0.000347842    0.000014943
   7   C   :   -0.000183576    0.000017970   -0.000529510
   8   C   :    0.000719977   -0.000385821   -0.000053043
   9   C   :    0.000190576    0.000021943    0.000661604
  10   C   :   -0.000280343    0.000249431   -0.000139284
  11   C   :   -0.000065743   -0.000093479   -0.000547417
  12   C   :    0.000821951    0.000449350   -0.000064470
  13   C   :   -0.000934826   -0.000545597    0.000161789
  14   H   :   -0.000057297    0.000047715    0.000078914
  15   O   :    0.000661195   -0.000263967   -0.000143093
  16   H   :   -0.000142681    0.000072077   -0.000047702
  17   H   :   -0.000344897   -0.000144119    0.000096138
  18   H   :   -0.000269339    0.000163861    0.000077666
  19   H   :   -0.000087699    0.000014995    0.000029996
  20   H   :    0.000084256    0.000003518    0.000177647
  21   H   :    0.000129086    0.000033792    0.000002268
  22   H   :   -0.000153746    0.000233158    0.000348398
  23   H   :   -0.000115954   -0.000045919    0.000204950
  24   H   :   -0.000221437    0.000228965   -0.000317643
  25   H   :   -0.000010321   -0.000037595   -0.000016711
  26   H   :    0.000042881   -0.000107803    0.000024802
  27   H   :    0.000064963   -0.000049089   -0.000018515
  28   H   :   -0.000216180    0.000103488    0.000240237
  29   H   :    0.000098635   -0.000024280   -0.000049110
  30   C   :    0.000269484   -0.000379615    0.000015202
  31   C   :   -0.000704321    0.000457467    0.000207305
  32   C   :    0.000498170   -0.000536212   -0.000170881
  33   H   :    0.000018191   -0.000034894   -0.000079224
  34   O   :   -0.000331978   -0.000044474    0.000059107
  35   H   :   -0.000034036    0.000304412   -0.000101731
  36   H   :    0.000327481   -0.000143214   -0.000111060

Difference to translation invariance:
           :    0.0000104156   -0.0000403813   -0.0000365596

Difference to rotation invariance:
           :    0.0004031178    0.0007644827    0.0002977925

Norm of the cartesian gradient     ...    0.0032279528
RMS gradient                       ...    0.0003106099
MAX gradient                       ...    0.0011674160

-------
TIMINGS
-------

Total SCF gradient time            ...       32.206 sec

One electron gradient       ....       0.301 sec  (  0.9%)
RI-J Coulomb gradient       ....       1.351 sec  (  4.2%)
COSX gradient               ....      20.640 sec  ( 64.1%)
XC gradient                 ....       7.914 sec  ( 24.6%)
CPCM gradient               ....       0.646 sec  (  2.0%)
   A-Matrix (El+Nuc)        ....       0.173 sec  (  0.5%)
   Potential                ....       0.473 sec  (  1.5%)

Maximum memory used throughout the entire SCFGRAD-calculation: 92.5 MB
------------------------------------------------------------------------------
                         ORCA GEOMETRY RELAXATION STEP
------------------------------------------------------------------------------

Reading the OPT-File                    .... done
Getting information on internals        .... done
Copying old internal coords+grads       .... done
Making the new internal coordinates     .... (new redundants).... done
Validating the new internal coordinates .... (new redundants).... done
Calculating the B-matrix                .... done
Calculating the G,G- and P matrices     .... done
Transforming gradient to internals      .... done
Projecting the internal gradient        .... done
Number of atoms                         ....  36
Number of internal coordinates          .... 181
Current Energy                          ....  -770.497897910 Eh
Current gradient norm                   ....     0.003227953 Eh/bohr
Maximum allowed component of the step   ....  0.300
Current trust radius                    ....  0.300
Updating the Hessian (BFGS)             .... done
Forming the augmented Hessian           .... done
Diagonalizing the augmented Hessian     .... done
Last element of RFO vector              ....  0.474968295
Lowest eigenvalues of augmented Hessian:
 -0.000498081  0.000097789  0.003410848  0.005755146  0.012260094
Length of the computed step             ....  1.852761371
Warning: the length of the step is outside the trust region - taking restricted step instead
The input lambda is                     ....    -0.000498
   iter:   1  x=   -0.000564  g=50979.495234 f(x)=     3.342725
   iter:   2  x=   -0.000658  g=15502.780953 f(x)=     1.463134
   iter:   3  x=   -0.000787  g= 4866.369035 f(x)=     0.628086
   iter:   4  x=   -0.000945  g= 1636.245051 f(x)=     0.257871
   iter:   5  x=   -0.001095  g=  633.709773 f(x)=     0.095386
   iter:   6  x=   -0.001181  g=  317.704012 f(x)=     0.027402
   iter:   7  x=   -0.001200  g=  227.499547 f(x)=     0.004178
   iter:   8  x=   -0.001200  g=  212.853247 f(x)=     0.000137
   iter:   9  x=   -0.001200  g=  212.364884 f(x)=     0.000000
   iter:  10  x=   -0.001200  g=  212.364322 f(x)=     0.000000
The output lambda is                    ....    -0.001200 (10 iterations)
The final length of the internal step   ....  0.300000000
Converting the step to cartesian space:
 Initial RMS(Int)=    0.0222988244
Transforming coordinates:
 Iter   0:  RMS(Cart)=    0.0427088098 RMS(Int)=    0.6598601305
 Iter   1:  RMS(Cart)=    0.0020000103 RMS(Int)=    0.0014804320
 Iter   2:  RMS(Cart)=    0.0002184514 RMS(Int)=    0.0001351664
 Iter   3:  RMS(Cart)=    0.0000247929 RMS(Int)=    0.0000183987
 Iter   4:  RMS(Cart)=    0.0000028765 RMS(Int)=    0.0000018674
 Iter   5:  RMS(Cart)=    0.0000003432 RMS(Int)=    0.0000002524
 Iter   6:  RMS(Cart)=    0.0000000412 RMS(Int)=    0.0000000277
done
Storing new coordinates                 .... done

                                .--------------------.
          ----------------------|Geometry convergence|-------------------------
          Item                value                   Tolerance       Converged
          ---------------------------------------------------------------------
          Energy change      -0.0000465007            0.0000002000      NO
          RMS gradient        0.0002099122            0.0000080000      NO
          MAX gradient        0.0011145405            0.0000300000      NO
          RMS step            0.0222988244            0.0001000000      NO
          MAX step            0.1291385784            0.0002000000      NO
          ........................................................
          Max(Bonds)      0.0009      Max(Angles)    0.43
          Max(Dihed)        7.40      Max(Improp)    0.00
          ---------------------------------------------------------------------

The optimization has not yet converged - more geometry cycles are needed


    ---------------------------------------------------------------------------
                         Redundant Internal Coordinates
                            (Angstroem and degrees)

        Definition                    Value    dE/dq     Step     New-Value
    ----------------------------------------------------------------------------
     1. B(C   1,C   0)                1.4238 -0.000100 -0.0002    1.4236   
     2. B(C   2,C   1)                1.4362 -0.000165  0.0000    1.4362   
     3. B(C   3,C   2)                1.4235 -0.000269  0.0000    1.4236   
     4. B(C   4,C   2)                1.4244 -0.000648  0.0006    1.4249   
     5. B(C   5,C   4)                1.3888  0.000464 -0.0007    1.3881   
     6. B(C   6,C   5)                1.5235 -0.000043  0.0001    1.5236   
     7. B(C   7,C   6)                1.5158  0.000252 -0.0002    1.5157   
     8. B(C   8,C   7)                1.3437 -0.000031  0.0001    1.3438   
     9. B(C   9,C   8)                1.5121 -0.000193  0.0000    1.5121   
    10. B(C  10,C   8)                1.5109  0.000056  0.0000    1.5109   
    11. B(C  11,C   5)                1.4278 -0.000357  0.0002    1.4280   
    12. B(C  12,C  11)                1.3900  0.000302  0.0000    1.3900   
    13. B(C  12,C   1)                1.4265 -0.000045 -0.0002    1.4263   
    14. B(O  14,C  12)                1.3745 -0.000374  0.0008    1.3753   
    15. B(H  16,C   0)                1.0880  0.000146 -0.0004    1.0876   
    16. B(H  19,C  10)                1.0995  0.000013  0.0000    1.0995   
    17. B(H  20,C   3)                1.0866  0.000055  0.0000    1.0867   
    18. B(H  21,C   6)                1.0975 -0.000004 -0.0000    1.0975   
    19. B(H  22,C   6)                1.0912 -0.000122  0.0002    1.0914   
    20. B(H  23,C   7)                1.0918  0.000029 -0.0000    1.0918   
    21. B(H  24,C   9)                1.0951 -0.000028  0.0000    1.0952   
    22. B(H  25,C   9)                1.0997  0.000009  0.0000    1.0997   
    23. B(H  26,C   9)                1.0998  0.000031  0.0000    1.0998   
    24. B(H  27,C  10)                1.0920 -0.000091  0.0000    1.0920   
    25. B(H  28,C  10)                1.0992  0.000007 -0.0000    1.0992   
    26. B(C  29,H  18)                1.0945  0.000065 -0.0009    1.0936   
    27. B(C  29,H  17)                1.0994  0.000077  0.0002    1.0996   
    28. B(C  29,H  15)                1.0912 -0.000135  0.0008    1.0920   
    29. B(C  29,C  11)                1.5138 -0.000187 -0.0001    1.5136   
    30. B(C  30,C   0)                1.3784 -0.000012  0.0001    1.3785   
    31. B(C  31,C   3)                1.3778 -0.000101  0.0001    1.3779   
    32. B(C  31,C  30)                1.4161  0.000416 -0.0001    1.4160   
    33. B(C  31,H  13)                1.0866 -0.000020  0.0000    1.0867   
    34. B(H  32,C  30)                1.0865 -0.000029  0.0000    1.0865   
    35. B(O  33,C   4)                1.3806  0.000141 -0.0006    1.3799   
    36. B(H  34,O  14)                0.9696 -0.000094  0.0002    0.9698   
    37. B(H  35,O  33)                0.9710  0.000001  0.0000    0.9710   
    38. A(H  16,C   0,C  30)          117.82 -0.000494    0.03    117.85   
    39. A(C   1,C   0,C  30)          121.42  0.000257   -0.01    121.41   
    40. A(C   1,C   0,H  16)          120.76  0.000237   -0.01    120.75   
    41. A(C   0,C   1,C   2)          118.39 -0.000151    0.01    118.40   
    42. A(C   2,C   1,C  12)          118.34 -0.000177    0.08    118.42   
    43. A(C   0,C   1,C  12)          123.27  0.000328   -0.09    123.18   
    44. A(C   1,C   2,C   4)          118.83  0.000025   -0.02    118.81   
    45. A(C   1,C   2,C   3)          118.69  0.000072   -0.00    118.68   
    46. A(C   3,C   2,C   4)          122.48 -0.000097    0.02    122.51   
    47. A(C   2,C   3,H  20)          119.78 -0.000226    0.03    119.81   
    48. A(C   2,C   3,C  31)          121.35  0.000215   -0.01    121.34   
    49. A(H  20,C   3,C  31)          118.86  0.000010   -0.02    118.83   
    50. A(C   2,C   4,O  33)          120.55 -0.000011    0.06    120.61   
    51. A(C   2,C   4,C   5)          121.74  0.000301   -0.07    121.67   
    52. A(C   5,C   4,O  33)          117.69 -0.000291    0.01    117.70   
    53. A(C   4,C   5,C  11)          119.54 -0.000215    0.08    119.62   
    54. A(C   6,C   5,C  11)          121.50  0.000046   -0.18    121.32   
    55. A(C   4,C   5,C   6)          118.96  0.000169    0.10    119.06   
    56. A(C   5,C   6,C   7)          112.62  0.000105    0.01    112.62   
    57. A(H  21,C   6,H  22)          106.80  0.000238    0.04    106.84   
    58. A(C   7,C   6,H  22)          110.72  0.000069   -0.06    110.66   
    59. A(C   5,C   6,H  22)          108.62 -0.000168    0.02    108.64   
    60. A(C   7,C   6,H  21)          108.91 -0.000200    0.08    108.99   
    61. A(C   5,C   6,H  21)          109.00 -0.000037   -0.08    108.91   
    62. A(C   8,C   7,H  23)          117.27  0.000169   -0.04    117.23   
    63. A(C   6,C   7,H  23)          114.11 -0.000675    0.08    114.19   
    64. A(C   6,C   7,C   8)          128.62  0.000506   -0.04    128.58   
    65. A(C   9,C   8,C  10)          114.45  0.000412   -0.02    114.43   
    66. A(C   7,C   8,C  10)          125.04 -0.000478    0.02    125.06   
    67. A(C   7,C   8,C   9)          120.51  0.000066   -0.01    120.51   
    68. A(C   8,C   9,H  25)          111.01  0.000031    0.01    111.02   
    69. A(C   8,C   9,H  24)          111.99  0.000003   -0.00    111.99   
    70. A(H  25,C   9,H  26)          106.23 -0.000079   -0.01    106.22   
    71. A(H  24,C   9,H  26)          108.22  0.000023   -0.00    108.22   
    72. A(C   8,C   9,H  26)          110.94 -0.000023    0.00    110.94   
    73. A(H  24,C   9,H  25)          108.21  0.000042    0.00    108.21   
    74. A(C   8,C  10,H  19)          110.50 -0.000039   -0.00    110.49   
    75. A(H  27,C  10,H  28)          107.93  0.000061    0.01    107.94   
    76. A(H  19,C  10,H  28)          106.23 -0.000089   -0.01    106.22   
    77. A(C   8,C  10,H  28)          110.40  0.000152    0.01    110.41   
    78. A(H  19,C  10,H  27)          108.30  0.000306   -0.02    108.27   
    79. A(C   8,C  10,H  27)          113.21 -0.000368    0.02    113.22   
    80. A(C  12,C  11,C  29)          118.09 -0.000413    0.41    118.51   
    81. A(C   5,C  11,C  29)          122.24  0.000583   -0.43    121.81   
    82. A(C   5,C  11,C  12)          119.65 -0.000170    0.01    119.65   
    83. A(C  11,C  12,O  14)          116.31 -0.001115    0.37    116.68   
    84. A(C   1,C  12,O  14)          121.87  0.000880   -0.29    121.59   
    85. A(C   1,C  12,C  11)          121.82  0.000235   -0.07    121.74   
    86. A(C  12,O  14,H  34)          110.63  0.000554   -0.01    110.62   
    87. A(H  17,C  29,H  18)          106.53 -0.000139    0.15    106.68   
    88. A(H  15,C  29,H  18)          108.02 -0.000001    0.12    108.14   
    89. A(C  11,C  29,H  18)          110.41 -0.000144   -0.00    110.40   
    90. A(H  15,C  29,H  17)          107.63  0.000017   -0.17    107.46   
    91. A(C  11,C  29,H  17)          111.48  0.000051    0.07    111.55   
    92. A(C  11,C  29,H  15)          112.51  0.000200   -0.15    112.36   
    93. A(C  31,C  30,H  32)          119.96  0.000070   -0.01    119.95   
    94. A(C   0,C  30,H  32)          119.93  0.000139   -0.00    119.93   
    95. A(C   0,C  30,C  31)          120.11 -0.000210    0.01    120.12   
    96. A(H  13,C  31,C  30)          119.91  0.000001    0.01    119.92   
    97. A(C   3,C  31,C  30)          120.02 -0.000184   -0.01    120.01   
    98. A(C   3,C  31,H  13)          120.07  0.000183   -0.00    120.07   
    99. A(C   4,O  33,H  35)          109.88  0.000663    0.01    109.89   
   100. D(C   2,C   1,C   0,H  16)   -179.02  0.000008    1.09   -177.93   
   101. D(C   2,C   1,C   0,C  30)      0.97 -0.000014    0.55      1.51   
   102. D(C  12,C   1,C   0,C  30)   -178.42 -0.000008    0.28   -178.14   
   103. D(C  12,C   1,C   0,H  16)      1.59  0.000014    0.83      2.42   
   104. D(C   3,C   2,C   1,C  12)    177.50 -0.000008   -0.33    177.17   
   105. D(C   4,C   2,C   1,C   0)    178.48  0.000004   -0.77    177.71   
   106. D(C   4,C   2,C   1,C  12)     -2.10  0.000000   -0.52     -2.62   
   107. D(C   3,C   2,C   1,C   0)     -1.92 -0.000005   -0.58     -2.50   
   108. D(H  20,C   3,C   2,C   4)      2.68  0.000022    0.30      2.98   
   109. D(C  31,C   3,C   2,C   4)   -178.84  0.000008    0.42   -178.42   
   110. D(C  31,C   3,C   2,C   1)      1.58  0.000016    0.23      1.80   
   111. D(H  20,C   3,C   2,C   1)   -176.90  0.000030    0.10   -176.80   
   112. D(C   5,C   4,C   2,C   3)   -177.22  0.000055   -0.21   -177.43   
   113. D(C   5,C   4,C   2,C   1)      2.37  0.000047   -0.01      2.36   
   114. D(O  33,C   4,C   2,C   1)   -179.18 -0.000024    0.19   -178.99   
   115. D(O  33,C   4,C   2,C   3)      1.23 -0.000016   -0.00      1.23   
   116. D(C  11,C   5,C   4,O  33)   -178.53  0.000029    0.17   -178.36   
   117. D(C  11,C   5,C   4,C   2)     -0.04 -0.000036    0.37      0.34   
   118. D(C   6,C   5,C   4,O  33)      1.23  0.000035   -0.04      1.19   
   119. D(C   6,C   5,C   4,C   2)    179.72 -0.000029    0.17    179.88   
   120. D(H  22,C   6,C   5,C  11)   -149.08 -0.000084    0.61   -148.47   
   121. D(H  22,C   6,C   5,C   4)     31.17 -0.000090    0.83     32.00   
   122. D(H  21,C   6,C   5,C  11)    -33.06  0.000087    0.62    -32.44   
   123. D(H  21,C   6,C   5,C   4)    147.19  0.000081    0.84    148.02   
   124. D(C   7,C   6,C   5,C  11)     87.91 -0.000122    0.67     88.58   
   125. D(C   7,C   6,C   5,C   4)    -91.84 -0.000128    0.88    -90.95   
   126. D(H  23,C   7,C   6,C   5)    -58.40 -0.000105    0.39    -58.01   
   127. D(C   8,C   7,C   6,H  22)     -0.44 -0.000017    0.38     -0.06   
   128. D(C   8,C   7,C   6,H  21)   -117.58 -0.000226    0.32   -117.26   
   129. D(H  23,C   7,C   6,H  21)     62.63 -0.000221    0.34     62.97   
   130. D(C   8,C   7,C   6,C   5)    121.39 -0.000109    0.37    121.76   
   131. D(H  23,C   7,C   6,H  22)    179.77 -0.000012    0.40    180.17   
   132. D(C  10,C   8,C   7,H  23)   -179.89  0.000007    0.02   -179.87   
   133. D(C  10,C   8,C   7,C   6)      0.33  0.000013    0.04      0.37   
   134. D(C   9,C   8,C   7,H  23)     -0.48  0.000004    0.01     -0.47   
   135. D(C   9,C   8,C   7,C   6)    179.73  0.000010    0.03    179.76   
   136. D(H  26,C   9,C   8,C  10)    -59.73  0.000025   -0.07    -59.80   
   137. D(H  26,C   9,C   8,C   7)    120.80  0.000033   -0.06    120.75   
   138. D(H  25,C   9,C   8,C  10)     58.15 -0.000068   -0.07     58.08   
   139. D(H  25,C   9,C   8,C   7)   -121.32 -0.000060   -0.06   -121.38   
   140. D(H  24,C   9,C   8,C  10)    179.23  0.000010   -0.06    179.16   
   141. D(H  24,C   9,C   8,C   7)     -0.24  0.000018   -0.06     -0.29   
   142. D(H  28,C  10,C   8,C   9)     54.19 -0.000011   -0.16     54.04   
   143. D(H  28,C  10,C   8,C   7)   -126.37 -0.000015   -0.17   -126.53   
   144. D(H  27,C  10,C   8,C   9)    175.31 -0.000078   -0.13    175.18   
   145. D(H  27,C  10,C   8,C   7)     -5.25 -0.000083   -0.14     -5.39   
   146. D(H  19,C  10,C   8,C   9)    -63.02  0.000030   -0.15    -63.18   
   147. D(H  19,C  10,C   8,C   7)    116.41  0.000025   -0.16    116.25   
   148. D(C  29,C  11,C   5,C   6)     -0.61  0.000016   -0.05     -0.66   
   149. D(C  29,C  11,C   5,C   4)    179.14  0.000024   -0.26    178.87   
   150. D(C  12,C  11,C   5,C   6)    177.69 -0.000010    0.02    177.71   
   151. D(C  12,C  11,C   5,C   4)     -2.56 -0.000003   -0.20     -2.76   
   152. D(O  14,C  12,C  11,C  29)      1.40  0.000073    0.09      1.50   
   153. D(C   1,C  12,C  11,C  29)   -178.81  0.000043   -0.32   -179.13   
   154. D(C   1,C  12,C  11,C   5)      2.81  0.000051   -0.36      2.46   
   155. D(O  14,C  12,C   1,C   2)    179.32 -0.000083    0.30    179.62   
   156. D(O  14,C  12,C   1,C   0)     -1.29 -0.000090    0.57     -0.73   
   157. D(O  14,C  12,C  11,C   5)   -176.97  0.000082    0.05   -176.92   
   158. D(C  11,C  12,C   1,C   2)     -0.46 -0.000047    0.71      0.25   
   159. D(C  11,C  12,C   1,C   0)    178.93 -0.000054    0.97    179.90   
   160. D(H  34,O  14,C  12,C  11)   -174.01 -0.000089    6.99   -167.02   
   161. D(H  34,O  14,C  12,C   1)      6.20 -0.000057    7.40     13.60   
   162. D(H  15,C  29,C  11,C   5)    -21.75  0.000024   -5.33    -27.08   
   163. D(H  18,C  29,C  11,C  12)     39.15  0.000013   -5.43     33.72   
   164. D(H  18,C  29,C  11,C   5)   -142.52 -0.000010   -5.37   -147.89   
   165. D(H  17,C  29,C  11,C  12)    -79.06  0.000246   -5.65    -84.71   
   166. D(H  17,C  29,C  11,C   5)     99.27  0.000224   -5.60     93.67   
   167. D(H  15,C  29,C  11,C  12)    159.92  0.000046   -5.38    154.53   
   168. D(H  32,C  30,C   0,H  16)      0.00  0.000016   -0.51     -0.51   
   169. D(H  32,C  30,C   0,C   1)   -179.98  0.000037    0.01   -179.97   
   170. D(C  31,C  30,C   0,H  16)   -179.61  0.000003   -0.67   -180.28   
   171. D(C  31,C  30,C   0,C   1)      0.41  0.000024   -0.15      0.26   
   172. D(H  13,C  31,C  30,H  32)     -0.92 -0.000053   -0.14     -1.07   
   173. D(H  13,C  31,C  30,C   0)    178.69 -0.000039    0.02    178.71   
   174. D(C   3,C  31,C  30,H  32)    179.58 -0.000030   -0.39    179.20   
   175. D(C   3,C  31,C  30,C   0)     -0.80 -0.000016   -0.23     -1.03   
   176. D(C  30,C  31,C   3,H  20)    178.28 -0.000019    0.30    178.59   
   177. D(C  30,C  31,C   3,C   2)     -0.21 -0.000001    0.18     -0.03   
   178. D(H  13,C  31,C   3,H  20)     -1.21  0.000005    0.06     -1.15   
   179. D(H  13,C  31,C   3,C   2)   -179.70  0.000023   -0.06   -179.76   
   180. D(H  35,O  33,C   4,C   5)   -150.63  0.000052   -0.24   -150.87   
   181. D(H  35,O  33,C   4,C   2)     30.86  0.000111   -0.44     30.42   
    ----------------------------------------------------------------------------

         *************************************************************
         *                GEOMETRY OPTIMIZATION CYCLE  17            *
         *************************************************************
---------------------------------
CARTESIAN COORDINATES (ANGSTROEM)
---------------------------------
  C     -4.051826   -0.566334    0.356243
  C     -2.705661   -0.244282    0.023500
  C     -1.773946   -1.319857   -0.170557
  C     -2.221582   -2.656181    0.030465
  C     -0.436625   -1.009448   -0.552265
  C     -0.004569    0.302210   -0.692584
  C      1.439325    0.566181   -1.100927
  C      2.365124    0.709980    0.090473
  C      3.460314   -0.007862    0.392165
  C      4.259901    0.298844    1.638372
  C      4.009804   -1.143512   -0.439188
  C     -0.913562    1.375033   -0.443485
  C     -2.235872    1.094810   -0.119441
  H     -3.847452   -3.958564    0.520374
  O     -3.073365    2.173360    0.044111
  H      0.578624    2.959223   -0.371082
  H     -4.796803    0.216495    0.478792
  H     -0.704192    3.230390   -1.555611
  H     -1.040253    3.439664    0.158645
  H      5.009248   -0.891691   -0.822186
  H     -1.519454   -3.480558   -0.060318
  H      1.477913    1.487305   -1.696297
  H      1.771771   -0.244864   -1.751262
  H      2.083156    1.505748    0.782693
  H      3.835493    1.136350    2.202138
  H      5.301784    0.546022    1.387743
  H      4.303151   -0.576357    2.302997
  H      3.373382   -1.403156   -1.287734
  H      4.135442   -2.044431    0.177900
  C     -0.488868    2.823420   -0.557050
  C     -4.457793   -1.873220    0.522369
  C     -3.528940   -2.930861    0.368060
  H     -5.491512   -2.091711    0.775788
  O      0.483591   -2.014679   -0.768926
  H     -3.905166    1.899742    0.460982
  H      0.032746   -2.810822   -1.094178

----------------------------
CARTESIAN COORDINATES (A.U.)
----------------------------
  NO LB      ZA    FRAG     MASS         X           Y           Z
   0 C     6.0000    0    12.011   -7.656841   -1.070217    0.673201
   1 C     6.0000    0    12.011   -5.112959   -0.461625    0.044408
   2 C     6.0000    0    12.011   -3.352273   -2.494168   -0.322307
   3 C     6.0000    0    12.011   -4.198181   -5.019455    0.057571
   4 C     6.0000    0    12.011   -0.825101   -1.907580   -1.043630
   5 C     6.0000    0    12.011   -0.008634    0.571094   -1.308794
   6 C     6.0000    0    12.011    2.719931    1.069928   -2.080450
   7 C     6.0000    0    12.011    4.469436    1.341668    0.170970
   8 C     6.0000    0    12.011    6.539046   -0.014857    0.741085
   9 C     6.0000    0    12.011    8.050047    0.564734    3.096074
  10 C     6.0000    0    12.011    7.577431   -2.160925   -0.829944
  11 C     6.0000    0    12.011   -1.726381    2.598436   -0.838065
  12 C     6.0000    0    12.011   -4.225185    2.068890   -0.225712
  13 H     1.0000    0     1.008   -7.270631   -7.480603    0.983364
  14 O     8.0000    0    15.999   -5.807817    4.107055    0.083358
  15 H     1.0000    0     1.008    1.093441    5.592121   -0.701244
  16 H     1.0000    0     1.008   -9.064644    0.409117    0.904786
  17 H     1.0000    0     1.008   -1.330730    6.104553   -2.939679
  18 H     1.0000    0     1.008   -1.965793    6.500023    0.299796
  19 H     1.0000    0     1.008    9.466108   -1.685052   -1.553707
  20 H     1.0000    0     1.008   -2.871352   -6.577302   -0.113984
  21 H     1.0000    0     1.008    2.792851    2.810599   -3.205536
  22 H     1.0000    0     1.008    3.348162   -0.462726   -3.309405
  23 H     1.0000    0     1.008    3.936594    2.845452    1.479076
  24 H     1.0000    0     1.008    7.248032    2.147390    4.161438
  25 H     1.0000    0     1.008   10.018920    1.031833    2.622454
  26 H     1.0000    0     1.008    8.131777   -1.089157    4.352034
  27 H     1.0000    0     1.008    6.374768   -2.651580   -2.433464
  28 H     1.0000    0     1.008    7.814852   -3.863415    0.336183
  29 C     6.0000    0    12.011   -0.923827    5.335490   -1.052671
  30 C     6.0000    0    12.011   -8.424009   -3.539874    0.987134
  31 C     6.0000    0    12.011   -6.668730   -5.538524    0.695532
  32 H     1.0000    0     1.008  -10.377455   -3.952761    1.466027
  33 O     8.0000    0    15.999    0.913854   -3.807192   -1.453060
  34 H     1.0000    0     1.008   -7.379694    3.589992    0.871129
  35 H     1.0000    0     1.008    0.061882   -5.311684   -2.067697

--------------------------------
INTERNAL COORDINATES (ANGSTROEM)
--------------------------------
 C      0   0   0     0.000000000000     0.00000000     0.00000000
 C      1   0   0     1.423585107340     0.00000000     0.00000000
 C      2   1   0     1.436179895823   118.39984671     0.00000000
 C      3   2   1     1.423569414754   118.68150212   357.49928229
 C      3   2   1     1.424950492309   118.80976015   177.70619193
 C      5   3   2     1.388095295268   121.67082608     2.35583919
 C      6   5   3     1.523566634277   119.06440587   179.88467903
 C      7   6   5     1.515656558382   112.62145006   269.04423406
 C      8   7   6     1.343784333809   128.58095803   121.75750501
 C      9   8   7     1.512097860883   120.50719208   179.76266069
 C      9   8   7     1.510889785120   125.05731207     0.36642543
 C      6   5   3     1.428029007744   119.61252463     0.34029353
 C     12   6   5     1.389976017817   119.65382265   357.24301965
 H      4   3   2     2.140015675808   147.40656520     1.61054749
 O     13  12   6     1.375287109939   116.67527972   183.06918556
 H     12   6   5     2.177502678569    96.67056200   166.60219204
 H      1   2   3     1.087580914085   120.74614900   182.07181171
 H     16  12   6     1.766991114784    65.91176917   124.06421470
 H     18  16  12     1.759377118732    60.24799306    74.29792937
 H     11   9   8     1.099541473333   110.49324052   116.25299766
 H      4   3   2     1.086656685489   119.81297169   183.19850970
 H      7   6   5     1.097462155120   108.91353028   148.02432867
 H      7   6   5     1.091444199573   108.63961785    31.99671918
 H      8   7   6     1.091751455085   114.19194621   301.98758983
 H     10   9   8     1.095157454104   111.99042313   359.70580536
 H     10   9   8     1.099741564512   111.02272468   238.61854229
 H     10   9   8     1.099806847717   110.94249429   120.74688903
 H     11   9   8     1.092006568361   113.22390928   354.61151833
 H     11   9   8     1.099198403943   110.40922817   233.46484321
 C     16  12   6     1.092046696813    40.00389834   157.07870609
 C      1   2   3     1.378535090719   121.40688784     1.51533241
 C     14   4   3     1.086657726778    33.86551368     0.37391302
 H     31   1   2     1.086524128399   119.92903965   180.03116958
 O      5   3   2     1.379937732462   120.61160043   181.01441348
 H     15  13  12     0.969814880306   110.61927852   192.98741381
 H     34   5   3     0.971026906260   109.89133599    30.42082354

---------------------------
INTERNAL COORDINATES (A.U.)
---------------------------
 C      0   0   0     0.000000000000     0.00000000     0.00000000
 C      1   0   0     2.690185981201     0.00000000     0.00000000
 C      2   1   0     2.713986682149   118.39984671     0.00000000
 C      3   2   1     2.690156326512   118.68150212   357.49928229
 C      3   2   1     2.692766184861   118.80976015   177.70619193
 C      5   3   2     2.623119955841   121.67082608     2.35583919
 C      6   5   3     2.879123685563   119.06440587   179.88467903
 C      7   6   5     2.864175808424   112.62145006   269.04423406
 C      8   7   6     2.539384373953   128.58095803   121.75750501
 C      9   8   7     2.857450844756   120.50719208   179.76266069
 C      9   8   7     2.855167912417   125.05731207     0.36642543
 C      6   5   3     2.698583735931   119.61252463     0.34029353
 C     12   6   5     2.626674006393   119.65382265   357.24301965
 H      4   3   2     4.044043549576   147.40656520     1.61054749
 O     13  12   6     2.598915993297   116.67527972   183.06918556
 H     12   6   5     4.114883718375    96.67056200   166.60219204
 H      1   2   3     2.055230076100   120.74614900   182.07181171
 H     16  12   6     3.339129288013    65.91176917   124.06421470
 H     18  16  12     3.324740920692    60.24799306    74.29792937
 H     11   9   8     2.077832257487   110.49324052   116.25299766
 H      4   3   2     2.053483537169   119.81297169   183.19850970
 H      7   6   5     2.073902915521   108.91353028   148.02432867
 H      7   6   5     2.062530627650   108.63961785    31.99671918
 H      8   7   6     2.063111256421   114.19194621   301.98758983
 H     10   9   8     2.069547661778   111.99042313   359.70580536
 H     10   9   8     2.078210375019   111.02272468   238.61854229
 H     10   9   8     2.078333742395   110.94249429   120.74688903
 H     11   9   8     2.063593350645   113.22390928   354.61151833
 H     11   9   8     2.077183950296   110.40922817   233.46484321
 C     16  12   6     2.063669182431    40.00389834   157.07870609
 C      1   2   3     2.605053787460   121.40688784     1.51533241
 C     14   4   3     2.053485504919    33.86551368     0.37391302
 H     31   1   2     2.053233040571   119.92903965   180.03116958
 O      5   3   2     2.607704396217   120.61160043   181.01441348
 H     15  13  12     1.832684524381   110.61927852   192.98741381
 H     34   5   3     1.834974921499   109.89133599    30.42082354


           ************************************************************
           *        Program running with 4 parallel MPI-processes     *
           *              working on a common directory               *
           ************************************************************
------------------------------------------------------------------------------
                   ___                                                        
                  /   \      - P O W E R E D   B Y -                         
                 /     \                                                     
                 |  |  |   _    _      __       _____    __    __             
                 |  |  |  | |  | |    /  \     |  _  \  |  |  /  |          
                  \  \/   | |  | |   /    \    | | | |  |  | /  /          
                 / \  \   | |__| |  /  /\  \   | |_| |  |  |/  /          
                |  |  |   |  __  | /  /__\  \  |    /   |      \           
                |  |  |   | |  | | |   __   |  |    \   |  |\   \          
                \     /   | |  | | |  |  |  |  | |\  \  |  | \   \       
                 \___/    |_|  |_| |__|  |__|  |_| \__\ |__|  \__/        
                                                                              
                      - O R C A' S   B I G   F R I E N D -                    
                                      &                                       
                       - I N T E G R A L  F E E D E R -                       
                                                                              
 v1 FN, 2020, v2 2021                                                         
------------------------------------------------------------------------------


Reading SHARK input file MK1_2e_2H_B3LYP_631Gd_opt.SHARKINP.tmp ... ok
----------------------
SHARK INTEGRAL PACKAGE
----------------------

Number of atoms                             ...     36
Number of basis functions                   ...    288
Number of shells                            ...    144
Maximum angular momentum                    ...      2
Integral batch strategy                     ... SHARK/LIBINT Hybrid
RI-J (if used) integral strategy            ... SPLIT-RIJ (Revised 2003 algorithm where possible)
Printlevel                                  ...      1
Contraction scheme used                     ... SEGMENTED contraction
Coulomb Range Separation                    ... NOT USED
Exchange Range Separation                   ... NOT USED
Finite Nucleus Model                        ... NOT USED
Auxiliary Coulomb fitting basis             ... AVAILABLE
   # of basis functions in Aux-J            ...   1080
   # of shells in Aux-J                     ...    360
   Maximum angular momentum in Aux-J        ...      4
Auxiliary J/K fitting basis                 ... NOT available
Auxiliary Correlation fitting basis         ... NOT available
Auxiliary 'external' fitting basis          ... NOT available
Integral threshold                          ...     2.500000e-11
Primitive cut-off                           ...     2.500000e-12
Primitive pair pre-selection threshold      ...     2.500000e-12

Calculating pre-screening integrals         ... done (  0.1 sec) Dimension = 144
Organizing shell pair data                  ... done (  0.1 sec)
Shell pair information
Total number of shell pairs                 ...     10440
Shell pairs after pre-screening             ...      8060
Total number of primitive shell pairs       ...     59085
Primitive shell pairs kept                  ...     26019
          la=0 lb=0:   2987 shell pairs
          la=1 lb=0:   2699 shell pairs
          la=1 lb=1:    604 shell pairs
          la=2 lb=0:   1113 shell pairs
          la=2 lb=1:    543 shell pairs
          la=2 lb=2:    114 shell pairs

Calculating one electron integrals          ... done (  0.0 sec)
Calculating RI/J V-Matrix + Cholesky decomp.... done (  0.1 sec)
Calculating Nuclear repulsion               ... done (  0.0 sec) ENN=   1271.451919129840 Eh

SHARK setup successfully completed in   0.5 seconds

Maximum memory used throughout the entire GTOINT-calculation: 19.8 MB
[1717794863.366699] [eu-a2p-176:49936:0]          mpool.c:38   UCX  WARN  object 0x3c62f80 was not returned to mpool ucp_requests
[1717794863.366731] [eu-a2p-176:49936:0]          mpool.c:38   UCX  WARN  object 0x3c63140 was not returned to mpool ucp_requests
[1717794863.366738] [eu-a2p-176:49936:0]          mpool.c:38   UCX  WARN  object 0x3c63300 was not returned to mpool ucp_requests
[1717794863.366744] [eu-a2p-176:49936:0]          mpool.c:38   UCX  WARN  object 0x3c634c0 was not returned to mpool ucp_requests
[1717794863.366749] [eu-a2p-176:49936:0]          mpool.c:38   UCX  WARN  object 0x3c63680 was not returned to mpool ucp_requests
[1717794863.366754] [eu-a2p-176:49936:0]          mpool.c:38   UCX  WARN  object 0x3c63840 was not returned to mpool ucp_requests
[1717794863.366759] [eu-a2p-176:49936:0]          mpool.c:38   UCX  WARN  object 0x3c63a00 was not returned to mpool ucp_requests
[1717794863.366764] [eu-a2p-176:49936:0]          mpool.c:38   UCX  WARN  object 0x3c63bc0 was not returned to mpool ucp_requests
[1717794863.366770] [eu-a2p-176:49936:0]          mpool.c:38   UCX  WARN  object 0x3c63d80 was not returned to mpool ucp_requests
[1717794863.366775] [eu-a2p-176:49936:0]          mpool.c:38   UCX  WARN  object 0x3c63f40 was not returned to mpool ucp_requests
[1717794863.366780] [eu-a2p-176:49936:0]          mpool.c:38   UCX  WARN  object 0x3c64100 was not returned to mpool ucp_requests
[1717794863.366785] [eu-a2p-176:49936:0]          mpool.c:38   UCX  WARN  object 0x3c642c0 was not returned to mpool ucp_requests
[1717794863.366790] [eu-a2p-176:49936:0]          mpool.c:38   UCX  WARN  object 0x3c64480 was not returned to mpool ucp_requests
[1717794863.366794] [eu-a2p-176:49936:0]          mpool.c:38   UCX  WARN  object 0x3c64640 was not returned to mpool ucp_requests
[1717794863.366799] [eu-a2p-176:49936:0]          mpool.c:38   UCX  WARN  object 0x3c64800 was not returned to mpool ucp_requests
[1717794863.366804] [eu-a2p-176:49936:0]          mpool.c:38   UCX  WARN  object 0x3c649c0 was not returned to mpool ucp_requests
[1717794863.366809] [eu-a2p-176:49936:0]          mpool.c:38   UCX  WARN  object 0x3c64b80 was not returned to mpool ucp_requests
[1717794863.366814] [eu-a2p-176:49936:0]          mpool.c:38   UCX  WARN  object 0x3c64d40 was not returned to mpool ucp_requests
[1717794863.368687] [eu-a2p-176:49937:0]          mpool.c:38   UCX  WARN  object 0x3b6bf80 was not returned to mpool ucp_requests
[1717794863.368715] [eu-a2p-176:49937:0]          mpool.c:38   UCX  WARN  object 0x3b6c140 was not returned to mpool ucp_requests
[1717794863.368720] [eu-a2p-176:49937:0]          mpool.c:38   UCX  WARN  object 0x3b6c300 was not returned to mpool ucp_requests
[1717794863.368725] [eu-a2p-176:49937:0]          mpool.c:38   UCX  WARN  object 0x3b6c4c0 was not returned to mpool ucp_requests
[1717794863.368729] [eu-a2p-176:49937:0]          mpool.c:38   UCX  WARN  object 0x3b6c680 was not returned to mpool ucp_requests
[1717794863.368733] [eu-a2p-176:49937:0]          mpool.c:38   UCX  WARN  object 0x3b6c840 was not returned to mpool ucp_requests
[1717794863.368738] [eu-a2p-176:49937:0]          mpool.c:38   UCX  WARN  object 0x3b6ca00 was not returned to mpool ucp_requests
[1717794863.368742] [eu-a2p-176:49937:0]          mpool.c:38   UCX  WARN  object 0x3b6cbc0 was not returned to mpool ucp_requests
[1717794863.368746] [eu-a2p-176:49937:0]          mpool.c:38   UCX  WARN  object 0x3b6cd80 was not returned to mpool ucp_requests
[1717794863.368750] [eu-a2p-176:49937:0]          mpool.c:38   UCX  WARN  object 0x3b6cf40 was not returned to mpool ucp_requests
[1717794863.368754] [eu-a2p-176:49937:0]          mpool.c:38   UCX  WARN  object 0x3b6d100 was not returned to mpool ucp_requests
[1717794863.368759] [eu-a2p-176:49937:0]          mpool.c:38   UCX  WARN  object 0x3b6d2c0 was not returned to mpool ucp_requests
[1717794863.368763] [eu-a2p-176:49937:0]          mpool.c:38   UCX  WARN  object 0x3b6d480 was not returned to mpool ucp_requests
[1717794863.368767] [eu-a2p-176:49937:0]          mpool.c:38   UCX  WARN  object 0x3b6d640 was not returned to mpool ucp_requests
[1717794863.368771] [eu-a2p-176:49937:0]          mpool.c:38   UCX  WARN  object 0x3b6d800 was not returned to mpool ucp_requests
[1717794863.368775] [eu-a2p-176:49937:0]          mpool.c:38   UCX  WARN  object 0x3b6d9c0 was not returned to mpool ucp_requests
[1717794863.368780] [eu-a2p-176:49937:0]          mpool.c:38   UCX  WARN  object 0x3b6db80 was not returned to mpool ucp_requests
[1717794863.368784] [eu-a2p-176:49937:0]          mpool.c:38   UCX  WARN  object 0x3b6dd40 was not returned to mpool ucp_requests
[1717794863.369538] [eu-a2p-176:49935:0]          mpool.c:38   UCX  WARN  object 0x3006f40 was not returned to mpool ucp_requests
[1717794863.369564] [eu-a2p-176:49935:0]          mpool.c:38   UCX  WARN  object 0x3007100 was not returned to mpool ucp_requests
[1717794863.369571] [eu-a2p-176:49935:0]          mpool.c:38   UCX  WARN  object 0x30072c0 was not returned to mpool ucp_requests
[1717794863.369576] [eu-a2p-176:49935:0]          mpool.c:38   UCX  WARN  object 0x3007480 was not returned to mpool ucp_requests
[1717794863.369582] [eu-a2p-176:49935:0]          mpool.c:38   UCX  WARN  object 0x3007640 was not returned to mpool ucp_requests
[1717794863.369587] [eu-a2p-176:49935:0]          mpool.c:38   UCX  WARN  object 0x3007800 was not returned to mpool ucp_requests
[1717794863.369592] [eu-a2p-176:49935:0]          mpool.c:38   UCX  WARN  object 0x30079c0 was not returned to mpool ucp_requests
[1717794863.369609] [eu-a2p-176:49935:0]          mpool.c:38   UCX  WARN  object 0x3007b80 was not returned to mpool ucp_requests
[1717794863.369614] [eu-a2p-176:49935:0]          mpool.c:38   UCX  WARN  object 0x3007d40 was not returned to mpool ucp_requests


           ************************************************************
           *        Program running with 4 parallel MPI-processes     *
           *              working on a common directory               *
           ************************************************************

Diagonalization of the overlap matrix:
Smallest eigenvalue                        ... 2.432e-04
Time for diagonalization                   ...    0.019 sec
Threshold for overlap eigenvalues          ... 1.000e-08
Number of eigenvalues below threshold      ... 0
Time for construction of square roots      ...    0.008 sec
Total time needed                          ...    0.029 sec

-------------------
DFT GRID GENERATION
-------------------

General Integration Accuracy     IntAcc      ... 4.959
Radial Grid Type                 RadialGrid  ... OptM3 with GC (2021)
Angular Grid (max. ang.)         AngularGrid ... 6 (Lebedev-590)
Angular grid pruning method      GridPruning ... 4 (adaptive)
Weight generation scheme         WeightScheme... Becke
Basis function cutoff            BFCut       ... 1.0000e-11
Integration weight cutoff        WCut        ... 1.0000e-14
Angular grids for H and He will be reduced by one unit
Partially contracted basis set               ... off
Rotationally invariant grid construction     ... off

Total number of grid points                  ...   409442
Total number of batches                      ...     6414
Average number of points per batch           ...       63
Average number of grid points per atom       ...    11373
Time for grid setup =    5.452 sec

--------------------
COSX GRID GENERATION
--------------------

GRIDX 1
-------
General Integration Accuracy     IntAcc      ... 4.020
Radial Grid Type                 RadialGrid  ... OptM3 with GC (2021)
Angular Grid (max. ang.)         AngularGrid ... 2 (Lebedev-110)
Angular grid pruning method      GridPruning ... 4 (adaptive)
Weight generation scheme         WeightScheme... Becke
Basis function cutoff            BFCut       ... 1.0000e-11
Integration weight cutoff        WCut        ... 1.0000e-14
Angular grids for H and He will be reduced by one unit
Partially contracted basis set               ... on
Rotationally invariant grid construction     ... off

Total number of grid points                  ...    44938
Total number of batches                      ...      719
Average number of points per batch           ...       62
Average number of grid points per atom       ...     1248
UseSFitting                                  ... on

GRIDX 2
-------
General Integration Accuracy     IntAcc      ... 4.338
Radial Grid Type                 RadialGrid  ... OptM3 with GC (2021)
Angular Grid (max. ang.)         AngularGrid ... 3 (Lebedev-194)
Angular grid pruning method      GridPruning ... 4 (adaptive)
Weight generation scheme         WeightScheme... Becke
Basis function cutoff            BFCut       ... 1.0000e-11
Integration weight cutoff        WCut        ... 1.0000e-14
Angular grids for H and He will be reduced by one unit
Partially contracted basis set               ... on
Rotationally invariant grid construction     ... off

Total number of grid points                  ...    98214
Total number of batches                      ...     1551
Average number of points per batch           ...       63
Average number of grid points per atom       ...     2728
UseSFitting                                  ... on

GRIDX 3
-------
General Integration Accuracy     IntAcc      ... 4.871
Radial Grid Type                 RadialGrid  ... OptM3 with GC (2021)
Angular Grid (max. ang.)         AngularGrid ... 4 (Lebedev-302)
Angular grid pruning method      GridPruning ... 4 (adaptive)
Weight generation scheme         WeightScheme... Becke
Basis function cutoff            BFCut       ... 1.0000e-11
Integration weight cutoff        WCut        ... 1.0000e-14
Angular grids for H and He will be reduced by one unit
Partially contracted basis set               ... on
Rotationally invariant grid construction     ... off

Total number of grid points                  ...   186476
Total number of batches                      ...     2931
Average number of points per batch           ...       63
Average number of grid points per atom       ...     5180
UseSFitting                                  ... on

Time for X-Grid setup             =    2.647 sec


--------------------
CPCM SOLVATION MODEL
--------------------
CPCM parameters:
  Epsilon                                         ...      80.4000
  Refrac                                          ...       1.3300
  Rsolv                                           ...       1.3000
  Surface type                                    ... GAUSSIAN VDW
  Epsilon function type                           ...         CPCM
Radii:
 Radius for C  used is    3.8550 Bohr (=   2.0400 Ang.)
 Radius for H  used is    2.4944 Bohr (=   1.3200 Ang.)
 Radius for O  used is    3.4469 Bohr (=   1.8240 Ang.)
Calculating surface                               ...        done! (  0.0s)
GEPOL surface points                              ...         1890
GEPOL Volume                                      ...    2070.5218
GEPOL Surface-area                                ...    1059.6979
Calculating surface distance matrix               ...        done! (  0.0s)
Performing Cholesky decomposition & store         ...        done! (  0.1s)
Overall time for CPCM initialization              ...                 0.2s
--------------
SCF ITERATIONS
--------------
ITER       Energy         Delta-E        Max-DP      RMS-DP      [F,P]     Damp
               ***  Starting incremental Fock matrix formation  ***
  0   -770.4938330576   0.000000000000 0.00913552  0.00012807  0.0291920 0.7000
                      *** Initiating the SOSCF procedure ***
                      *** Re-Reading the Fockian *** 
                      *** Removing any level shift *** 
ITER      Energy       Delta-E        Grad      Rot      Max-DP    RMS-DP
  1   -770.49492034  -0.0010872826  0.000880  0.000880  0.027003  0.000393
               *** Restarting incremental Fock matrix formation ***
  2   -770.49792869  -0.0030083509  0.000601  0.002205  0.007417  0.000100
  3   -770.49802876  -0.0001000705  0.000107  0.000374  0.001347  0.000019
  4   -770.49802975  -0.0000009851  0.000183  0.000335  0.000355  0.000008
  5   -770.49803096  -0.0000012145  0.000074  0.000143  0.000222  0.000004
  6   -770.49803111  -0.0000001447  0.000038  0.000077  0.000069  0.000002
  7   -770.49803114  -0.0000000344  0.000021  0.000034  0.000043  0.000001
  8   -770.49803115  -0.0000000125  0.000006  0.000011  0.000022  0.000001
  9   -770.49803116  -0.0000000118  0.000003  0.000010  0.000011  0.000000
                  ***Gradient check signals convergence***
              ***Rediagonalizing the Fockian in SOSCF/NRSCF***

               *****************************************************
               *                     SUCCESS                       *
               *           SCF CONVERGED AFTER  10 CYCLES          *
               *****************************************************

Old exchange energy                            =    -21.184532688 Eh
New exchange energy                            =    -21.184537507 Eh
Exchange energy change after final integration =     -0.000004819 Eh
Total energy after final integration           =   -770.498035977 Eh
Final COS-X integration done in                =    16.642 sec
Total Energy       :         -770.49803598 Eh          -20966.31747 eV
  Last Energy change         ...    5.9837e-09  Tolerance :   1.0000e-08
  Last MAX-Density change    ...    3.1086e-15  Tolerance :   1.0000e-07
             **** THE GBW FILE WAS UPDATED (MK1_2e_2H_B3LYP_631Gd_opt.gbw) ****
             **** DENSITY MK1_2e_2H_B3LYP_631Gd_opt.scfp WAS UPDATED ****
             **** ENERGY FILE WAS UPDATED (MK1_2e_2H_B3LYP_631Gd_opt.en.tmp) ****
             **** THE GBW FILE WAS UPDATED (MK1_2e_2H_B3LYP_631Gd_opt.gbw) ****
             **** DENSITY MK1_2e_2H_B3LYP_631Gd_opt.scfp WAS UPDATED ****
Total SCF time: 0 days 0 hours 1 min 55 sec 

Maximum memory used throughout the entire SCF-calculation: 116.5 MB

-------------------------   --------------------
FINAL SINGLE POINT ENERGY      -770.498035977219
-------------------------   --------------------


           ************************************************************
           *        Program running with 4 parallel MPI-processes     *
           *              working on a common directory               *
           ************************************************************
------------------------------------------------------------------------------
                         ORCA SCF GRADIENT CALCULATION
------------------------------------------------------------------------------

 ... reading COSX grid (gridx3)
Gradient of the Kohn-Sham DFT energy:
Kohn-Sham wavefunction type      ... RKS
Hartree-Fock exchange scaling    ...    0.200
Number of operators              ...    1
Number of atoms                  ...   36
Basis set dimensions             ...  288
Integral neglect threshold       ... 2.5e-11
Integral primitive cutoff        ... 2.5e-12
SHARK Integral package           ... ON

Nuc. rep. gradient       (SHARK) ... done (  0.0 sec)
HCore & Overlap gradient (SHARK) ... done (  0.3 sec)
RI-J gradient            (SHARK) ... done (  1.4 sec)
COSX-gradient                    ... done ( 20.7 sec)
Exchange-correlation gradient    ... done

------------------
CARTESIAN GRADIENT
------------------

   1   C   :    0.000945784    0.000087187   -0.000103264
   2   C   :   -0.000019812    0.000460971    0.000101554
   3   C   :    0.000614591    0.000023268   -0.000125546
   4   C   :   -0.000334027    0.000305387    0.000036546
   5   C   :   -0.000809265   -0.000184934    0.000158511
   6   C   :    0.000042939    0.000211159    0.000038461
   7   C   :    0.000016318    0.000211384   -0.000455804
   8   C   :    0.000541880   -0.000303471   -0.000112558
   9   C   :    0.000151713    0.000000496    0.000627030
  10   C   :   -0.000295989    0.000247771   -0.000160411
  11   C   :   -0.000072091   -0.000086984   -0.000530796
  12   C   :    0.001040934    0.000235628   -0.000214866
  13   C   :   -0.001177637   -0.000665451    0.000001012
  14   H   :   -0.000074778    0.000016619    0.000046077
  15   O   :    0.000490088   -0.000510936    0.000136459
  16   H   :    0.000051669    0.000053618   -0.000135751
  17   H   :   -0.000328485   -0.000312979    0.000172662
  18   H   :   -0.000309473    0.000194916    0.000103989
  19   H   :   -0.000050071   -0.000004091   -0.000045023
  20   H   :    0.000080956   -0.000009218    0.000169971
  21   H   :    0.000069436    0.000017622   -0.000007532
  22   H   :   -0.000250238    0.000212902    0.000324375
  23   H   :   -0.000084810   -0.000092836    0.000235615
  24   H   :   -0.000147598    0.000209347   -0.000257407
  25   H   :   -0.000018173   -0.000026863   -0.000012124
  26   H   :    0.000060880   -0.000118993    0.000040808
  27   H   :    0.000080432   -0.000052103   -0.000011386
  28   H   :   -0.000192146    0.000098010    0.000233480
  29   H   :    0.000119678   -0.000016662   -0.000053368
  30   C   :    0.000286254   -0.000436982    0.000122779
  31   C   :   -0.000774868    0.000566025    0.000181440
  32   C   :    0.000597178   -0.000585966   -0.000149997
  33   H   :    0.000022458   -0.000035259   -0.000042393
  34   O   :   -0.000395595    0.000012329    0.000036113
  35   H   :   -0.000197588    0.000365462   -0.000310030
  36   H   :    0.000309514   -0.000108683   -0.000103374

Difference to translation invariance:
           :   -0.0000099436   -0.0000223106   -0.0000647480

Difference to rotation invariance:
           :   -0.0001288878    0.0006088799    0.0005367604

Norm of the cartesian gradient     ...    0.0033323645
RMS gradient                       ...    0.0003206569
MAX gradient                       ...    0.0011776367

-------
TIMINGS
-------

Total SCF gradient time            ...       32.255 sec

One electron gradient       ....       0.313 sec  (  1.0%)
RI-J Coulomb gradient       ....       1.351 sec  (  4.2%)
COSX gradient               ....      20.707 sec  ( 64.2%)
XC gradient                 ....       8.001 sec  ( 24.8%)
CPCM gradient               ....       0.636 sec  (  2.0%)
   A-Matrix (El+Nuc)        ....       0.165 sec  (  0.5%)
   Potential                ....       0.471 sec  (  1.5%)

Maximum memory used throughout the entire SCFGRAD-calculation: 92.0 MB
------------------------------------------------------------------------------
                         ORCA GEOMETRY RELAXATION STEP
------------------------------------------------------------------------------

Reading the OPT-File                    .... done
Getting information on internals        .... done
Copying old internal coords+grads       .... done
Making the new internal coordinates     .... (new redundants).... done
Validating the new internal coordinates .... (new redundants).... done
Calculating the B-matrix                .... done
Calculating the G,G- and P matrices     .... done
Transforming gradient to internals      .... done
Projecting the internal gradient        .... done
Number of atoms                         ....  36
Number of internal coordinates          .... 181
Current Energy                          ....  -770.498035977 Eh
Current gradient norm                   ....     0.003332364 Eh/bohr
Maximum allowed component of the step   ....  0.300
Current trust radius                    ....  0.300
Updating the Hessian (BFGS)             .... done
Forming the augmented Hessian           .... done
Diagonalizing the augmented Hessian     .... done
Last element of RFO vector              ....  0.000573981
Lowest eigenvalues of augmented Hessian:
 -3.255487722 -0.001148721  0.000320730  0.003418116  0.006235919
Warning: RFO finds a terribly low value for the scaling factor
Trying a QUASI-NEWTON step instead
Doing a quasi-Newton Step:
Inverting the Hessian                   .... done
Computing the step                      .... done
Length of the computed step             ....  0.016943317
Converting the step to cartesian space:
 Initial RMS(Int)=    0.0012593868
Transforming coordinates:
 Iter   0:  RMS(Cart)=    0.0052856252 RMS(Int)=    0.6601334760
 Iter   1:  RMS(Cart)=    0.0000093911 RMS(Int)=    0.0000040202
 Iter   2:  RMS(Cart)=    0.0000000334 RMS(Int)=    0.0000000096
done
Storing new coordinates                 .... done

                                .--------------------.
          ----------------------|Geometry convergence|-------------------------
          Item                value                   Tolerance       Converged
          ---------------------------------------------------------------------
          Energy change      -0.0001380675            0.0000002000      NO
          RMS gradient        0.0001896058            0.0000080000      NO
          MAX gradient        0.0007749625            0.0000300000      NO
          RMS step            0.0012593868            0.0001000000      NO
          MAX step            0.0046553045            0.0002000000      NO
          ........................................................
          Max(Bonds)      0.0007      Max(Angles)    0.06
          Max(Dihed)        0.27      Max(Improp)    0.00
          ---------------------------------------------------------------------

The optimization has not yet converged - more geometry cycles are needed


    ---------------------------------------------------------------------------
                         Redundant Internal Coordinates
                            (Angstroem and degrees)

        Definition                    Value    dE/dq     Step     New-Value
    ----------------------------------------------------------------------------
     1. B(C   1,C   0)                1.4236 -0.000154  0.0001    1.4237   
     2. B(C   2,C   1)                1.4362  0.000029 -0.0003    1.4359   
     3. B(C   3,C   2)                1.4236 -0.000088 -0.0001    1.4235   
     4. B(C   4,C   2)                1.4250 -0.000491  0.0001    1.4250   
     5. B(C   5,C   4)                1.3881  0.000272  0.0001    1.3882   
     6. B(C   6,C   5)                1.5236  0.000011 -0.0001    1.5234   
     7. B(C   7,C   6)                1.5157  0.000170  0.0000    1.5157   
     8. B(C   8,C   7)                1.3438 -0.000003 -0.0000    1.3437   
     9. B(C   9,C   8)                1.5121 -0.000185  0.0001    1.5122   
    10. B(C  10,C   8)                1.5109  0.000082 -0.0001    1.5108   
    11. B(C  11,C   5)                1.4280 -0.000515  0.0003    1.4283   
    12. B(C  12,C  11)                1.3900  0.000687 -0.0005    1.3895   
    13. B(C  12,C   1)                1.4263 -0.000470  0.0007    1.4270   
    14. B(O  14,C  12)                1.3753 -0.000310  0.0001    1.3754   
    15. B(H  16,C   0)                1.0876  0.000021  0.0001    1.0877   
    16. B(H  19,C  10)                1.0995  0.000010 -0.0000    1.0995   
    17. B(H  20,C   3)                1.0867  0.000030  0.0000    1.0867   
    18. B(H  21,C   6)                1.0975 -0.000008 -0.0000    1.0975   
    19. B(H  22,C   6)                1.0914 -0.000099  0.0000    1.0915   
    20. B(H  23,C   7)                1.0918  0.000029 -0.0000    1.0918   
    21. B(H  24,C   9)                1.0952 -0.000018 -0.0000    1.0952   
    22. B(H  25,C   9)                1.0997  0.000019 -0.0000    1.0997   
    23. B(H  26,C   9)                1.0998  0.000043 -0.0000    1.0998   
    24. B(H  27,C  10)                1.0920 -0.000096  0.0000    1.0920   
    25. B(H  28,C  10)                1.0992  0.000001 -0.0000    1.0992   
    26. B(C  29,H  18)                1.0936 -0.000006  0.0001    1.0937   
    27. B(C  29,H  17)                1.0996  0.000036  0.0000    1.0996   
    28. B(C  29,H  15)                1.0920  0.000037 -0.0002    1.0918   
    29. B(C  29,C  11)                1.5136 -0.000187  0.0001    1.5137   
    30. B(C  30,C   0)                1.3785 -0.000038  0.0000    1.3786   
    31. B(C  31,C   3)                1.3779 -0.000135  0.0000    1.3779   
    32. B(C  31,C  30)                1.4160  0.000502 -0.0002    1.4158   
    33. B(C  31,H  13)                1.0867  0.000010 -0.0000    1.0866   
    34. B(H  32,C  30)                1.0865 -0.000024  0.0000    1.0865   
    35. B(O  33,C   4)                1.3799  0.000021  0.0003    1.3802   
    36. B(H  34,O  14)                0.9698 -0.000069 -0.0000    0.9698   
    37. B(H  35,O  33)                0.9710 -0.000021  0.0001    0.9711   
    38. A(H  16,C   0,C  30)          117.84 -0.000616    0.04    117.89   
    39. A(C   1,C   0,C  30)          121.41  0.000254   -0.01    121.40   
    40. A(C   1,C   0,H  16)          120.75  0.000363   -0.03    120.71   
    41. A(C   0,C   1,C   2)          118.40 -0.000101   -0.00    118.40   
    42. A(C   2,C   1,C  12)          118.42 -0.000135    0.00    118.42   
    43. A(C   0,C   1,C  12)          123.18  0.000236    0.00    123.18   
    44. A(C   1,C   2,C   4)          118.81  0.000101   -0.01    118.80   
    45. A(C   1,C   2,C   3)          118.68 -0.000020    0.02    118.70   
    46. A(C   3,C   2,C   4)          122.51 -0.000081   -0.00    122.51   
    47. A(C   2,C   3,H  20)          119.81 -0.000175   -0.02    119.79   
    48. A(C   2,C   3,C  31)          121.34  0.000219   -0.01    121.33   
    49. A(H  20,C   3,C  31)          118.84 -0.000045    0.03    118.87   
    50. A(C   2,C   4,O  33)          120.61  0.000049   -0.02    120.59   
    51. A(C   2,C   4,C   5)          121.67  0.000159    0.02    121.69   
    52. A(C   5,C   4,O  33)          117.70 -0.000209    0.00    117.71   
    53. A(C   4,C   5,C  11)          119.61 -0.000159   -0.00    119.61   
    54. A(C   6,C   5,C  11)          121.32 -0.000215    0.05    121.37   
    55. A(C   4,C   5,C   6)          119.06  0.000374   -0.04    119.02   
    56. A(C   5,C   6,C   7)          112.62  0.000132    0.00    112.62   
    57. A(H  21,C   6,H  22)          106.84  0.000258   -0.03    106.81   
    58. A(C   7,C   6,H  22)          110.66 -0.000013    0.03    110.69   
    59. A(C   5,C   6,H  22)          108.64 -0.000140    0.01    108.65   
    60. A(C   7,C   6,H  21)          108.99 -0.000094   -0.05    108.94   
    61. A(C   5,C   6,H  21)          108.91 -0.000137    0.03    108.95   
    62. A(C   8,C   7,H  23)          117.23  0.000151    0.00    117.23   
    63. A(C   6,C   7,H  23)          114.19 -0.000485   -0.03    114.17   
    64. A(C   6,C   7,C   8)          128.58  0.000334    0.02    128.60   
    65. A(C   9,C   8,C  10)          114.43  0.000365   -0.01    114.43   
    66. A(C   7,C   8,C  10)          125.06 -0.000455    0.01    125.07   
    67. A(C   7,C   8,C   9)          120.51  0.000090   -0.01    120.50   
    68. A(C   8,C   9,H  25)          111.02  0.000056   -0.01    111.02   
    69. A(C   8,C   9,H  24)          111.99  0.000001   -0.00    111.99   
    70. A(H  25,C   9,H  26)          106.22 -0.000105    0.02    106.24   
    71. A(H  24,C   9,H  26)          108.22  0.000022   -0.00    108.22   
    72. A(C   8,C   9,H  26)          110.94 -0.000019    0.00    110.95   
    73. A(H  24,C   9,H  25)          108.21  0.000040   -0.01    108.21   
    74. A(C   8,C  10,H  19)          110.49 -0.000032    0.00    110.49   
    75. A(H  27,C  10,H  28)          107.94  0.000058   -0.00    107.93   
    76. A(H  19,C  10,H  28)          106.22 -0.000107    0.01    106.24   
    77. A(C   8,C  10,H  28)          110.41  0.000164   -0.01    110.40   
    78. A(H  19,C  10,H  27)          108.27  0.000281   -0.00    108.27   
    79. A(C   8,C  10,H  27)          113.22 -0.000345    0.00    113.23   
    80. A(C  12,C  11,C  29)          118.51 -0.000128   -0.03    118.48   
    81. A(C   5,C  11,C  29)          121.82  0.000176    0.04    121.86   
    82. A(C   5,C  11,C  12)          119.65 -0.000049   -0.01    119.64   
    83. A(C  11,C  12,O  14)          116.68 -0.000620   -0.04    116.63   
    84. A(C   1,C  12,O  14)          121.59  0.000538    0.02    121.60   
    85. A(C   1,C  12,C  11)          121.73  0.000081    0.03    121.76   
    86. A(C  12,O  14,H  34)          110.62  0.000775   -0.06    110.55   
    87. A(H  17,C  29,H  18)          106.68 -0.000189    0.03    106.71   
    88. A(H  15,C  29,H  18)          108.14  0.000036   -0.02    108.12   
    89. A(C  11,C  29,H  18)          110.40 -0.000103   -0.01    110.39   
    90. A(H  15,C  29,H  17)          107.46 -0.000002    0.01    107.47   
    91. A(C  11,C  29,H  17)          111.55  0.000083    0.01    111.56   
    92. A(C  11,C  29,H  15)          112.36  0.000158   -0.01    112.35   
    93. A(C  31,C  30,H  32)          119.95  0.000053   -0.00    119.95   
    94. A(C   0,C  30,H  32)          119.93  0.000125   -0.01    119.92   
    95. A(C   0,C  30,C  31)          120.12 -0.000178    0.01    120.12   
    96. A(H  13,C  31,C  30)          119.92 -0.000003   -0.00    119.92   
    97. A(C   3,C  31,C  30)          120.01 -0.000172    0.00    120.01   
    98. A(C   3,C  31,H  13)          120.06  0.000175   -0.00    120.06   
    99. A(C   4,O  33,H  35)          109.89  0.000601   -0.05    109.85   
   100. D(C   2,C   1,C   0,H  16)   -177.93 -0.000043    0.12   -177.81   
   101. D(C   2,C   1,C   0,C  30)      1.52 -0.000040    0.07      1.58   
   102. D(C  12,C   1,C   0,C  30)   -178.14 -0.000038    0.07   -178.07   
   103. D(C  12,C   1,C   0,H  16)      2.42 -0.000041    0.12      2.54   
   104. D(C   3,C   2,C   1,C  12)    177.17  0.000041   -0.11    177.06   
   105. D(C   4,C   2,C   1,C   0)    177.71  0.000044   -0.12    177.58   
   106. D(C   4,C   2,C   1,C  12)     -2.62  0.000043   -0.12     -2.75   
   107. D(C   3,C   2,C   1,C   0)     -2.50  0.000041   -0.11     -2.62   
   108. D(H  20,C   3,C   2,C   4)      2.98 -0.000006    0.08      3.07   
   109. D(C  31,C   3,C   2,C   4)   -178.41 -0.000014    0.08   -178.33   
   110. D(C  31,C   3,C   2,C   1)      1.80 -0.000012    0.07      1.87   
   111. D(H  20,C   3,C   2,C   1)   -176.80 -0.000003    0.07   -176.73   
   112. D(C   5,C   4,C   2,C   3)   -177.43  0.000050   -0.06   -177.49   
   113. D(C   5,C   4,C   2,C   1)      2.36  0.000047   -0.05      2.31   
   114. D(O  33,C   4,C   2,C   1)   -178.99 -0.000005   -0.05   -179.03   
   115. D(O  33,C   4,C   2,C   3)      1.23 -0.000003   -0.06      1.17   
   116. D(C  11,C   5,C   4,O  33)   -178.36 -0.000013    0.11   -178.24   
   117. D(C  11,C   5,C   4,C   2)      0.34 -0.000061    0.12      0.46   
   118. D(C   6,C   5,C   4,O  33)      1.19 -0.000011    0.13      1.32   
   119. D(C   6,C   5,C   4,C   2)    179.88 -0.000059    0.13    180.02   
   120. D(H  22,C   6,C   5,C  11)   -148.47 -0.000083   -0.02   -148.48   
   121. D(H  22,C   6,C   5,C   4)     32.00 -0.000085   -0.04     31.96   
   122. D(H  21,C   6,C   5,C  11)    -32.44  0.000072   -0.03    -32.47   
   123. D(H  21,C   6,C   5,C   4)    148.02  0.000071   -0.05    147.98   
   124. D(C   7,C   6,C   5,C  11)     88.58 -0.000055   -0.07     88.51   
   125. D(C   7,C   6,C   5,C   4)    -90.96 -0.000057   -0.09    -91.05   
   126. D(H  23,C   7,C   6,C   5)    -58.01 -0.000077   -0.06    -58.07   
   127. D(C   8,C   7,C   6,H  22)     -0.06  0.000009   -0.08     -0.13   
   128. D(C   8,C   7,C   6,H  21)   -117.26 -0.000241   -0.03   -117.29   
   129. D(H  23,C   7,C   6,H  21)     62.97 -0.000230   -0.06     62.91   
   130. D(C   8,C   7,C   6,C   5)    121.76 -0.000089   -0.03    121.72   
   131. D(H  23,C   7,C   6,H  22)   -179.83  0.000020   -0.10   -179.93   
   132. D(C  10,C   8,C   7,H  23)   -179.87  0.000031   -0.04   -179.91   
   133. D(C  10,C   8,C   7,C   6)      0.37  0.000044   -0.07      0.30   
   134. D(C   9,C   8,C   7,H  23)     -0.47  0.000024   -0.03     -0.51   
   135. D(C   9,C   8,C   7,C   6)    179.76  0.000037   -0.06    179.70   
   136. D(H  26,C   9,C   8,C  10)    -59.80  0.000027    0.01    -59.79   
   137. D(H  26,C   9,C   8,C   7)    120.75  0.000038    0.00    120.75   
   138. D(H  25,C   9,C   8,C  10)     58.08 -0.000080    0.02     58.10   
   139. D(H  25,C   9,C   8,C   7)   -121.38 -0.000069    0.02   -121.36   
   140. D(H  24,C   9,C   8,C  10)    179.16  0.000012    0.01    179.17   
   141. D(H  24,C   9,C   8,C   7)     -0.29  0.000023    0.00     -0.29   
   142. D(H  28,C  10,C   8,C   9)     54.04 -0.000022    0.01     54.05   
   143. D(H  28,C  10,C   8,C   7)   -126.54 -0.000030    0.02   -126.52   
   144. D(H  27,C  10,C   8,C   9)    175.18 -0.000068   -0.00    175.18   
   145. D(H  27,C  10,C   8,C   7)     -5.39 -0.000076    0.01     -5.38   
   146. D(H  19,C  10,C   8,C   9)    -63.18  0.000029   -0.00    -63.18   
   147. D(H  19,C  10,C   8,C   7)    116.25  0.000021    0.00    116.26   
   148. D(C  29,C  11,C   5,C   6)     -0.66  0.000018   -0.07     -0.73   
   149. D(C  29,C  11,C   5,C   4)    178.88  0.000022   -0.05    178.83   
   150. D(C  12,C  11,C   5,C   6)    177.71 -0.000004   -0.03    177.67   
   151. D(C  12,C  11,C   5,C   4)     -2.76  0.000001   -0.01     -2.77   
   152. D(O  14,C  12,C  11,C  29)      1.49  0.000114   -0.16      1.33   
   153. D(C   1,C  12,C  11,C  29)   -179.12  0.000076   -0.13   -179.25   
   154. D(C   1,C  12,C  11,C   5)      2.46  0.000092   -0.17      2.29   
   155. D(O  14,C  12,C   1,C   2)    179.61 -0.000158    0.26    179.87   
   156. D(O  14,C  12,C   1,C   0)     -0.74 -0.000159    0.27     -0.47   
   157. D(O  14,C  12,C  11,C   5)   -176.93  0.000130   -0.19   -177.12   
   158. D(C  11,C  12,C   1,C   2)      0.25 -0.000110    0.23      0.48   
   159. D(C  11,C  12,C   1,C   0)    179.91 -0.000112    0.24    180.14   
   160. D(H  34,O  14,C  12,C  11)   -167.01 -0.000274    0.21   -166.80   
   161. D(H  34,O  14,C  12,C   1)     13.60 -0.000233    0.18     13.78   
   162. D(H  15,C  29,C  11,C   5)    -27.08  0.000101    0.15    -26.93   
   163. D(H  18,C  29,C  11,C  12)     33.72  0.000039    0.15     33.88   
   164. D(H  18,C  29,C  11,C   5)   -147.89  0.000019    0.19   -147.70   
   165. D(H  17,C  29,C  11,C  12)    -84.71  0.000290    0.12    -84.59   
   166. D(H  17,C  29,C  11,C   5)     93.67  0.000269    0.16     93.83   
   167. D(H  15,C  29,C  11,C  12)    154.53  0.000121    0.11    154.65   
   168. D(H  32,C  30,C   0,H  16)     -0.51  0.000031   -0.03     -0.54   
   169. D(H  32,C  30,C   0,C   1)   -179.97  0.000024    0.02   -179.95   
   170. D(C  31,C  30,C   0,H  16)    179.72  0.000020   -0.02    179.70   
   171. D(C  31,C  30,C   0,C   1)      0.26  0.000013    0.02      0.28   
   172. D(H  13,C  31,C  30,H  32)     -1.07 -0.000022   -0.05     -1.11   
   173. D(H  13,C  31,C  30,C   0)    178.71 -0.000010   -0.05    178.65   
   174. D(C   3,C  31,C  30,H  32)    179.20  0.000003   -0.06    179.13   
   175. D(C   3,C  31,C  30,C   0)     -1.03  0.000015   -0.07     -1.10   
   176. D(C  30,C  31,C   3,H  20)    178.59 -0.000024    0.02    178.61   
   177. D(C  30,C  31,C   3,C   2)     -0.03 -0.000014    0.02     -0.00   
   178. D(H  13,C  31,C   3,H  20)     -1.15  0.000001   -0.00     -1.15   
   179. D(H  13,C  31,C   3,C   2)   -179.76  0.000012    0.00   -179.76   
   180. D(H  35,O  33,C   4,C   5)   -150.87  0.000064    0.17   -150.70   
   181. D(H  35,O  33,C   4,C   2)     30.42  0.000109    0.17     30.59   
    ----------------------------------------------------------------------------

         *************************************************************
         *                GEOMETRY OPTIMIZATION CYCLE  18            *
         *************************************************************
---------------------------------
CARTESIAN COORDINATES (ANGSTROEM)
---------------------------------
  C     -4.053099   -0.566966    0.352136
  C     -2.705933   -0.244842    0.023168
  C     -1.774281   -1.320273   -0.169874
  C     -2.221864   -2.656594    0.030633
  C     -0.436642   -1.009577   -0.550465
  C     -0.004558    0.302132   -0.691588
  C      1.438939    0.564711   -1.101751
  C      2.365949    0.710376    0.088517
  C      3.460810   -0.007456    0.391245
  C      4.262148    0.302754    1.635540
  C      4.008355   -1.146449   -0.436674
  C     -0.913487    1.375237   -0.441940
  C     -2.235004    1.094887   -0.117011
  H     -3.848600   -3.958985    0.517612
  O     -3.070950    2.174056    0.050962
  H      0.578035    2.959830   -0.371781
  H     -4.798253    0.216328    0.471841
  H     -0.708027    3.232177   -1.552395
  H     -1.039024    3.438902    0.163621
  H      5.007600   -0.896888   -0.821645
  H     -1.518955   -3.480503   -0.058382
  H      1.478040    1.485027   -1.698335
  H      1.770361   -0.247103   -1.751684
  H      2.085185    1.508352    0.778681
  H      3.839084    1.142518    2.196942
  H      5.303822    0.548450    1.382712
  H      4.305428   -0.570181    2.303070
  H      3.370817   -1.408538   -1.283683
  H      4.133592   -2.045283    0.183527
  C     -0.489699    2.823993   -0.554969
  C     -4.459297   -1.873994    0.516906
  C     -3.529956   -2.931330    0.365522
  H     -5.493765   -2.092639    0.767138
  O      0.484091   -2.015091   -0.765299
  H     -3.900826    1.899762    0.471206
  H      0.033293   -2.810415   -1.092784

----------------------------
CARTESIAN COORDINATES (A.U.)
----------------------------
  NO LB      ZA    FRAG     MASS         X           Y           Z
   0 C     6.0000    0    12.011   -7.659248   -1.071411    0.665440
   1 C     6.0000    0    12.011   -5.113472   -0.462685    0.043781
   2 C     6.0000    0    12.011   -3.352905   -2.494954   -0.321016
   3 C     6.0000    0    12.011   -4.198715   -5.020236    0.057889
   4 C     6.0000    0    12.011   -0.825133   -1.907823   -1.040228
   5 C     6.0000    0    12.011   -0.008612    0.570948   -1.306912
   6 C     6.0000    0    12.011    2.719200    1.067149   -2.082007
   7 C     6.0000    0    12.011    4.470995    1.342417    0.167273
   8 C     6.0000    0    12.011    6.539982   -0.014089    0.739346
   9 C     6.0000    0    12.011    8.054293    0.572123    3.090723
  10 C     6.0000    0    12.011    7.574693   -2.166475   -0.825193
  11 C     6.0000    0    12.011   -1.726240    2.598822   -0.835146
  12 C     6.0000    0    12.011   -4.223545    2.069036   -0.221118
  13 H     1.0000    0     1.008   -7.272801   -7.481398    0.978145
  14 O     8.0000    0    15.999   -5.803255    4.108370    0.096305
  15 H     1.0000    0     1.008    1.092328    5.593267   -0.702565
  16 H     1.0000    0     1.008   -9.067384    0.408801    0.891651
  17 H     1.0000    0     1.008   -1.337977    6.107930   -2.933601
  18 H     1.0000    0     1.008   -1.963472    6.498583    0.309198
  19 H     1.0000    0     1.008    9.462992   -1.694873   -1.552685
  20 H     1.0000    0     1.008   -2.870408   -6.577197   -0.110326
  21 H     1.0000    0     1.008    2.793091    2.806294   -3.209389
  22 H     1.0000    0     1.008    3.345498   -0.466958   -3.310203
  23 H     1.0000    0     1.008    3.940428    2.850372    1.471493
  24 H     1.0000    0     1.008    7.254817    2.159047    4.151619
  25 H     1.0000    0     1.008   10.022771    1.036421    2.612947
  26 H     1.0000    0     1.008    8.136080   -1.077486    4.352171
  27 H     1.0000    0     1.008    6.369922   -2.661751   -2.425810
  28 H     1.0000    0     1.008    7.811357   -3.865025    0.346816
  29 C     6.0000    0    12.011   -0.925398    5.336574   -1.048740
  30 C     6.0000    0    12.011   -8.426849   -3.541336    0.976811
  31 C     6.0000    0    12.011   -6.670650   -5.539410    0.690737
  32 H     1.0000    0     1.008  -10.381711   -3.954514    1.449681
  33 O     8.0000    0    15.999    0.914799   -3.807969   -1.446205
  34 H     1.0000    0     1.008   -7.371492    3.590030    0.890451
  35 H     1.0000    0     1.008    0.062915   -5.310914   -2.065063

--------------------------------
INTERNAL COORDINATES (ANGSTROEM)
--------------------------------
 C      0   0   0     0.000000000000     0.00000000     0.00000000
 C      1   0   0     1.423671855051     0.00000000     0.00000000
 C      2   1   0     1.435894024283   118.39625105     0.00000000
 C      3   2   1     1.423478345168   118.69561689   357.38487343
 C      3   2   1     1.425012194283   118.79375137   177.58121465
 C      5   3   2     1.388233825662   121.69016149     2.30789760
 C      6   5   3     1.523437523059   119.02180885   180.02253534
 C      7   6   5     1.515685663886   112.62211962   268.95447672
 C      8   7   6     1.343743980474   128.60215439   121.72347742
 C      9   8   7     1.512165245178   120.50195488   179.70245296
 C      9   8   7     1.510814704519   125.06936148     0.29896615
 C      6   5   3     1.428296734144   119.60810186     0.45810491
 C     12   6   5     1.389453930005   119.63933434   357.23185480
 H      4   3   2     2.140009512165   147.39407288     1.67666190
 O     13  12   6     1.375364405525   116.63624087   182.87309168
 H     12   6   5     2.177267159861    96.68960135   166.61762717
 H      1   2   3     1.087719159011   120.71305375   182.18934867
 H     16  12   6     1.766911719018    65.92288512   124.20338053
 H     18  16  12     1.759830680082    60.22878975    74.29597095
 H     11   9   8     1.099533652163   110.49438426   116.25779835
 H      4   3   2     1.086660400953   119.79187478   183.27203620
 H      7   6   5     1.097462046200   108.94465227   147.97536089
 H      7   6   5     1.091465321111   108.65313496    31.96119892
 H      8   7   6     1.091750357834   114.16681912   301.92706333
 H     10   9   8     1.095152664128   111.98757515   359.70661143
 H     10   9   8     1.099714778115   111.01513620   238.63623310
 H     10   9   8     1.099766065341   110.94525413   120.74671562
 H     11   9   8     1.092048460325   113.22774254   354.61823803
 H     11   9   8     1.099197700950   110.39982877   233.48201964
 C     16  12   6     1.091817661890    40.01417450   157.21226924
 C      1   2   3     1.378574729193   121.39628726     1.58488330
 C     14   4   3     1.086619554317    33.86756416     0.38100587
 H     31   1   2     1.086529414739   119.92370888   180.04858960
 O      5   3   2     1.380202693342   120.59243862   180.96937065
 H     15  13  12     0.969811959794   110.55455564   193.19654854
 H     34   5   3     0.971084726843   109.84509601    30.58701876

---------------------------
INTERNAL COORDINATES (A.U.)
---------------------------
 C      0   0   0     0.000000000000     0.00000000     0.00000000
 C      1   0   0     2.690349910617     0.00000000     0.00000000
 C      2   1   0     2.713446463230   118.39625105     0.00000000
 C      3   2   1     2.689984229935   118.69561689   357.38487343
 C      3   2   1     2.692882784692   118.79375137   177.58121465
 C      5   3   2     2.623381740347   121.69016149     2.30789760
 C      6   5   3     2.878879700721   119.02180885   180.02253534
 C      7   6   5     2.864230809855   112.62211962   268.95447672
 C      8   7   6     2.539308117200   128.60215439   121.72347742
 C      9   8   7     2.857578182621   120.50195488   179.70245296
 C      9   8   7     2.855026030641   125.06936148     0.29896615
 C      6   5   3     2.699089665507   119.60810186     0.45810491
 C     12   6   5     2.625687403411   119.63933434   357.23185480
 H      4   3   2     4.044031901978   147.39407288     1.67666190
 O     13  12   6     2.599062060785   116.63624087   182.87309168
 H     12   6   5     4.114438652518    96.68960135   166.61762717
 H      1   2   3     2.055491321150   120.71305375   182.18934867
 H     16  12   6     3.338979251760    65.92288512   124.20338053
 H     18  16  12     3.325598027427    60.22878975    74.29597095
 H     11   9   8     2.077817477619   110.49438426   116.25779835
 H      4   3   2     2.053490558378   119.79187478   183.27203620
 H      7   6   5     2.073902709690   108.94465227   147.97536089
 H      7   6   5     2.062570541572   108.65313496    31.96119892
 H      8   7   6     2.063109182916   114.16681912   301.92706333
 H     10   9   8     2.069538610036   111.98757515   359.70661143
 H     10   9   8     2.078159756064   111.01513620   238.63623310
 H     10   9   8     2.078256674874   110.94525413   120.74671562
 H     11   9   8     2.063672514984   113.22774254   354.61823803
 H     11   9   8     2.077182621831   110.39982877   233.48201964
 C     16  12   6     2.063236369150    40.01417450   157.21226924
 C      1   2   3     2.605128693320   121.39628726     1.58488330
 C     14   4   3     2.053413369423    33.86756416     0.38100587
 H     31   1   2     2.053243030307   119.92370888   180.04858960
 O      5   3   2     2.608205099717   120.59243862   180.96937065
 H     15  13  12     1.832679005413   110.55455564   193.19654854
 H     34   5   3     1.835084186567   109.84509601    30.58701876


           ************************************************************
           *        Program running with 4 parallel MPI-processes     *
           *              working on a common directory               *
           ************************************************************
------------------------------------------------------------------------------
                   ___                                                        
                  /   \      - P O W E R E D   B Y -                         
                 /     \                                                     
                 |  |  |   _    _      __       _____    __    __             
                 |  |  |  | |  | |    /  \     |  _  \  |  |  /  |          
                  \  \/   | |  | |   /    \    | | | |  |  | /  /          
                 / \  \   | |__| |  /  /\  \   | |_| |  |  |/  /          
                |  |  |   |  __  | /  /__\  \  |    /   |      \           
                |  |  |   | |  | | |   __   |  |    \   |  |\   \          
                \     /   | |  | | |  |  |  |  | |\  \  |  | \   \       
                 \___/    |_|  |_| |__|  |__|  |_| \__\ |__|  \__/        
                                                                              
                      - O R C A' S   B I G   F R I E N D -                    
                                      &                                       
                       - I N T E G R A L  F E E D E R -                       
                                                                              
 v1 FN, 2020, v2 2021                                                         
------------------------------------------------------------------------------


Reading SHARK input file MK1_2e_2H_B3LYP_631Gd_opt.SHARKINP.tmp ... ok
----------------------
SHARK INTEGRAL PACKAGE
----------------------

Number of atoms                             ...     36
Number of basis functions                   ...    288
Number of shells                            ...    144
Maximum angular momentum                    ...      2
Integral batch strategy                     ... SHARK/LIBINT Hybrid
RI-J (if used) integral strategy            ... SPLIT-RIJ (Revised 2003 algorithm where possible)
Printlevel                                  ...      1
Contraction scheme used                     ... SEGMENTED contraction
Coulomb Range Separation                    ... NOT USED
Exchange Range Separation                   ... NOT USED
Finite Nucleus Model                        ... NOT USED
Auxiliary Coulomb fitting basis             ... AVAILABLE
   # of basis functions in Aux-J            ...   1080
   # of shells in Aux-J                     ...    360
   Maximum angular momentum in Aux-J        ...      4
Auxiliary J/K fitting basis                 ... NOT available
Auxiliary Correlation fitting basis         ... NOT available
Auxiliary 'external' fitting basis          ... NOT available
Integral threshold                          ...     2.500000e-11
Primitive cut-off                           ...     2.500000e-12
Primitive pair pre-selection threshold      ...     2.500000e-12

Calculating pre-screening integrals         ... done (  0.1 sec) Dimension = 144
Organizing shell pair data                  ... done (  0.1 sec)
Shell pair information
Total number of shell pairs                 ...     10440
Shell pairs after pre-screening             ...      8058
Total number of primitive shell pairs       ...     59085
Primitive shell pairs kept                  ...     26015
          la=0 lb=0:   2984 shell pairs
          la=1 lb=0:   2699 shell pairs
          la=1 lb=1:    604 shell pairs
          la=2 lb=0:   1114 shell pairs
          la=2 lb=1:    543 shell pairs
          la=2 lb=2:    114 shell pairs

Calculating one electron integrals          ... done (  0.0 sec)
Calculating RI/J V-Matrix + Cholesky decomp.... done (  0.1 sec)
Calculating Nuclear repulsion               ... done (  0.0 sec) ENN=   1271.433232106218 Eh

SHARK setup successfully completed in   0.5 seconds

Maximum memory used throughout the entire GTOINT-calculation: 19.8 MB
[1717795014.784691] [eu-a2p-176:50420:0]          mpool.c:38   UCX  WARN  object 0x3710bc0 was not returned to mpool ucp_requests
[1717795014.784720] [eu-a2p-176:50420:0]          mpool.c:38   UCX  WARN  object 0x3710d80 was not returned to mpool ucp_requests
[1717795014.784725] [eu-a2p-176:50420:0]          mpool.c:38   UCX  WARN  object 0x3710f40 was not returned to mpool ucp_requests
[1717795014.784730] [eu-a2p-176:50420:0]          mpool.c:38   UCX  WARN  object 0x3711100 was not returned to mpool ucp_requests
[1717795014.784734] [eu-a2p-176:50420:0]          mpool.c:38   UCX  WARN  object 0x37112c0 was not returned to mpool ucp_requests
[1717795014.784738] [eu-a2p-176:50420:0]          mpool.c:38   UCX  WARN  object 0x3711480 was not returned to mpool ucp_requests
[1717795014.784742] [eu-a2p-176:50420:0]          mpool.c:38   UCX  WARN  object 0x3711640 was not returned to mpool ucp_requests
[1717795014.784747] [eu-a2p-176:50420:0]          mpool.c:38   UCX  WARN  object 0x3711800 was not returned to mpool ucp_requests
[1717795014.784751] [eu-a2p-176:50420:0]          mpool.c:38   UCX  WARN  object 0x37119c0 was not returned to mpool ucp_requests
[1717795014.784755] [eu-a2p-176:50420:0]          mpool.c:38   UCX  WARN  object 0x3711d40 was not returned to mpool ucp_requests
[1717795014.785347] [eu-a2p-176:50422:0]          mpool.c:38   UCX  WARN  object 0x40fcf80 was not returned to mpool ucp_requests
[1717795014.785373] [eu-a2p-176:50422:0]          mpool.c:38   UCX  WARN  object 0x40fd140 was not returned to mpool ucp_requests
[1717795014.785380] [eu-a2p-176:50422:0]          mpool.c:38   UCX  WARN  object 0x40fd300 was not returned to mpool ucp_requests
[1717795014.785386] [eu-a2p-176:50422:0]          mpool.c:38   UCX  WARN  object 0x40fd4c0 was not returned to mpool ucp_requests
[1717795014.785391] [eu-a2p-176:50422:0]          mpool.c:38   UCX  WARN  object 0x40fd680 was not returned to mpool ucp_requests
[1717795014.785396] [eu-a2p-176:50422:0]          mpool.c:38   UCX  WARN  object 0x40fd840 was not returned to mpool ucp_requests
[1717795014.785402] [eu-a2p-176:50422:0]          mpool.c:38   UCX  WARN  object 0x40fda00 was not returned to mpool ucp_requests
[1717795014.785407] [eu-a2p-176:50422:0]          mpool.c:38   UCX  WARN  object 0x40fdbc0 was not returned to mpool ucp_requests
[1717795014.785412] [eu-a2p-176:50422:0]          mpool.c:38   UCX  WARN  object 0x40fdd80 was not returned to mpool ucp_requests
[1717795014.785418] [eu-a2p-176:50422:0]          mpool.c:38   UCX  WARN  object 0x40fdf40 was not returned to mpool ucp_requests
[1717795014.785423] [eu-a2p-176:50422:0]          mpool.c:38   UCX  WARN  object 0x40fe100 was not returned to mpool ucp_requests
[1717795014.785428] [eu-a2p-176:50422:0]          mpool.c:38   UCX  WARN  object 0x40fe2c0 was not returned to mpool ucp_requests
[1717795014.785433] [eu-a2p-176:50422:0]          mpool.c:38   UCX  WARN  object 0x40fe480 was not returned to mpool ucp_requests
[1717795014.785438] [eu-a2p-176:50422:0]          mpool.c:38   UCX  WARN  object 0x40fe640 was not returned to mpool ucp_requests
[1717795014.785444] [eu-a2p-176:50422:0]          mpool.c:38   UCX  WARN  object 0x40fe800 was not returned to mpool ucp_requests
[1717795014.785449] [eu-a2p-176:50422:0]          mpool.c:38   UCX  WARN  object 0x40fe9c0 was not returned to mpool ucp_requests
[1717795014.785454] [eu-a2p-176:50422:0]          mpool.c:38   UCX  WARN  object 0x40feb80 was not returned to mpool ucp_requests
[1717795014.785459] [eu-a2p-176:50422:0]          mpool.c:38   UCX  WARN  object 0x40fed40 was not returned to mpool ucp_requests
[1717795014.788747] [eu-a2p-176:50421:0]          mpool.c:38   UCX  WARN  object 0x3c90300 was not returned to mpool ucp_requests
[1717795014.788783] [eu-a2p-176:50421:0]          mpool.c:38   UCX  WARN  object 0x3c904c0 was not returned to mpool ucp_requests
[1717795014.788790] [eu-a2p-176:50421:0]          mpool.c:38   UCX  WARN  object 0x3c90680 was not returned to mpool ucp_requests
[1717795014.788796] [eu-a2p-176:50421:0]          mpool.c:38   UCX  WARN  object 0x3c90840 was not returned to mpool ucp_requests
[1717795014.788801] [eu-a2p-176:50421:0]          mpool.c:38   UCX  WARN  object 0x3c90a00 was not returned to mpool ucp_requests
[1717795014.788806] [eu-a2p-176:50421:0]          mpool.c:38   UCX  WARN  object 0x3c90bc0 was not returned to mpool ucp_requests
[1717795014.788811] [eu-a2p-176:50421:0]          mpool.c:38   UCX  WARN  object 0x3c90d80 was not returned to mpool ucp_requests
[1717795014.788816] [eu-a2p-176:50421:0]          mpool.c:38   UCX  WARN  object 0x3c90f40 was not returned to mpool ucp_requests
[1717795014.788821] [eu-a2p-176:50421:0]          mpool.c:38   UCX  WARN  object 0x3c91100 was not returned to mpool ucp_requests
[1717795014.788826] [eu-a2p-176:50421:0]          mpool.c:38   UCX  WARN  object 0x3c912c0 was not returned to mpool ucp_requests
[1717795014.788831] [eu-a2p-176:50421:0]          mpool.c:38   UCX  WARN  object 0x3c91480 was not returned to mpool ucp_requests
[1717795014.788836] [eu-a2p-176:50421:0]          mpool.c:38   UCX  WARN  object 0x3c91640 was not returned to mpool ucp_requests
[1717795014.788841] [eu-a2p-176:50421:0]          mpool.c:38   UCX  WARN  object 0x3c91800 was not returned to mpool ucp_requests
[1717795014.788846] [eu-a2p-176:50421:0]          mpool.c:38   UCX  WARN  object 0x3c91b80 was not returned to mpool ucp_requests
[1717795014.788851] [eu-a2p-176:50421:0]          mpool.c:38   UCX  WARN  object 0x3c91d40 was not returned to mpool ucp_requests


           ************************************************************
           *        Program running with 4 parallel MPI-processes     *
           *              working on a common directory               *
           ************************************************************

Diagonalization of the overlap matrix:
Smallest eigenvalue                        ... 2.434e-04
Time for diagonalization                   ...    0.019 sec
Threshold for overlap eigenvalues          ... 1.000e-08
Number of eigenvalues below threshold      ... 0
Time for construction of square roots      ...    0.009 sec
Total time needed                          ...    0.029 sec

-------------------
DFT GRID GENERATION
-------------------

General Integration Accuracy     IntAcc      ... 4.959
Radial Grid Type                 RadialGrid  ... OptM3 with GC (2021)
Angular Grid (max. ang.)         AngularGrid ... 6 (Lebedev-590)
Angular grid pruning method      GridPruning ... 4 (adaptive)
Weight generation scheme         WeightScheme... Becke
Basis function cutoff            BFCut       ... 1.0000e-11
Integration weight cutoff        WCut        ... 1.0000e-14
Angular grids for H and He will be reduced by one unit
Partially contracted basis set               ... off
Rotationally invariant grid construction     ... off

Total number of grid points                  ...   409445
Total number of batches                      ...     6415
Average number of points per batch           ...       63
Average number of grid points per atom       ...    11373
Time for grid setup =    5.474 sec

--------------------
COSX GRID GENERATION
--------------------

GRIDX 1
-------
General Integration Accuracy     IntAcc      ... 4.020
Radial Grid Type                 RadialGrid  ... OptM3 with GC (2021)
Angular Grid (max. ang.)         AngularGrid ... 2 (Lebedev-110)
Angular grid pruning method      GridPruning ... 4 (adaptive)
Weight generation scheme         WeightScheme... Becke
Basis function cutoff            BFCut       ... 1.0000e-11
Integration weight cutoff        WCut        ... 1.0000e-14
Angular grids for H and He will be reduced by one unit
Partially contracted basis set               ... on
Rotationally invariant grid construction     ... off

Total number of grid points                  ...    44932
Total number of batches                      ...      720
Average number of points per batch           ...       62
Average number of grid points per atom       ...     1248
UseSFitting                                  ... on

GRIDX 2
-------
General Integration Accuracy     IntAcc      ... 4.338
Radial Grid Type                 RadialGrid  ... OptM3 with GC (2021)
Angular Grid (max. ang.)         AngularGrid ... 3 (Lebedev-194)
Angular grid pruning method      GridPruning ... 4 (adaptive)
Weight generation scheme         WeightScheme... Becke
Basis function cutoff            BFCut       ... 1.0000e-11
Integration weight cutoff        WCut        ... 1.0000e-14
Angular grids for H and He will be reduced by one unit
Partially contracted basis set               ... on
Rotationally invariant grid construction     ... off

Total number of grid points                  ...    98221
Total number of batches                      ...     1553
Average number of points per batch           ...       63
Average number of grid points per atom       ...     2728
UseSFitting                                  ... on

GRIDX 3
-------
General Integration Accuracy     IntAcc      ... 4.871
Radial Grid Type                 RadialGrid  ... OptM3 with GC (2021)
Angular Grid (max. ang.)         AngularGrid ... 4 (Lebedev-302)
Angular grid pruning method      GridPruning ... 4 (adaptive)
Weight generation scheme         WeightScheme... Becke
Basis function cutoff            BFCut       ... 1.0000e-11
Integration weight cutoff        WCut        ... 1.0000e-14
Angular grids for H and He will be reduced by one unit
Partially contracted basis set               ... on
Rotationally invariant grid construction     ... off

Total number of grid points                  ...   186474
Total number of batches                      ...     2932
Average number of points per batch           ...       63
Average number of grid points per atom       ...     5180
UseSFitting                                  ... on

Time for X-Grid setup             =    2.655 sec


--------------------
CPCM SOLVATION MODEL
--------------------
CPCM parameters:
  Epsilon                                         ...      80.4000
  Refrac                                          ...       1.3300
  Rsolv                                           ...       1.3000
  Surface type                                    ... GAUSSIAN VDW
  Epsilon function type                           ...         CPCM
Radii:
 Radius for C  used is    3.8550 Bohr (=   2.0400 Ang.)
 Radius for H  used is    2.4944 Bohr (=   1.3200 Ang.)
 Radius for O  used is    3.4469 Bohr (=   1.8240 Ang.)
Calculating surface                               ...        done! (  0.0s)
GEPOL surface points                              ...         1891
GEPOL Volume                                      ...    2070.4526
GEPOL Surface-area                                ...    1059.5645
Calculating surface distance matrix               ...        done! (  0.0s)
Performing Cholesky decomposition & store         ...        done! (  0.1s)
Overall time for CPCM initialization              ...                 0.2s
--------------
SCF ITERATIONS
--------------
ITER       Energy         Delta-E        Max-DP      RMS-DP      [F,P]     Damp
               ***  Starting incremental Fock matrix formation  ***
                      *** Initiating the SOSCF procedure ***
                      *** Re-Reading the Fockian *** 
                      *** Removing any level shift *** 
ITER      Energy       Delta-E        Grad      Rot      Max-DP    RMS-DP
  0   -770.49800012 -770.4980001158  0.000378  0.000378  0.001609  0.000032
               *** Restarting incremental Fock matrix formation ***
  1   -770.49803224  -0.0000321202  0.000123  0.000304  0.000542  0.000015
  2   -770.49803616  -0.0000039240  0.000022  0.000101  0.000156  0.000004
  3   -770.49803613   0.0000000303  0.000040  0.000065  0.000097  0.000002
  4   -770.49803627  -0.0000001415  0.000006  0.000018  0.000033  0.000001
  5   -770.49803627  -0.0000000011  0.000007  0.000011  0.000022  0.000000
                  ***Gradient check signals convergence***
              ***Rediagonalizing the Fockian in SOSCF/NRSCF***

               *****************************************************
               *                     SUCCESS                       *
               *           SCF CONVERGED AFTER   6 CYCLES          *
               *****************************************************

Old exchange energy                            =    -21.184483395 Eh
New exchange energy                            =    -21.184488211 Eh
Exchange energy change after final integration =     -0.000004816 Eh
Total energy after final integration           =   -770.498041090 Eh
Final COS-X integration done in                =    16.657 sec
Total Energy       :         -770.49804109 Eh          -20966.31761 eV
  Last Energy change         ...   -1.6094e-09  Tolerance :   1.0000e-08
  Last MAX-Density change    ...    4.8850e-15  Tolerance :   1.0000e-07
             **** THE GBW FILE WAS UPDATED (MK1_2e_2H_B3LYP_631Gd_opt.gbw) ****
             **** DENSITY MK1_2e_2H_B3LYP_631Gd_opt.scfp WAS UPDATED ****
             **** ENERGY FILE WAS UPDATED (MK1_2e_2H_B3LYP_631Gd_opt.en.tmp) ****
             **** THE GBW FILE WAS UPDATED (MK1_2e_2H_B3LYP_631Gd_opt.gbw) ****
             **** DENSITY MK1_2e_2H_B3LYP_631Gd_opt.scfp WAS UPDATED ****
Total SCF time: 0 days 0 hours 1 min 25 sec 

Maximum memory used throughout the entire SCF-calculation: 116.6 MB

-------------------------   --------------------
FINAL SINGLE POINT ENERGY      -770.498041090174
-------------------------   --------------------


           ************************************************************
           *        Program running with 4 parallel MPI-processes     *
           *              working on a common directory               *
           ************************************************************
------------------------------------------------------------------------------
                         ORCA SCF GRADIENT CALCULATION
------------------------------------------------------------------------------

 ... reading COSX grid (gridx3)
Gradient of the Kohn-Sham DFT energy:
Kohn-Sham wavefunction type      ... RKS
Hartree-Fock exchange scaling    ...    0.200
Number of operators              ...    1
Number of atoms                  ...   36
Basis set dimensions             ...  288
Integral neglect threshold       ... 2.5e-11
Integral primitive cutoff        ... 2.5e-12
SHARK Integral package           ... ON

Nuc. rep. gradient       (SHARK) ... done (  0.0 sec)
HCore & Overlap gradient (SHARK) ... done (  0.3 sec)
RI-J gradient            (SHARK) ... done (  1.3 sec)
COSX-gradient                    ... done ( 20.7 sec)
Exchange-correlation gradient    ... done

------------------
CARTESIAN GRADIENT
------------------

   1   C   :    0.000849662   -0.000098812   -0.000094050
   2   C   :    0.000053691   -0.000003233    0.000065695
   3   C   :    0.000458105   -0.000013386   -0.000080814
   4   C   :   -0.000329464    0.000303256    0.000028706
   5   C   :   -0.000972015   -0.000263994    0.000135057
   6   C   :    0.000185196    0.000366507    0.000124649
   7   C   :   -0.000092688    0.000073972   -0.000486261
   8   C   :    0.000557894   -0.000302190   -0.000085156
   9   C   :    0.000136110   -0.000008196    0.000561643
  10   C   :   -0.000242281    0.000224703   -0.000133695
  11   C   :   -0.000052066   -0.000083575   -0.000456122
  12   C   :    0.000648005    0.000340884   -0.000115308
  13   C   :   -0.000836699   -0.000323331   -0.000134424
  14   H   :   -0.000064811    0.000044946    0.000050020
  15   O   :    0.000706936   -0.000272864    0.000198509
  16   H   :   -0.000126179    0.000042830   -0.000116718
  17   H   :   -0.000343138   -0.000203124    0.000188954
  18   H   :   -0.000285559    0.000194570    0.000065832
  19   H   :   -0.000064938    0.000020253    0.000047730
  20   H   :    0.000066875    0.000007708    0.000158391
  21   H   :    0.000115630    0.000040166   -0.000005433
  22   H   :   -0.000158452    0.000160809    0.000324060
  23   H   :   -0.000088945   -0.000060615    0.000167166
  24   H   :   -0.000174492    0.000203283   -0.000265212
  25   H   :   -0.000011729   -0.000028457   -0.000016891
  26   H   :    0.000040255   -0.000102193    0.000034340
  27   H   :    0.000059752   -0.000033716   -0.000021087
  28   H   :   -0.000191969    0.000080058    0.000209229
  29   H   :    0.000099640   -0.000017118   -0.000046082
  30   C   :    0.000282374   -0.000365576    0.000052265
  31   C   :   -0.000641284    0.000433923    0.000138350
  32   C   :    0.000473679   -0.000477931   -0.000114229
  33   H   :    0.000021823   -0.000033349   -0.000044348
  34   O   :   -0.000191530   -0.000044891    0.000072881
  35   H   :   -0.000138309    0.000276046   -0.000364778
  36   H   :    0.000241600   -0.000101563   -0.000106599

Difference to translation invariance:
           :   -0.0000093222   -0.0000242014   -0.0000637286

Difference to rotation invariance:
           :   -0.0002436421    0.0006353350    0.0005559330

Norm of the cartesian gradient     ...    0.0028689336
RMS gradient                       ...    0.0002760633
MAX gradient                       ...    0.0009720151

-------
TIMINGS
-------

Total SCF gradient time            ...       32.395 sec

One electron gradient       ....       0.306 sec  (  0.9%)
RI-J Coulomb gradient       ....       1.347 sec  (  4.2%)
COSX gradient               ....      20.729 sec  ( 64.0%)
XC gradient                 ....       8.093 sec  ( 25.0%)
CPCM gradient               ....       0.633 sec  (  2.0%)
   A-Matrix (El+Nuc)        ....       0.159 sec  (  0.5%)
   Potential                ....       0.474 sec  (  1.5%)

Maximum memory used throughout the entire SCFGRAD-calculation: 92.0 MB
------------------------------------------------------------------------------
                         ORCA GEOMETRY RELAXATION STEP
------------------------------------------------------------------------------

Reading the OPT-File                    .... done
Getting information on internals        .... done
Copying old internal coords+grads       .... done
Making the new internal coordinates     .... (new redundants).... done
Validating the new internal coordinates .... (new redundants).... done
Calculating the B-matrix                .... done
Calculating the G,G- and P matrices     .... done
Transforming gradient to internals      .... done
Projecting the internal gradient        .... done
Number of atoms                         ....  36
Number of internal coordinates          .... 181
Current Energy                          ....  -770.498041090 Eh
Current gradient norm                   ....     0.002868934 Eh/bohr
Maximum allowed component of the step   ....  0.300
Current trust radius                    ....  0.300
Updating the Hessian (BFGS)             .... done
Forming the augmented Hessian           .... done
Diagonalizing the augmented Hessian     .... done
Last element of RFO vector              ....  0.000631014
Lowest eigenvalues of augmented Hessian:
 -3.263739485 -0.001173237  0.000354987  0.003354127  0.006354937
Warning: RFO finds a terribly low value for the scaling factor
Trying a QUASI-NEWTON step instead
Doing a quasi-Newton Step:
Inverting the Hessian                   .... done
Computing the step                      .... done
Length of the computed step             ....  0.019536470
Converting the step to cartesian space:
 Initial RMS(Int)=    0.0014521344
Transforming coordinates:
 Iter   0:  RMS(Cart)=    0.0056068913 RMS(Int)=    0.4668494106
 Iter   1:  RMS(Cart)=    0.0000112467 RMS(Int)=    0.0000057460
 Iter   2:  RMS(Cart)=    0.0000000527 RMS(Int)=    0.0000000255
done
Storing new coordinates                 .... done

                                .--------------------.
          ----------------------|Geometry convergence|-------------------------
          Item                value                   Tolerance       Converged
          ---------------------------------------------------------------------
          Energy change      -0.0000051130            0.0000002000      NO
          RMS gradient        0.0001864723            0.0000080000      NO
          MAX gradient        0.0009617017            0.0000300000      NO
          RMS step            0.0014521344            0.0001000000      NO
          MAX step            0.0066393908            0.0002000000      NO
          ........................................................
          Max(Bonds)      0.0002      Max(Angles)    0.06
          Max(Dihed)        0.38      Max(Improp)    0.00
          ---------------------------------------------------------------------

The optimization has not yet converged - more geometry cycles are needed


    ---------------------------------------------------------------------------
                         Redundant Internal Coordinates
                            (Angstroem and degrees)

        Definition                    Value    dE/dq     Step     New-Value
    ----------------------------------------------------------------------------
     1. B(C   1,C   0)                1.4237 -0.000054  0.0000    1.4237   
     2. B(C   2,C   1)                1.4359 -0.000119 -0.0002    1.4357   
     3. B(C   3,C   2)                1.4235 -0.000146 -0.0001    1.4233   
     4. B(C   4,C   2)                1.4250 -0.000514  0.0000    1.4250   
     5. B(C   5,C   4)                1.3882  0.000437  0.0000    1.3883   
     6. B(C   6,C   5)                1.5234 -0.000033 -0.0001    1.5234   
     7. B(C   7,C   6)                1.5157  0.000161  0.0001    1.5158   
     8. B(C   8,C   7)                1.3437 -0.000016 -0.0000    1.3437   
     9. B(C   9,C   8)                1.5122 -0.000168  0.0000    1.5122   
    10. B(C  10,C   8)                1.5108  0.000050 -0.0000    1.5108   
    11. B(C  11,C   5)                1.4283 -0.000311  0.0001    1.4284   
    12. B(C  12,C  11)                1.3895  0.000227 -0.0002    1.3893   
    13. B(C  12,C   1)                1.4270  0.000055  0.0002    1.4272   
    14. B(O  14,C  12)                1.3754 -0.000361  0.0001    1.3755   
    15. B(H  16,C   0)                1.0877  0.000112  0.0001    1.0878   
    16. B(H  19,C  10)                1.0995  0.000005  0.0000    1.0995   
    17. B(H  20,C   3)                1.0867  0.000043  0.0000    1.0867   
    18. B(H  21,C   6)                1.0975 -0.000048  0.0001    1.0976   
    19. B(H  22,C   6)                1.0915 -0.000083 -0.0000    1.0914   
    20. B(H  23,C   7)                1.0918  0.000028 -0.0000    1.0917   
    21. B(H  24,C   9)                1.0952 -0.000025 -0.0000    1.0951   
    22. B(H  25,C   9)                1.0997  0.000005 -0.0000    1.0997   
    23. B(H  26,C   9)                1.0998  0.000022 -0.0000    1.0998   
    24. B(H  27,C  10)                1.0920 -0.000072  0.0000    1.0921   
    25. B(H  28,C  10)                1.0992  0.000003  0.0000    1.0992   
    26. B(C  29,H  18)                1.0937  0.000077  0.0000    1.0937   
    27. B(C  29,H  17)                1.0996  0.000066  0.0000    1.0996   
    28. B(C  29,H  15)                1.0918 -0.000134 -0.0001    1.0917   
    29. B(C  29,C  11)                1.5137 -0.000154  0.0000    1.5137   
    30. B(C  30,C   0)                1.3786 -0.000029  0.0000    1.3786   
    31. B(C  31,C   3)                1.3779 -0.000129  0.0001    1.3780   
    32. B(C  31,C  30)                1.4158  0.000350 -0.0001    1.4157   
    33. B(C  31,H  13)                1.0866 -0.000019 -0.0000    1.0866   
    34. B(H  32,C  30)                1.0865 -0.000024  0.0000    1.0865   
    35. B(O  33,C   4)                1.3802  0.000143  0.0001    1.3803   
    36. B(H  34,O  14)                0.9698 -0.000120  0.0001    0.9699   
    37. B(H  35,O  33)                0.9711  0.000006  0.0000    0.9711   
    38. A(H  16,C   0,C  30)          117.89 -0.000549    0.05    117.94   
    39. A(C   1,C   0,C  30)          121.40  0.000249   -0.01    121.39   
    40. A(C   1,C   0,H  16)          120.71  0.000301   -0.04    120.68   
    41. A(C   0,C   1,C   2)          118.40 -0.000170    0.01    118.40   
    42. A(C   2,C   1,C  12)          118.41 -0.000146   -0.00    118.41   
    43. A(C   0,C   1,C  12)          123.19  0.000315   -0.00    123.19   
    44. A(C   1,C   2,C   4)          118.79  0.000026   -0.01    118.78   
    45. A(C   1,C   2,C   3)          118.70  0.000056    0.00    118.70   
    46. A(C   3,C   2,C   4)          122.51 -0.000083    0.01    122.52   
    47. A(C   2,C   3,H  20)          119.79 -0.000216    0.00    119.79   
    48. A(C   2,C   3,C  31)          121.33  0.000202   -0.01    121.32   
    49. A(H  20,C   3,C  31)          118.87  0.000014    0.00    118.87   
    50. A(C   2,C   4,O  33)          120.59  0.000038   -0.01    120.58   
    51. A(C   2,C   4,C   5)          121.69  0.000224    0.01    121.70   
    52. A(C   5,C   4,O  33)          117.70 -0.000262   -0.00    117.70   
    53. A(C   4,C   5,C  11)          119.61 -0.000157   -0.01    119.60   
    54. A(C   6,C   5,C  11)          121.37  0.000064    0.02    121.39   
    55. A(C   4,C   5,C   6)          119.02  0.000093   -0.01    119.01   
    56. A(C   5,C   6,C   7)          112.62  0.000050    0.01    112.63   
    57. A(H  21,C   6,H  22)          106.81  0.000205   -0.02    106.79   
    58. A(C   7,C   6,H  22)          110.69  0.000052    0.02    110.72   
    59. A(C   5,C   6,H  22)          108.65 -0.000136    0.01    108.66   
    60. A(C   7,C   6,H  21)          108.94 -0.000133   -0.04    108.90   
    61. A(C   5,C   6,H  21)          108.94 -0.000031    0.01    108.95   
    62. A(C   8,C   7,H  23)          117.23  0.000151   -0.00    117.23   
    63. A(C   6,C   7,H  23)          114.17 -0.000534   -0.02    114.15   
    64. A(C   6,C   7,C   8)          128.60  0.000383    0.02    128.62   
    65. A(C   9,C   8,C  10)          114.43  0.000331   -0.00    114.43   
    66. A(C   7,C   8,C  10)          125.07 -0.000397    0.01    125.07   
    67. A(C   7,C   8,C   9)          120.50  0.000066   -0.01    120.50   
    68. A(C   8,C   9,H  25)          111.02  0.000047   -0.01    111.01   
    69. A(C   8,C   9,H  24)          111.99  0.000002   -0.00    111.99   
    70. A(H  25,C   9,H  26)          106.24 -0.000082    0.01    106.25   
    71. A(H  24,C   9,H  26)          108.22  0.000021    0.00    108.22   
    72. A(C   8,C   9,H  26)          110.95 -0.000026    0.00    110.95   
    73. A(H  24,C   9,H  25)          108.21  0.000035   -0.00    108.20   
    74. A(C   8,C  10,H  19)          110.49 -0.000048    0.00    110.50   
    75. A(H  27,C  10,H  28)          107.93  0.000049   -0.00    107.93   
    76. A(H  19,C  10,H  28)          106.24 -0.000082    0.01    106.24   
    77. A(C   8,C  10,H  28)          110.40  0.000147   -0.01    110.39   
    78. A(H  19,C  10,H  27)          108.27  0.000268   -0.00    108.27   
    79. A(C   8,C  10,H  27)          113.23 -0.000316    0.00    113.23   
    80. A(C  12,C  11,C  29)          118.48 -0.000363   -0.02    118.46   
    81. A(C   5,C  11,C  29)          121.86  0.000487    0.02    121.88   
    82. A(C   5,C  11,C  12)          119.64 -0.000125   -0.01    119.63   
    83. A(C  11,C  12,O  14)          116.64 -0.000962   -0.02    116.62   
    84. A(C   1,C  12,O  14)          121.61  0.000786    0.00    121.61   
    85. A(C   1,C  12,C  11)          121.75  0.000176    0.02    121.77   
    86. A(C  12,O  14,H  34)          110.55  0.000586   -0.06    110.50   
    87. A(H  17,C  29,H  18)          106.71 -0.000151    0.02    106.73   
    88. A(H  15,C  29,H  18)          108.12  0.000010   -0.01    108.11   
    89. A(C  11,C  29,H  18)          110.39 -0.000134   -0.00    110.39   
    90. A(H  15,C  29,H  17)          107.47  0.000003    0.01    107.47   
    91. A(C  11,C  29,H  17)          111.56  0.000103   -0.01    111.54   
    92. A(C  11,C  29,H  15)          112.35  0.000155    0.00    112.36   
    93. A(C  31,C  30,H  32)          119.95  0.000047    0.00    119.96   
    94. A(C   0,C  30,H  32)          119.92  0.000115   -0.00    119.92   
    95. A(C   0,C  30,C  31)          120.12 -0.000162   -0.00    120.12   
    96. A(H  13,C  31,C  30)          119.92 -0.000003    0.00    119.92   
    97. A(C   3,C  31,C  30)          120.01 -0.000173    0.01    120.02   
    98. A(C   3,C  31,H  13)          120.06  0.000176   -0.01    120.06   
    99. A(C   4,O  33,H  35)          109.85  0.000485    0.01    109.85   
   100. D(C   2,C   1,C   0,H  16)   -177.81 -0.000057    0.17   -177.64   
   101. D(C   2,C   1,C   0,C  30)      1.58 -0.000044    0.09      1.68   
   102. D(C  12,C   1,C   0,C  30)   -178.07 -0.000023    0.05   -178.02   
   103. D(C  12,C   1,C   0,H  16)      2.53 -0.000035    0.13      2.67   
   104. D(C   3,C   2,C   1,C  12)    177.06  0.000017   -0.09    176.97   
   105. D(C   4,C   2,C   1,C   0)    177.58  0.000048   -0.14    177.44   
   106. D(C   4,C   2,C   1,C  12)     -2.75  0.000029   -0.10     -2.85   
   107. D(C   3,C   2,C   1,C   0)     -2.62  0.000036   -0.13     -2.74   
   108. D(H  20,C   3,C   2,C   4)      3.07 -0.000003    0.08      3.15   
   109. D(C  31,C   3,C   2,C   4)   -178.33 -0.000016    0.08   -178.25   
   110. D(C  31,C   3,C   2,C   1)      1.87 -0.000004    0.07      1.94   
   111. D(H  20,C   3,C   2,C   1)   -176.73  0.000009    0.07   -176.66   
   112. D(C   5,C   4,C   2,C   3)   -177.49  0.000051   -0.01   -177.50   
   113. D(C   5,C   4,C   2,C   1)      2.31  0.000039    0.00      2.31   
   114. D(O  33,C   4,C   2,C   1)   -179.03 -0.000023   -0.01   -179.04   
   115. D(O  33,C   4,C   2,C   3)      1.17 -0.000011   -0.02      1.15   
   116. D(C  11,C   5,C   4,O  33)   -178.24  0.000014    0.05   -178.19   
   117. D(C  11,C   5,C   4,C   2)      0.46 -0.000044    0.05      0.51   
   118. D(C   6,C   5,C   4,O  33)      1.32  0.000031    0.03      1.36   
   119. D(C   6,C   5,C   4,C   2)   -179.98 -0.000026    0.03   -179.95   
   120. D(H  22,C   6,C   5,C  11)   -148.48 -0.000066   -0.18   -148.66   
   121. D(H  22,C   6,C   5,C   4)     31.96 -0.000083   -0.16     31.80   
   122. D(H  21,C   6,C   5,C  11)    -32.47  0.000087   -0.19    -32.66   
   123. D(H  21,C   6,C   5,C   4)    147.98  0.000070   -0.17    147.81   
   124. D(C   7,C   6,C   5,C  11)     88.51 -0.000070   -0.22     88.29   
   125. D(C   7,C   6,C   5,C   4)    -91.05 -0.000086   -0.20    -91.24   
   126. D(H  23,C   7,C   6,C   5)    -58.07 -0.000105   -0.01    -58.08   
   127. D(C   8,C   7,C   6,H  22)     -0.13 -0.000015   -0.02     -0.15   
   128. D(C   8,C   7,C   6,H  21)   -117.29 -0.000215    0.01   -117.28   
   129. D(H  23,C   7,C   6,H  21)     62.91 -0.000203   -0.02     62.90   
   130. D(C   8,C   7,C   6,C   5)    121.72 -0.000117    0.02    121.74   
   131. D(H  23,C   7,C   6,H  22)   -179.93 -0.000003   -0.04   -179.97   
   132. D(C  10,C   8,C   7,H  23)   -179.91  0.000003   -0.00   -179.91   
   133. D(C  10,C   8,C   7,C   6)      0.30  0.000017   -0.03      0.27   
   134. D(C   9,C   8,C   7,H  23)     -0.51  0.000000   -0.00     -0.51   
   135. D(C   9,C   8,C   7,C   6)    179.70  0.000014   -0.03    179.67   
   136. D(H  26,C   9,C   8,C  10)    -59.79  0.000021    0.02    -59.77   
   137. D(H  26,C   9,C   8,C   7)    120.75  0.000027    0.02    120.76   
   138. D(H  25,C   9,C   8,C  10)     58.10 -0.000068    0.03     58.13   
   139. D(H  25,C   9,C   8,C   7)   -121.36 -0.000062    0.03   -121.33   
   140. D(H  24,C   9,C   8,C  10)    179.17  0.000012    0.02    179.19   
   141. D(H  24,C   9,C   8,C   7)     -0.29  0.000018    0.02     -0.28   
   142. D(H  28,C  10,C   8,C   9)     54.05 -0.000020    0.07     54.12   
   143. D(H  28,C  10,C   8,C   7)   -126.52 -0.000024    0.07   -126.44   
   144. D(H  27,C  10,C   8,C   9)    175.18 -0.000070    0.06    175.25   
   145. D(H  27,C  10,C   8,C   7)     -5.38 -0.000073    0.07     -5.32   
   146. D(H  19,C  10,C   8,C   9)    -63.18  0.000020    0.07    -63.11   
   147. D(H  19,C  10,C   8,C   7)    116.26  0.000017    0.07    116.33   
   148. D(C  29,C  11,C   5,C   6)     -0.73 -0.000001    0.04     -0.68   
   149. D(C  29,C  11,C   5,C   4)    178.83  0.000017    0.02    178.85   
   150. D(C  12,C  11,C   5,C   6)    177.68 -0.000022    0.03    177.71   
   151. D(C  12,C  11,C   5,C   4)     -2.77 -0.000005    0.01     -2.76   
   152. D(O  14,C  12,C  11,C  29)      1.33  0.000077   -0.10      1.23   
   153. D(C   1,C  12,C  11,C  29)   -179.25  0.000067   -0.13   -179.38   
   154. D(C   1,C  12,C  11,C   5)      2.29  0.000075   -0.11      2.18   
   155. D(O  14,C  12,C   1,C   2)    179.87 -0.000104    0.14    180.01   
   156. D(O  14,C  12,C   1,C   0)     -0.47 -0.000126    0.18     -0.29   
   157. D(O  14,C  12,C  11,C   5)   -177.13  0.000084   -0.09   -177.21   
   158. D(C  11,C  12,C   1,C   2)      0.48 -0.000084    0.16      0.65   
   159. D(C  11,C  12,C   1,C   0)   -179.86 -0.000105    0.20   -179.66   
   160. D(H  34,O  14,C  12,C  11)   -166.80 -0.000295    0.36   -166.45   
   161. D(H  34,O  14,C  12,C   1)     13.78 -0.000282    0.38     14.16   
   162. D(H  15,C  29,C  11,C   5)    -26.93  0.000066    0.23    -26.70   
   163. D(H  18,C  29,C  11,C  12)     33.88  0.000060    0.26     34.13   
   164. D(H  18,C  29,C  11,C   5)   -147.70  0.000042    0.24   -147.46   
   165. D(H  17,C  29,C  11,C  12)    -84.59  0.000270    0.24    -84.35   
   166. D(H  17,C  29,C  11,C   5)     93.83  0.000252    0.23     94.06   
   167. D(H  15,C  29,C  11,C  12)    154.65  0.000084    0.24    154.89   
   168. D(H  32,C  30,C   0,H  16)     -0.54  0.000040   -0.05     -0.59   
   169. D(H  32,C  30,C   0,C   1)   -179.95  0.000023    0.03   -179.92   
   170. D(C  31,C  30,C   0,H  16)    179.69  0.000040   -0.07    179.62   
   171. D(C  31,C  30,C   0,C   1)      0.28  0.000023    0.00      0.29   
   172. D(H  13,C  31,C  30,H  32)     -1.11 -0.000022   -0.08     -1.19   
   173. D(H  13,C  31,C  30,C   0)    178.65 -0.000021   -0.05    178.60   
   174. D(C   3,C  31,C  30,H  32)    179.13  0.000006   -0.09    179.04   
   175. D(C   3,C  31,C  30,C   0)     -1.10  0.000006   -0.07     -1.17   
   176. D(C  30,C  31,C   3,H  20)    178.61 -0.000029    0.03    178.64   
   177. D(C  30,C  31,C   3,C   2)     -0.00 -0.000013    0.03      0.03   
   178. D(H  13,C  31,C   3,H  20)     -1.15 -0.000001    0.02     -1.13   
   179. D(H  13,C  31,C   3,C   2)   -179.76  0.000015    0.02   -179.74   
   180. D(H  35,O  33,C   4,C   5)   -150.70  0.000058   -0.11   -150.81   
   181. D(H  35,O  33,C   4,C   2)     30.59  0.000112   -0.11     30.48   
    ----------------------------------------------------------------------------

         *************************************************************
         *                GEOMETRY OPTIMIZATION CYCLE  19            *
         *************************************************************
---------------------------------
CARTESIAN COORDINATES (ANGSTROEM)
---------------------------------
  C     -4.054102   -0.566807    0.349915
  C     -2.706088   -0.245455    0.023593
  C     -1.775343   -1.321292   -0.170394
  C     -2.223716   -2.657340    0.029231
  C     -0.437677   -1.011040   -0.551367
  C     -0.004674    0.300458   -0.691968
  C      1.438676    0.561875   -1.103182
  C      2.366205    0.710715    0.086417
  C      3.461392   -0.005862    0.390818
  C      4.263199    0.308528    1.633809
  C      4.008913   -1.147258   -0.433714
  C     -0.912597    1.374124   -0.440281
  C     -2.233661    1.094270   -0.113882
  H     -3.851593   -3.958890    0.514614
  O     -3.068103    2.174135    0.057878
  H      0.580105    2.957805   -0.375152
  H     -4.798765    0.217440    0.467341
  H     -0.712079    3.232805   -1.548458
  H     -1.033567    3.436686    0.169945
  H      5.008417   -0.899139   -0.818956
  H     -1.521164   -3.481606   -0.059467
  H      1.477926    1.480974   -1.701797
  H      1.769853   -0.251189   -1.751623
  H      2.085538    1.510704    0.774270
  H      3.839931    1.149734    2.192888
  H      5.304511    0.554236    1.379550
  H      4.307358   -0.562344    2.303948
  H      3.371671   -1.411522   -1.280293
  H      4.133414   -2.044390    0.189108
  C     -0.488576    2.822876   -0.552879
  C     -4.461329   -1.873746    0.513145
  C     -3.532346   -2.931386    0.362892
  H     -5.496481   -2.091975    0.760905
  O      0.482362   -2.017090   -0.767022
  H     -3.895066    1.899914    0.483993
  H      0.030785   -2.812559   -1.093104

----------------------------
CARTESIAN COORDINATES (A.U.)
----------------------------
  NO LB      ZA    FRAG     MASS         X           Y           Z
   0 C     6.0000    0    12.011   -7.661142   -1.071110    0.661244
   1 C     6.0000    0    12.011   -5.113765   -0.463842    0.044584
   2 C     6.0000    0    12.011   -3.354913   -2.496880   -0.321997
   3 C     6.0000    0    12.011   -4.202214   -5.021644    0.055239
   4 C     6.0000    0    12.011   -0.827090   -1.910589   -1.041933
   5 C     6.0000    0    12.011   -0.008833    0.567783   -1.307630
   6 C     6.0000    0    12.011    2.718703    1.061791   -2.084712
   7 C     6.0000    0    12.011    4.471479    1.343056    0.163305
   8 C     6.0000    0    12.011    6.541084   -0.011078    0.738540
   9 C     6.0000    0    12.011    8.056278    0.583033    3.087451
  10 C     6.0000    0    12.011    7.575747   -2.168004   -0.819601
  11 C     6.0000    0    12.011   -1.724558    2.596717   -0.832010
  12 C     6.0000    0    12.011   -4.221007    2.067871   -0.215206
  13 H     1.0000    0     1.008   -7.278456   -7.481218    0.972479
  14 O     8.0000    0    15.999   -5.797875    4.108521    0.109374
  15 H     1.0000    0     1.008    1.096240    5.589442   -0.708935
  16 H     1.0000    0     1.008   -9.068352    0.410902    0.883146
  17 H     1.0000    0     1.008   -1.345634    6.109116   -2.926161
  18 H     1.0000    0     1.008   -1.953158    6.494396    0.321149
  19 H     1.0000    0     1.008    9.464536   -1.699126   -1.547603
  20 H     1.0000    0     1.008   -2.874583   -6.579281   -0.112376
  21 H     1.0000    0     1.008    2.792875    2.798635   -3.215930
  22 H     1.0000    0     1.008    3.344538   -0.474679   -3.310088
  23 H     1.0000    0     1.008    3.941096    2.854817    1.463159
  24 H     1.0000    0     1.008    7.256419    2.172682    4.143958
  25 H     1.0000    0     1.008   10.024074    1.047354    2.606972
  26 H     1.0000    0     1.008    8.139726   -1.062677    4.353831
  27 H     1.0000    0     1.008    6.371535   -2.667391   -2.419404
  28 H     1.0000    0     1.008    7.811020   -3.863337    0.357362
  29 C     6.0000    0    12.011   -0.923276    5.334462   -1.044791
  30 C     6.0000    0    12.011   -8.430690   -3.540866    0.969704
  31 C     6.0000    0    12.011   -6.675167   -5.539517    0.685766
  32 H     1.0000    0     1.008  -10.386843   -3.953260    1.437901
  33 O     8.0000    0    15.999    0.911532   -3.811748   -1.449462
  34 H     1.0000    0     1.008   -7.360607    3.590317    0.914614
  35 H     1.0000    0     1.008    0.058175   -5.314966   -2.065667

--------------------------------
INTERNAL COORDINATES (ANGSTROEM)
--------------------------------
 C      0   0   0     0.000000000000     0.00000000     0.00000000
 C      1   0   0     1.423690191947     0.00000000     0.00000000
 C      2   1   0     1.435737607861   118.40121965     0.00000000
 C      3   2   1     1.423345452876   118.69885423   357.25681595
 C      3   2   1     1.425042861711   118.78360302   177.43881756
 C      5   3   2     1.388267671348   121.70378368     2.30863358
 C      6   5   3     1.523382845694   119.01035669   180.04917540
 C      7   6   5     1.515787182506   112.62936209   268.75521300
 C      8   7   6     1.343718089159   128.62041580   121.74310213
 C      9   8   7     1.512203611654   120.49692094   179.67152102
 C      9   8   7     1.510767264668   125.07447437     0.26713355
 C      6   5   3     1.428435307066   119.60258904     0.50752699
 C     12   6   5     1.389267461445   119.62949079   357.23840285
 H      4   3   2     2.140003124014   147.38757983     1.73008929
 O     13  12   6     1.375465198782   116.61985910   182.78254763
 H     12   6   5     2.177257156004    96.67448115   166.73639116
 H      1   2   3     1.087821637889   120.67537050   182.36153157
 H     16  12   6     1.766921146273    65.91818504   124.39537789
 H     18  16  12     1.760064779790    60.21732195    74.29799485
 H     11   9   8     1.099537736431   110.49797156   116.32539353
 H      4   3   2     1.086674409791   119.79450181   183.33810088
 H      7   6   5     1.097552797853   108.95402972   147.80916796
 H      7   6   5     1.091434219440   108.66471898    31.80277801
 H      8   7   6     1.091741065410   114.14887724   301.91971405
 H     10   9   8     1.095149291276   111.98644347   359.72309621
 H     10   9   8     1.099705148825   111.00665237   238.66515018
 H     10   9   8     1.099752473898   110.94856249   120.76481651
 H     11   9   8     1.092066113267   113.23066560   354.68367106
 H     11   9   8     1.099205641431   110.39109453   233.55616487
 C     16  12   6     1.091729695123    40.01445321   157.40961153
 C      1   2   3     1.378610702985   121.38661270     1.67919701
 C     14   4   3     1.086601476129    33.87202845     0.40769464
 H     31   1   2     1.086529886705   119.92254503   180.07705625
 O      5   3   2     1.380259769546   120.58263173   180.96366277
 H     15  13  12     0.969864961172   110.49714556   193.55320683
 H     34   5   3     0.971092545757   109.85011975    30.48072453

---------------------------
INTERNAL COORDINATES (A.U.)
---------------------------
 C      0   0   0     0.000000000000     0.00000000     0.00000000
 C      1   0   0     2.690384562330     0.00000000     0.00000000
 C      2   1   0     2.713150879029   118.40121965     0.00000000
 C      3   2   1     2.689733099897   118.69885423   357.25681595
 C      3   2   1     2.692940737734   118.78360302   177.43881756
 C      5   3   2     2.623445699423   121.70378368     2.30863358
 C      6   5   3     2.878776375474   119.01035669   180.04917540
 C      7   6   5     2.864422652244   112.62936209   268.75521300
 C      8   7   6     2.539259189706   128.62041580   121.74310213
 C      9   8   7     2.857650684752   120.49692094   179.67152102
 C      9   8   7     2.854936382317   125.07447437     0.26713355
 C      6   5   3     2.699351530379   119.60258904     0.50752699
 C     12   6   5     2.625335028899   119.62949079   357.23840285
 H      4   3   2     4.044019830123   147.38757983     1.73008929
 O     13  12   6     2.599252532438   116.61985910   182.78254763
 H     12   6   5     4.114419747969    96.67448115   166.73639116
 H      1   2   3     2.055684978164   120.67537050   182.36153157
 H     16  12   6     3.338997066689    65.91818504   124.39537789
 H     18  16  12     3.326040411763    60.21732195    74.29799485
 H     11   9   8     2.077825195767   110.49797156   116.32539353
 H      4   3   2     2.053517031246   119.79450181   183.33810088
 H      7   6   5     2.074074205461   108.95402972   147.80916796
 H      7   6   5     2.062511767932   108.66471898    31.80277801
 H      8   7   6     2.063091622780   114.14887724   301.91971405
 H     10   9   8     2.069532236270   111.98644347   359.72309621
 H     10   9   8     2.078141559342   111.00665237   238.66515018
 H     10   9   8     2.078230990770   110.94856249   120.76481651
 H     11   9   8     2.063705874211   113.23066560   354.68367106
 H     11   9   8     2.077197627165   110.39109453   233.55616487
 C     16  12   6     2.063070136051    40.01445321   157.40961153
 C      1   2   3     2.605196673935   121.38661270     1.67919701
 C     14   4   3     2.053379206598    33.87202845     0.40769464
 H     31   1   2     2.053243922192   119.92254503   180.07705625
 O      5   3   2     2.608312958111   120.58263173   180.96366277
 H     15  13  12     1.832779163500   110.49714556   193.55320683
 H     34   5   3     1.835098962172   109.85011975    30.48072453


           ************************************************************
           *        Program running with 4 parallel MPI-processes     *
           *              working on a common directory               *
           ************************************************************
------------------------------------------------------------------------------
                   ___                                                        
                  /   \      - P O W E R E D   B Y -                         
                 /     \                                                     
                 |  |  |   _    _      __       _____    __    __             
                 |  |  |  | |  | |    /  \     |  _  \  |  |  /  |          
                  \  \/   | |  | |   /    \    | | | |  |  | /  /          
                 / \  \   | |__| |  /  /\  \   | |_| |  |  |/  /          
                |  |  |   |  __  | /  /__\  \  |    /   |      \           
                |  |  |   | |  | | |   __   |  |    \   |  |\   \          
                \     /   | |  | | |  |  |  |  | |\  \  |  | \   \       
                 \___/    |_|  |_| |__|  |__|  |_| \__\ |__|  \__/        
                                                                              
                      - O R C A' S   B I G   F R I E N D -                    
                                      &                                       
                       - I N T E G R A L  F E E D E R -                       
                                                                              
 v1 FN, 2020, v2 2021                                                         
------------------------------------------------------------------------------


Reading SHARK input file MK1_2e_2H_B3LYP_631Gd_opt.SHARKINP.tmp ... ok
----------------------
SHARK INTEGRAL PACKAGE
----------------------

Number of atoms                             ...     36
Number of basis functions                   ...    288
Number of shells                            ...    144
Maximum angular momentum                    ...      2
Integral batch strategy                     ... SHARK/LIBINT Hybrid
RI-J (if used) integral strategy            ... SPLIT-RIJ (Revised 2003 algorithm where possible)
Printlevel                                  ...      1
Contraction scheme used                     ... SEGMENTED contraction
Coulomb Range Separation                    ... NOT USED
Exchange Range Separation                   ... NOT USED
Finite Nucleus Model                        ... NOT USED
Auxiliary Coulomb fitting basis             ... AVAILABLE
   # of basis functions in Aux-J            ...   1080
   # of shells in Aux-J                     ...    360
   Maximum angular momentum in Aux-J        ...      4
Auxiliary J/K fitting basis                 ... NOT available
Auxiliary Correlation fitting basis         ... NOT available
Auxiliary 'external' fitting basis          ... NOT available
Integral threshold                          ...     2.500000e-11
Primitive cut-off                           ...     2.500000e-12
Primitive pair pre-selection threshold      ...     2.500000e-12

Calculating pre-screening integrals         ... done (  0.1 sec) Dimension = 144
Organizing shell pair data                  ... done (  0.1 sec)
Shell pair information
Total number of shell pairs                 ...     10440
Shell pairs after pre-screening             ...      8058
Total number of primitive shell pairs       ...     59085
Primitive shell pairs kept                  ...     26013
          la=0 lb=0:   2984 shell pairs
          la=1 lb=0:   2699 shell pairs
          la=1 lb=1:    604 shell pairs
          la=2 lb=0:   1114 shell pairs
          la=2 lb=1:    543 shell pairs
          la=2 lb=2:    114 shell pairs

Calculating one electron integrals          ... done (  0.0 sec)
Calculating RI/J V-Matrix + Cholesky decomp.... done (  0.1 sec)
Calculating Nuclear repulsion               ... done (  0.0 sec) ENN=   1271.389622632279 Eh

SHARK setup successfully completed in   0.5 seconds

Maximum memory used throughout the entire GTOINT-calculation: 19.8 MB
[1717795136.430278] [eu-a2p-176:51049:0]          mpool.c:38   UCX  WARN  object 0x2dc6f80 was not returned to mpool ucp_requests
[1717795136.430307] [eu-a2p-176:51049:0]          mpool.c:38   UCX  WARN  object 0x2dc7140 was not returned to mpool ucp_requests
[1717795136.430314] [eu-a2p-176:51049:0]          mpool.c:38   UCX  WARN  object 0x2dc7300 was not returned to mpool ucp_requests
[1717795136.430319] [eu-a2p-176:51049:0]          mpool.c:38   UCX  WARN  object 0x2dc74c0 was not returned to mpool ucp_requests
[1717795136.430323] [eu-a2p-176:51049:0]          mpool.c:38   UCX  WARN  object 0x2dc7680 was not returned to mpool ucp_requests
[1717795136.430328] [eu-a2p-176:51049:0]          mpool.c:38   UCX  WARN  object 0x2dc7840 was not returned to mpool ucp_requests
[1717795136.430332] [eu-a2p-176:51049:0]          mpool.c:38   UCX  WARN  object 0x2dc7a00 was not returned to mpool ucp_requests
[1717795136.430337] [eu-a2p-176:51049:0]          mpool.c:38   UCX  WARN  object 0x2dc7bc0 was not returned to mpool ucp_requests
[1717795136.430341] [eu-a2p-176:51049:0]          mpool.c:38   UCX  WARN  object 0x2dc7d80 was not returned to mpool ucp_requests
[1717795136.430346] [eu-a2p-176:51049:0]          mpool.c:38   UCX  WARN  object 0x2dc7f40 was not returned to mpool ucp_requests
[1717795136.430350] [eu-a2p-176:51049:0]          mpool.c:38   UCX  WARN  object 0x2dc8100 was not returned to mpool ucp_requests
[1717795136.430355] [eu-a2p-176:51049:0]          mpool.c:38   UCX  WARN  object 0x2dc82c0 was not returned to mpool ucp_requests
[1717795136.430360] [eu-a2p-176:51049:0]          mpool.c:38   UCX  WARN  object 0x2dc8480 was not returned to mpool ucp_requests
[1717795136.430364] [eu-a2p-176:51049:0]          mpool.c:38   UCX  WARN  object 0x2dc8640 was not returned to mpool ucp_requests
[1717795136.430369] [eu-a2p-176:51049:0]          mpool.c:38   UCX  WARN  object 0x2dc8800 was not returned to mpool ucp_requests
[1717795136.430373] [eu-a2p-176:51049:0]          mpool.c:38   UCX  WARN  object 0x2dc89c0 was not returned to mpool ucp_requests
[1717795136.430378] [eu-a2p-176:51049:0]          mpool.c:38   UCX  WARN  object 0x2dc8b80 was not returned to mpool ucp_requests
[1717795136.430382] [eu-a2p-176:51049:0]          mpool.c:38   UCX  WARN  object 0x2dc8d40 was not returned to mpool ucp_requests
[1717795136.438564] [eu-a2p-176:51047:0]          mpool.c:38   UCX  WARN  object 0x2df5f40 was not returned to mpool ucp_requests
[1717795136.438588] [eu-a2p-176:51047:0]          mpool.c:38   UCX  WARN  object 0x2df6100 was not returned to mpool ucp_requests
[1717795136.438594] [eu-a2p-176:51047:0]          mpool.c:38   UCX  WARN  object 0x2df62c0 was not returned to mpool ucp_requests
[1717795136.438610] [eu-a2p-176:51047:0]          mpool.c:38   UCX  WARN  object 0x2df6480 was not returned to mpool ucp_requests
[1717795136.438615] [eu-a2p-176:51047:0]          mpool.c:38   UCX  WARN  object 0x2df6640 was not returned to mpool ucp_requests
[1717795136.438620] [eu-a2p-176:51047:0]          mpool.c:38   UCX  WARN  object 0x2df6800 was not returned to mpool ucp_requests
[1717795136.438624] [eu-a2p-176:51047:0]          mpool.c:38   UCX  WARN  object 0x2df6b80 was not returned to mpool ucp_requests
[1717795136.438629] [eu-a2p-176:51047:0]          mpool.c:38   UCX  WARN  object 0x2df6d40 was not returned to mpool ucp_requests
[1717795136.442721] [eu-a2p-176:51048:0]          mpool.c:38   UCX  WARN  object 0x36d2f80 was not returned to mpool ucp_requests
[1717795136.442767] [eu-a2p-176:51048:0]          mpool.c:38   UCX  WARN  object 0x36d3140 was not returned to mpool ucp_requests
[1717795136.442774] [eu-a2p-176:51048:0]          mpool.c:38   UCX  WARN  object 0x36d3300 was not returned to mpool ucp_requests
[1717795136.442780] [eu-a2p-176:51048:0]          mpool.c:38   UCX  WARN  object 0x36d34c0 was not returned to mpool ucp_requests
[1717795136.442785] [eu-a2p-176:51048:0]          mpool.c:38   UCX  WARN  object 0x36d3680 was not returned to mpool ucp_requests
[1717795136.442790] [eu-a2p-176:51048:0]          mpool.c:38   UCX  WARN  object 0x36d3840 was not returned to mpool ucp_requests
[1717795136.442795] [eu-a2p-176:51048:0]          mpool.c:38   UCX  WARN  object 0x36d3a00 was not returned to mpool ucp_requests
[1717795136.442800] [eu-a2p-176:51048:0]          mpool.c:38   UCX  WARN  object 0x36d3bc0 was not returned to mpool ucp_requests
[1717795136.442806] [eu-a2p-176:51048:0]          mpool.c:38   UCX  WARN  object 0x36d3d80 was not returned to mpool ucp_requests
[1717795136.442811] [eu-a2p-176:51048:0]          mpool.c:38   UCX  WARN  object 0x36d3f40 was not returned to mpool ucp_requests
[1717795136.442816] [eu-a2p-176:51048:0]          mpool.c:38   UCX  WARN  object 0x36d4100 was not returned to mpool ucp_requests
[1717795136.442821] [eu-a2p-176:51048:0]          mpool.c:38   UCX  WARN  object 0x36d42c0 was not returned to mpool ucp_requests
[1717795136.442826] [eu-a2p-176:51048:0]          mpool.c:38   UCX  WARN  object 0x36d4480 was not returned to mpool ucp_requests
[1717795136.442831] [eu-a2p-176:51048:0]          mpool.c:38   UCX  WARN  object 0x36d4640 was not returned to mpool ucp_requests
[1717795136.442837] [eu-a2p-176:51048:0]          mpool.c:38   UCX  WARN  object 0x36d4800 was not returned to mpool ucp_requests
[1717795136.442842] [eu-a2p-176:51048:0]          mpool.c:38   UCX  WARN  object 0x36d49c0 was not returned to mpool ucp_requests
[1717795136.442847] [eu-a2p-176:51048:0]          mpool.c:38   UCX  WARN  object 0x36d4b80 was not returned to mpool ucp_requests
[1717795136.442852] [eu-a2p-176:51048:0]          mpool.c:38   UCX  WARN  object 0x36d4d40 was not returned to mpool ucp_requests


           ************************************************************
           *        Program running with 4 parallel MPI-processes     *
           *              working on a common directory               *
           ************************************************************

Diagonalization of the overlap matrix:
Smallest eigenvalue                        ... 2.435e-04
Time for diagonalization                   ...    0.019 sec
Threshold for overlap eigenvalues          ... 1.000e-08
Number of eigenvalues below threshold      ... 0
Time for construction of square roots      ...    0.008 sec
Total time needed                          ...    0.028 sec

-------------------
DFT GRID GENERATION
-------------------

General Integration Accuracy     IntAcc      ... 4.959
Radial Grid Type                 RadialGrid  ... OptM3 with GC (2021)
Angular Grid (max. ang.)         AngularGrid ... 6 (Lebedev-590)
Angular grid pruning method      GridPruning ... 4 (adaptive)
Weight generation scheme         WeightScheme... Becke
Basis function cutoff            BFCut       ... 1.0000e-11
Integration weight cutoff        WCut        ... 1.0000e-14
Angular grids for H and He will be reduced by one unit
Partially contracted basis set               ... off
Rotationally invariant grid construction     ... off

Total number of grid points                  ...   409455
Total number of batches                      ...     6415
Average number of points per batch           ...       63
Average number of grid points per atom       ...    11374
Time for grid setup =    5.420 sec

--------------------
COSX GRID GENERATION
--------------------

GRIDX 1
-------
General Integration Accuracy     IntAcc      ... 4.020
Radial Grid Type                 RadialGrid  ... OptM3 with GC (2021)
Angular Grid (max. ang.)         AngularGrid ... 2 (Lebedev-110)
Angular grid pruning method      GridPruning ... 4 (adaptive)
Weight generation scheme         WeightScheme... Becke
Basis function cutoff            BFCut       ... 1.0000e-11
Integration weight cutoff        WCut        ... 1.0000e-14
Angular grids for H and He will be reduced by one unit
Partially contracted basis set               ... on
Rotationally invariant grid construction     ... off

Total number of grid points                  ...    44937
Total number of batches                      ...      719
Average number of points per batch           ...       62
Average number of grid points per atom       ...     1248
UseSFitting                                  ... on

GRIDX 2
-------
General Integration Accuracy     IntAcc      ... 4.338
Radial Grid Type                 RadialGrid  ... OptM3 with GC (2021)
Angular Grid (max. ang.)         AngularGrid ... 3 (Lebedev-194)
Angular grid pruning method      GridPruning ... 4 (adaptive)
Weight generation scheme         WeightScheme... Becke
Basis function cutoff            BFCut       ... 1.0000e-11
Integration weight cutoff        WCut        ... 1.0000e-14
Angular grids for H and He will be reduced by one unit
Partially contracted basis set               ... on
Rotationally invariant grid construction     ... off

Total number of grid points                  ...    98226
Total number of batches                      ...     1552
Average number of points per batch           ...       63
Average number of grid points per atom       ...     2728
UseSFitting                                  ... on

GRIDX 3
-------
General Integration Accuracy     IntAcc      ... 4.871
Radial Grid Type                 RadialGrid  ... OptM3 with GC (2021)
Angular Grid (max. ang.)         AngularGrid ... 4 (Lebedev-302)
Angular grid pruning method      GridPruning ... 4 (adaptive)
Weight generation scheme         WeightScheme... Becke
Basis function cutoff            BFCut       ... 1.0000e-11
Integration weight cutoff        WCut        ... 1.0000e-14
Angular grids for H and He will be reduced by one unit
Partially contracted basis set               ... on
Rotationally invariant grid construction     ... off

Total number of grid points                  ...   186474
Total number of batches                      ...     2931
Average number of points per batch           ...       63
Average number of grid points per atom       ...     5180
UseSFitting                                  ... on

Time for X-Grid setup             =    2.649 sec


--------------------
CPCM SOLVATION MODEL
--------------------
CPCM parameters:
  Epsilon                                         ...      80.4000
  Refrac                                          ...       1.3300
  Rsolv                                           ...       1.3000
  Surface type                                    ... GAUSSIAN VDW
  Epsilon function type                           ...         CPCM
Radii:
 Radius for C  used is    3.8550 Bohr (=   2.0400 Ang.)
 Radius for H  used is    2.4944 Bohr (=   1.3200 Ang.)
 Radius for O  used is    3.4469 Bohr (=   1.8240 Ang.)
Calculating surface                               ...        done! (  0.0s)
GEPOL surface points                              ...         1892
GEPOL Volume                                      ...    2070.4161
GEPOL Surface-area                                ...    1059.5415
Calculating surface distance matrix               ...        done! (  0.0s)
Performing Cholesky decomposition & store         ...        done! (  0.1s)
Overall time for CPCM initialization              ...                 0.2s
--------------
SCF ITERATIONS
--------------
ITER       Energy         Delta-E        Max-DP      RMS-DP      [F,P]     Damp
               ***  Starting incremental Fock matrix formation  ***
                      *** Initiating the SOSCF procedure ***
                      *** Re-Reading the Fockian *** 
                      *** Removing any level shift *** 
ITER      Energy       Delta-E        Grad      Rot      Max-DP    RMS-DP
  0   -770.49800442 -770.4980044227  0.000359  0.000359  0.001741  0.000034
               *** Restarting incremental Fock matrix formation ***
  1   -770.49803650  -0.0000320767  0.000108  0.000213  0.000722  0.000015
  2   -770.49804013  -0.0000036347  0.000014  0.000072  0.000124  0.000003
  3   -770.49804016  -0.0000000222  0.000026  0.000083  0.000076  0.000001
  4   -770.49804019  -0.0000000374  0.000009  0.000030  0.000025  0.000001
  5   -770.49804019  -0.0000000006  0.000004  0.000010  0.000015  0.000000
                  ***Gradient check signals convergence***
              ***Rediagonalizing the Fockian in SOSCF/NRSCF***

               *****************************************************
               *                     SUCCESS                       *
               *           SCF CONVERGED AFTER   6 CYCLES          *
               *****************************************************

Old exchange energy                            =    -21.184462440 Eh
New exchange energy                            =    -21.184467201 Eh
Exchange energy change after final integration =     -0.000004762 Eh
Total energy after final integration           =   -770.498044956 Eh
Final COS-X integration done in                =    16.971 sec
Total Energy       :         -770.49804496 Eh          -20966.31771 eV
  Last Energy change         ...    2.4954e-10  Tolerance :   1.0000e-08
  Last MAX-Density change    ...    4.4409e-15  Tolerance :   1.0000e-07
             **** THE GBW FILE WAS UPDATED (MK1_2e_2H_B3LYP_631Gd_opt.gbw) ****
             **** DENSITY MK1_2e_2H_B3LYP_631Gd_opt.scfp WAS UPDATED ****
             **** ENERGY FILE WAS UPDATED (MK1_2e_2H_B3LYP_631Gd_opt.en.tmp) ****
             **** THE GBW FILE WAS UPDATED (MK1_2e_2H_B3LYP_631Gd_opt.gbw) ****
             **** DENSITY MK1_2e_2H_B3LYP_631Gd_opt.scfp WAS UPDATED ****
Total SCF time: 0 days 0 hours 1 min 27 sec 

Maximum memory used throughout the entire SCF-calculation: 116.9 MB

-------------------------   --------------------
FINAL SINGLE POINT ENERGY      -770.498044955608
-------------------------   --------------------


           ************************************************************
           *        Program running with 4 parallel MPI-processes     *
           *              working on a common directory               *
           ************************************************************
------------------------------------------------------------------------------
                         ORCA SCF GRADIENT CALCULATION
------------------------------------------------------------------------------

 ... reading COSX grid (gridx3)
Gradient of the Kohn-Sham DFT energy:
Kohn-Sham wavefunction type      ... RKS
Hartree-Fock exchange scaling    ...    0.200
Number of operators              ...    1
Number of atoms                  ...   36
Basis set dimensions             ...  288
Integral neglect threshold       ... 2.5e-11
Integral primitive cutoff        ... 2.5e-12
SHARK Integral package           ... ON

Nuc. rep. gradient       (SHARK) ... done (  0.0 sec)
HCore & Overlap gradient (SHARK) ... done (  0.3 sec)
RI-J gradient            (SHARK) ... done (  1.4 sec)
COSX-gradient                    ... done ( 21.2 sec)
Exchange-correlation gradient    ... done

------------------
CARTESIAN GRADIENT
------------------

   1   C   :    0.000816023   -0.000199642   -0.000077952
   2   C   :    0.000090804   -0.000201024    0.000072510
   3   C   :    0.000374664   -0.000072358   -0.000049695
   4   C   :   -0.000263299    0.000360742    0.000005878
   5   C   :   -0.001062167   -0.000224668    0.000093369
   6   C   :    0.000236253    0.000390035    0.000138206
   7   C   :   -0.000172288   -0.000051819   -0.000478507
   8   C   :    0.000607455   -0.000304202   -0.000050800
   9   C   :    0.000134929   -0.000020252    0.000541559
  10   C   :   -0.000224854    0.000214601   -0.000111501
  11   C   :   -0.000035541   -0.000062985   -0.000440923
  12   C   :    0.000517018    0.000417303   -0.000056454
  13   C   :   -0.000762240   -0.000249898   -0.000140313
  14   H   :   -0.000053408    0.000058309    0.000063433
  15   O   :    0.000836876   -0.000118614    0.000204027
  16   H   :   -0.000172480    0.000034928   -0.000101494
  17   H   :   -0.000345012   -0.000100168    0.000181414
  18   H   :   -0.000272976    0.000182153    0.000032786
  19   H   :   -0.000036814    0.000005394    0.000070254
  20   H   :    0.000070725    0.000014181    0.000150214
  21   H   :    0.000136905    0.000045314   -0.000002233
  22   H   :   -0.000113042    0.000180552    0.000308609
  23   H   :   -0.000097320   -0.000034060    0.000143050
  24   H   :   -0.000187301    0.000212574   -0.000281320
  25   H   :   -0.000006286   -0.000028261   -0.000018787
  26   H   :    0.000029054   -0.000089551    0.000024109
  27   H   :    0.000049102   -0.000027892   -0.000020592
  28   H   :   -0.000185920    0.000073604    0.000205870
  29   H   :    0.000082426   -0.000015481   -0.000036241
  30   C   :    0.000237280   -0.000299130    0.000030138
  31   C   :   -0.000566014    0.000337078    0.000136455
  32   C   :    0.000377877   -0.000413089   -0.000107487
  33   H   :    0.000018893   -0.000030183   -0.000058275
  34   O   :   -0.000166122   -0.000071347    0.000066105
  35   H   :   -0.000137336    0.000184860   -0.000401077
  36   H   :    0.000235083   -0.000123809   -0.000097172

Difference to translation invariance:
           :   -0.0000090523   -0.0000268056   -0.0000628379

Difference to rotation invariance:
           :   -0.0003700475    0.0006753740    0.0005850585

Norm of the cartesian gradient     ...    0.0027947901
RMS gradient                       ...    0.0002689288
MAX gradient                       ...    0.0010621668

-------
TIMINGS
-------

Total SCF gradient time            ...       33.629 sec

One electron gradient       ....       0.330 sec  (  1.0%)
RI-J Coulomb gradient       ....       1.385 sec  (  4.1%)
COSX gradient               ....      21.171 sec  ( 63.0%)
XC gradient                 ....       8.720 sec  ( 25.9%)
CPCM gradient               ....       0.646 sec  (  1.9%)
   A-Matrix (El+Nuc)        ....       0.167 sec  (  0.5%)
   Potential                ....       0.479 sec  (  1.4%)

Maximum memory used throughout the entire SCFGRAD-calculation: 91.4 MB
------------------------------------------------------------------------------
                         ORCA GEOMETRY RELAXATION STEP
------------------------------------------------------------------------------

Reading the OPT-File                    .... done
Getting information on internals        .... done
Copying old internal coords+grads       .... done
Making the new internal coordinates     .... (new redundants).... done
Validating the new internal coordinates .... (new redundants).... done
Calculating the B-matrix                .... done
Calculating the G,G- and P matrices     .... done
Transforming gradient to internals      .... done
Projecting the internal gradient        .... done
Number of atoms                         ....  36
Number of internal coordinates          .... 181
Current Energy                          ....  -770.498044956 Eh
Current gradient norm                   ....     0.002794790 Eh/bohr
Maximum allowed component of the step   ....  0.300
Current trust radius                    ....  0.300
Updating the Hessian (BFGS)             .... done
Forming the augmented Hessian           .... done
Diagonalizing the augmented Hessian     .... done
Last element of RFO vector              ....  0.000648386
Lowest eigenvalues of augmented Hessian:
 -3.276158539 -0.001088129  0.000418751  0.001326538  0.003599328
Warning: RFO finds a terribly low value for the scaling factor
Trying a QUASI-NEWTON step instead
Doing a quasi-Newton Step:
Inverting the Hessian                   .... done
Computing the step                      .... done
Length of the computed step             ....  0.056745389
Converting the step to cartesian space:
 Initial RMS(Int)=    0.0042178515
Transforming coordinates:
 Iter   0:  RMS(Cart)=    0.0155267868 RMS(Int)=    0.8081820325
 Iter   1:  RMS(Cart)=    0.0000999709 RMS(Int)=    0.0000594020
 Iter   2:  RMS(Cart)=    0.0000016976 RMS(Int)=    0.0000009060
 Iter   3:  RMS(Cart)=    0.0000000346 RMS(Int)=    0.0000000255
done
Storing new coordinates                 .... done

                                .--------------------.
          ----------------------|Geometry convergence|-------------------------
          Item                value                   Tolerance       Converged
          ---------------------------------------------------------------------
          Energy change      -0.0000038654            0.0000002000      NO
          RMS gradient        0.0001945366            0.0000080000      NO
          MAX gradient        0.0010908918            0.0000300000      NO
          RMS step            0.0042178515            0.0001000000      NO
          MAX step            0.0176800432            0.0002000000      NO
          ........................................................
          Max(Bonds)      0.0004      Max(Angles)    0.09
          Max(Dihed)        1.01      Max(Improp)    0.00
          ---------------------------------------------------------------------

The optimization has not yet converged - more geometry cycles are needed


    ---------------------------------------------------------------------------
                         Redundant Internal Coordinates
                            (Angstroem and degrees)

        Definition                    Value    dE/dq     Step     New-Value
    ----------------------------------------------------------------------------
     1. B(C   1,C   0)                1.4237 -0.000039 -0.0001    1.4236   
     2. B(C   2,C   1)                1.4357 -0.000211  0.0003    1.4360   
     3. B(C   3,C   2)                1.4233 -0.000236  0.0002    1.4235   
     4. B(C   4,C   2)                1.4250 -0.000547 -0.0001    1.4250   
     5. B(C   5,C   4)                1.3883  0.000481 -0.0001    1.3881   
     6. B(C   6,C   5)                1.5234 -0.000037  0.0001    1.5235   
     7. B(C   7,C   6)                1.5158  0.000209 -0.0001    1.5157   
     8. B(C   8,C   7)                1.3437 -0.000016  0.0001    1.3438   
     9. B(C   9,C   8)                1.5122 -0.000157 -0.0001    1.5121   
    10. B(C  10,C   8)                1.5108  0.000029  0.0001    1.5108   
    11. B(C  11,C   5)                1.4284 -0.000234 -0.0003    1.4282   
    12. B(C  12,C  11)                1.3893  0.000084  0.0003    1.3895   
    13. B(C  12,C   1)                1.4272  0.000236 -0.0004    1.4268   
    14. B(O  14,C  12)                1.3755 -0.000394 -0.0002    1.3753   
    15. B(H  16,C   0)                1.0878  0.000186 -0.0001    1.0877   
    16. B(H  19,C  10)                1.0995  0.000013  0.0000    1.0995   
    17. B(H  20,C   3)                1.0867  0.000052 -0.0000    1.0867   
    18. B(H  21,C   6)                1.0976 -0.000022 -0.0001    1.0974   
    19. B(H  22,C   6)                1.0914 -0.000092  0.0001    1.0915   
    20. B(H  23,C   7)                1.0917  0.000029  0.0000    1.0918   
    21. B(H  24,C   9)                1.0951 -0.000028  0.0000    1.0952   
    22. B(H  25,C   9)                1.0997 -0.000001  0.0000    1.0997   
    23. B(H  26,C   9)                1.0998  0.000018  0.0000    1.0998   
    24. B(H  27,C  10)                1.0921 -0.000072 -0.0000    1.0920   
    25. B(H  28,C  10)                1.0992  0.000005 -0.0000    1.0992   
    26. B(C  29,H  18)                1.0937  0.000070 -0.0001    1.0936   
    27. B(C  29,H  17)                1.0996  0.000090  0.0000    1.0996   
    28. B(C  29,H  15)                1.0917 -0.000178  0.0002    1.0919   
    29. B(C  29,C  11)                1.5137 -0.000136 -0.0000    1.5137   
    30. B(C  30,C   0)                1.3786 -0.000009 -0.0000    1.3786   
    31. B(C  31,C   3)                1.3780 -0.000093 -0.0001    1.3779   
    32. B(C  31,C  30)                1.4157  0.000271  0.0002    1.4159   
    33. B(C  31,H  13)                1.0866 -0.000033  0.0000    1.0866   
    34. B(H  32,C  30)                1.0865 -0.000025  0.0000    1.0865   
    35. B(O  33,C   4)                1.3803  0.000190 -0.0002    1.3801   
    36. B(H  34,O  14)                0.9699 -0.000113 -0.0001    0.9698   
    37. B(H  35,O  33)                0.9711  0.000024 -0.0000    0.9711   
    38. A(H  16,C   0,C  30)          117.93 -0.000468   -0.07    117.86   
    39. A(C   1,C   0,C  30)          121.39  0.000232    0.01    121.40   
    40. A(C   1,C   0,H  16)          120.68  0.000236    0.06    120.74   
    41. A(C   0,C   1,C   2)          118.40 -0.000176   -0.00    118.40   
    42. A(C   2,C   1,C  12)          118.41 -0.000152    0.01    118.42   
    43. A(C   0,C   1,C  12)          123.19  0.000328   -0.01    123.18   
    44. A(C   1,C   2,C   4)          118.78 -0.000002    0.01    118.80   
    45. A(C   1,C   2,C   3)          118.70  0.000095   -0.00    118.70   
    46. A(C   3,C   2,C   4)          122.52 -0.000094   -0.01    122.50   
    47. A(C   2,C   3,H  20)          119.79 -0.000226    0.00    119.80   
    48. A(C   2,C   3,C  31)          121.32  0.000185    0.01    121.33   
    49. A(H  20,C   3,C  31)          118.87  0.000041   -0.01    118.86   
    50. A(C   2,C   4,O  33)          120.58 -0.000010    0.02    120.60   
    51. A(C   2,C   4,C   5)          121.70  0.000271   -0.03    121.68   
    52. A(C   5,C   4,O  33)          117.70 -0.000262    0.01    117.71   
    53. A(C   4,C   5,C  11)          119.60 -0.000167    0.01    119.62   
    54. A(C   6,C   5,C  11)          121.39  0.000127   -0.04    121.35   
    55. A(C   4,C   5,C   6)          119.01  0.000040    0.03    119.04   
    56. A(C   5,C   6,C   7)          112.63  0.000039   -0.01    112.62   
    57. A(H  21,C   6,H  22)          106.79  0.000187    0.02    106.82   
    58. A(C   7,C   6,H  22)          110.72  0.000093   -0.03    110.69   
    59. A(C   5,C   6,H  22)          108.66 -0.000132   -0.01    108.66   
    60. A(C   7,C   6,H  21)          108.90 -0.000180    0.05    108.96   
    61. A(C   5,C   6,H  21)          108.95  0.000001   -0.02    108.93   
    62. A(C   8,C   7,H  23)          117.23  0.000131   -0.00    117.23   
    63. A(C   6,C   7,H  23)          114.15 -0.000597    0.03    114.18   
    64. A(C   6,C   7,C   8)          128.62  0.000467   -0.02    128.60   
    65. A(C   9,C   8,C  10)          114.43  0.000316   -0.00    114.42   
    66. A(C   7,C   8,C  10)          125.07 -0.000353   -0.00    125.07   
    67. A(C   7,C   8,C   9)          120.50  0.000037    0.01    120.50   
    68. A(C   8,C   9,H  25)          111.01  0.000033    0.01    111.02   
    69. A(C   8,C   9,H  24)          111.99  0.000006    0.00    111.99   
    70. A(H  25,C   9,H  26)          106.25 -0.000066   -0.02    106.23   
    71. A(H  24,C   9,H  26)          108.22  0.000019   -0.00    108.22   
    72. A(C   8,C   9,H  26)          110.95 -0.000026   -0.01    110.94   
    73. A(H  24,C   9,H  25)          108.20  0.000033    0.01    108.21   
    74. A(C   8,C  10,H  19)          110.50 -0.000047   -0.00    110.49   
    75. A(H  27,C  10,H  28)          107.93  0.000048    0.00    107.93   
    76. A(H  19,C  10,H  28)          106.24 -0.000067   -0.01    106.23   
    77. A(C   8,C  10,H  28)          110.39  0.000124    0.01    110.40   
    78. A(H  19,C  10,H  27)          108.27  0.000262    0.00    108.27   
    79. A(C   8,C  10,H  27)          113.23 -0.000301   -0.00    113.23   
    80. A(C  12,C  11,C  29)          118.47 -0.000403    0.05    118.52   
```
