## Supplementary material for "A novel quinone biosynthetic pathway illuminates the evolution of aerobic metabolism": MK1_2e_2H_B3LYP_631Gd_opt.out (part 2 of 4)

```
    81. A(C   5,C  11,C  29)          121.89  0.000573   -0.07    121.82   
    82. A(C   5,C  11,C  12)          119.63 -0.000171    0.02    119.65   
    83. A(C  11,C  12,O  14)          116.62 -0.001091    0.05    116.67   
    84. A(C   1,C  12,O  14)          121.61  0.000871   -0.02    121.59   
    85. A(C   1,C  12,C  11)          121.77  0.000220   -0.03    121.74   
    86. A(C  12,O  14,H  34)          110.50  0.000429    0.09    110.58   
    87. A(H  17,C  29,H  18)          106.73 -0.000118   -0.01    106.72   
    88. A(H  15,C  29,H  18)          108.11 -0.000005    0.02    108.13   
    89. A(C  11,C  29,H  18)          110.39 -0.000138    0.01    110.40   
    90. A(H  15,C  29,H  17)          107.47  0.000013   -0.02    107.45   
    91. A(C  11,C  29,H  17)          111.54  0.000094    0.03    111.57   
    92. A(C  11,C  29,H  15)          112.36  0.000141   -0.02    112.34   
    93. A(C  31,C  30,H  32)          119.96  0.000054   -0.00    119.95   
    94. A(C   0,C  30,H  32)          119.92  0.000115    0.00    119.92   
    95. A(C   0,C  30,C  31)          120.12 -0.000169    0.00    120.13   
    96. A(H  13,C  31,C  30)          119.92 -0.000002   -0.00    119.92   
    97. A(C   3,C  31,C  30)          120.02 -0.000166   -0.01    120.01   
    98. A(C   3,C  31,H  13)          120.06  0.000168    0.01    120.06   
    99. A(C   4,O  33,H  35)          109.85  0.000493    0.00    109.85   
   100. D(C   2,C   1,C   0,H  16)   -177.64 -0.000053   -0.34   -177.98   
   101. D(C   2,C   1,C   0,C  30)      1.68 -0.000042   -0.19      1.49   
   102. D(C  12,C   1,C   0,C  30)   -178.02 -0.000021   -0.11   -178.12   
   103. D(C  12,C   1,C   0,H  16)      2.67 -0.000032   -0.26      2.41   
   104. D(C   3,C   2,C   1,C  12)    176.97  0.000011    0.19    177.16   
   105. D(C   4,C   2,C   1,C   0)    177.44  0.000042    0.31    177.75   
   106. D(C   4,C   2,C   1,C  12)     -2.85  0.000024    0.23     -2.62   
   107. D(C   3,C   2,C   1,C   0)     -2.74  0.000029    0.27     -2.47   
   108. D(H  20,C   3,C   2,C   4)      3.15  0.000004   -0.18      2.97   
   109. D(C  31,C   3,C   2,C   4)   -178.25 -0.000012   -0.19   -178.44   
   110. D(C  31,C   3,C   2,C   1)      1.94  0.000002   -0.15      1.79   
   111. D(H  20,C   3,C   2,C   1)   -176.66  0.000017   -0.14   -176.80   
   112. D(C   5,C   4,C   2,C   3)   -177.50  0.000060    0.09   -177.41   
   113. D(C   5,C   4,C   2,C   1)      2.31  0.000047    0.05      2.36   
   114. D(O  33,C   4,C   2,C   1)   -179.04 -0.000026    0.05   -178.98   
   115. D(O  33,C   4,C   2,C   3)      1.15 -0.000013    0.09      1.25   
   116. D(C  11,C   5,C   4,O  33)   -178.18  0.000018   -0.17   -178.35   
   117. D(C  11,C   5,C   4,C   2)      0.51 -0.000049   -0.16      0.35   
   118. D(C   6,C   5,C   4,O  33)      1.36  0.000038   -0.12      1.23   
   119. D(C   6,C   5,C   4,C   2)   -179.95 -0.000030   -0.12   -180.07   
   120. D(H  22,C   6,C   5,C  11)   -148.66 -0.000061    0.55   -148.11   
   121. D(H  22,C   6,C   5,C   4)     31.80 -0.000080    0.51     32.31   
   122. D(H  21,C   6,C   5,C  11)    -32.66  0.000089    0.56    -32.10   
   123. D(H  21,C   6,C   5,C   4)    147.81  0.000071    0.51    148.32   
   124. D(C   7,C   6,C   5,C  11)     88.29 -0.000111    0.60     88.89   
   125. D(C   7,C   6,C   5,C   4)    -91.24 -0.000130    0.56    -90.69   
   126. D(H  23,C   7,C   6,C   5)    -58.08 -0.000096    0.07    -58.02   
   127. D(C   8,C   7,C   6,H  22)     -0.15 -0.000024    0.07     -0.08   
   128. D(C   8,C   7,C   6,H  21)   -117.28 -0.000197    0.03   -117.25   
   129. D(H  23,C   7,C   6,H  21)     62.90 -0.000193    0.06     62.96   
   130. D(C   8,C   7,C   6,C   5)    121.74 -0.000100    0.03    121.77   
   131. D(H  23,C   7,C   6,H  22)   -179.97 -0.000020    0.11   -179.87   
   132. D(C  10,C   8,C   7,H  23)   -179.91  0.000012    0.05   -179.87   
   133. D(C  10,C   8,C   7,C   6)      0.27  0.000018    0.09      0.35   
   134. D(C   9,C   8,C   7,H  23)     -0.51  0.000006    0.03     -0.48   
   135. D(C   9,C   8,C   7,C   6)    179.67  0.000012    0.07    179.74   
   136. D(H  26,C   9,C   8,C  10)    -59.77  0.000016   -0.07    -59.84   
   137. D(H  26,C   9,C   8,C   7)    120.76  0.000025   -0.05    120.71   
   138. D(H  25,C   9,C   8,C  10)     58.13 -0.000062   -0.08     58.05   
   139. D(H  25,C   9,C   8,C   7)   -121.33 -0.000053   -0.07   -121.40   
   140. D(H  24,C   9,C   8,C  10)    179.19  0.000007   -0.06    179.13   
   141. D(H  24,C   9,C   8,C   7)     -0.28  0.000016   -0.05     -0.32   
   142. D(H  28,C  10,C   8,C   9)     54.12 -0.000012   -0.18     53.94   
   143. D(H  28,C  10,C   8,C   7)   -126.44 -0.000019   -0.20   -126.64   
   144. D(H  27,C  10,C   8,C   9)    175.25 -0.000069   -0.17    175.08   
   145. D(H  27,C  10,C   8,C   7)     -5.32 -0.000076   -0.18     -5.50   
   146. D(H  19,C  10,C   8,C   9)    -63.11  0.000023   -0.17    -63.28   
   147. D(H  19,C  10,C   8,C   7)    116.33  0.000016   -0.19    116.14   
   148. D(C  29,C  11,C   5,C   6)     -0.68  0.000009   -0.06     -0.75   
   149. D(C  29,C  11,C   5,C   4)    178.85  0.000028   -0.02    178.83   
   150. D(C  12,C  11,C   5,C   6)    177.71 -0.000020   -0.06    177.65   
   151. D(C  12,C  11,C   5,C   4)     -2.76 -0.000001   -0.01     -2.77   
   152. D(O  14,C  12,C  11,C  29)      1.23  0.000070    0.28      1.50   
   153. D(C   1,C  12,C  11,C  29)   -179.38  0.000060    0.30   -179.07   
   154. D(C   1,C  12,C  11,C   5)      2.18  0.000072    0.30      2.47   
   155. D(O  14,C  12,C   1,C   2)   -179.99 -0.000103   -0.38   -180.37   
   156. D(O  14,C  12,C   1,C   0)     -0.29 -0.000124   -0.46     -0.76   
   157. D(O  14,C  12,C  11,C   5)   -177.22  0.000083    0.27   -176.95   
   158. D(C  11,C  12,C   1,C   2)      0.65 -0.000080   -0.41      0.24   
   159. D(C  11,C  12,C   1,C   0)   -179.66 -0.000101   -0.49   -180.15   
   160. D(H  34,O  14,C  12,C  11)   -166.45 -0.000336   -0.47   -166.92   
   161. D(H  34,O  14,C  12,C   1)     14.16 -0.000321   -0.50     13.66   
   162. D(H  15,C  29,C  11,C   5)    -26.70  0.000050   -0.98    -27.68   
   163. D(H  18,C  29,C  11,C  12)     34.13  0.000082   -1.01     33.12   
   164. D(H  18,C  29,C  11,C   5)   -147.46  0.000057   -1.00   -148.46   
   165. D(H  17,C  29,C  11,C  12)    -84.35  0.000258   -1.01    -85.36   
   166. D(H  17,C  29,C  11,C   5)     94.06  0.000233   -1.01     93.05   
   167. D(H  15,C  29,C  11,C  12)    154.89  0.000075   -0.99    153.90   
   168. D(H  32,C  30,C   0,H  16)     -0.59  0.000043    0.09     -0.50   
   169. D(H  32,C  30,C   0,C   1)   -179.92  0.000028   -0.06   -179.98   
   170. D(C  31,C  30,C   0,H  16)    179.62  0.000042    0.13    179.75   
   171. D(C  31,C  30,C   0,C   1)      0.29  0.000026   -0.02      0.27   
   172. D(H  13,C  31,C  30,H  32)     -1.19 -0.000032    0.15     -1.04   
   173. D(H  13,C  31,C  30,C   0)    178.60 -0.000030    0.11    178.71   
   174. D(C   3,C  31,C  30,H  32)    179.04 -0.000001    0.19    179.23   
   175. D(C   3,C  31,C  30,C   0)     -1.17  0.000001    0.15     -1.02   
   176. D(C  30,C  31,C   3,H  20)    178.64 -0.000030   -0.07    178.57   
   177. D(C  30,C  31,C   3,C   2)      0.03 -0.000011   -0.06     -0.03   
   178. D(H  13,C  31,C   3,H  20)     -1.13  0.000002   -0.03     -1.16   
   179. D(H  13,C  31,C   3,C   2)   -179.74  0.000021   -0.02   -179.77   
   180. D(H  35,O  33,C   4,C   5)   -150.81  0.000040    0.11   -150.70   
   181. D(H  35,O  33,C   4,C   2)     30.48  0.000103    0.11     30.59   
    ----------------------------------------------------------------------------

         *************************************************************
         *                GEOMETRY OPTIMIZATION CYCLE  20            *
         *************************************************************
---------------------------------
CARTESIAN COORDINATES (ANGSTROEM)
---------------------------------
  C     -4.052029   -0.567029    0.354806
  C     -2.706005   -0.243977    0.022290
  C     -1.772996   -1.318728   -0.168895
  C     -2.219001   -2.655269    0.033860
  C     -0.435587   -1.007205   -0.549408
  C     -0.004854    0.304784   -0.691216
  C      1.439033    0.569055   -1.099206
  C      2.365236    0.708621    0.092390
  C      3.460197   -0.010520    0.391780
  C      4.260235    0.292526    1.638655
  C      4.009302   -1.144038   -0.442652
  C     -0.915370    1.377125   -0.444786
  C     -2.237382    1.095893   -0.122253
  H     -3.843803   -3.958703    0.524522
  O     -3.076159    2.173794    0.039062
  H      0.573043    2.963821   -0.360931
  H     -4.797792    0.215397    0.476072
  H     -0.695674    3.228755   -1.561723
  H     -1.052420    3.443704    0.148103
  H      5.007938   -0.890630   -0.826736
  H     -1.515436   -3.478648   -0.054901
  H      1.478405    1.492184   -1.691367
  H      1.770800   -0.239735   -1.752769
  H      2.083775    1.502557    0.786929
  H      3.836573    1.129018    2.204484
  H      5.302208    0.539624    1.388412
  H      4.302809   -0.584270    2.301178
  H      3.371837   -1.402561   -1.290771
  H      4.136441   -2.046051    0.172514
  C     -0.491879    2.825859   -0.559061
  C     -4.456441   -1.874218    0.522745
  C     -3.526360   -2.930905    0.370833
  H     -5.490004   -2.093502    0.776140
  O      0.486011   -2.011917   -0.763391
  H     -3.907434    1.899477    0.456494
  H      0.036107   -2.807903   -1.090482

----------------------------
CARTESIAN COORDINATES (A.U.)
----------------------------
  NO LB      ZA    FRAG     MASS         X           Y           Z
   0 C     6.0000    0    12.011   -7.657224   -1.071530    0.670486
   1 C     6.0000    0    12.011   -5.113608   -0.461049    0.042122
   2 C     6.0000    0    12.011   -3.350477   -2.492034   -0.319166
   3 C     6.0000    0    12.011   -4.193305   -5.017731    0.063986
   4 C     6.0000    0    12.011   -0.823140   -1.903341   -1.038230
   5 C     6.0000    0    12.011   -0.009172    0.575958   -1.306210
   6 C     6.0000    0    12.011    2.719379    1.075359   -2.077199
   7 C     6.0000    0    12.011    4.469649    1.339100    0.174591
   8 C     6.0000    0    12.011    6.538824   -0.019881    0.740357
   9 C     6.0000    0    12.011    8.050678    0.552794    3.096609
  10 C     6.0000    0    12.011    7.576484   -2.161918   -0.836490
  11 C     6.0000    0    12.011   -1.729799    2.602389   -0.840523
  12 C     6.0000    0    12.011   -4.228039    2.070938   -0.231025
  13 H     1.0000    0     1.008   -7.263736   -7.480864    0.991204
  14 O     8.0000    0    15.999   -5.813098    4.107875    0.073817
  15 H     1.0000    0     1.008    1.082894    5.600810   -0.682060
  16 H     1.0000    0     1.008   -9.066513    0.407040    0.899646
  17 H     1.0000    0     1.008   -1.314633    6.101463   -2.951229
  18 H     1.0000    0     1.008   -1.988785    6.507658    0.279873
  19 H     1.0000    0     1.008    9.463631   -1.683047   -1.562304
  20 H     1.0000    0     1.008   -2.863758   -6.573692   -0.103749
  21 H     1.0000    0     1.008    2.793781    2.819818   -3.196220
  22 H     1.0000    0     1.008    3.346328   -0.453033   -3.312253
  23 H     1.0000    0     1.008    3.937765    2.839421    1.487081
  24 H     1.0000    0     1.008    7.250073    2.133535    4.165871
  25 H     1.0000    0     1.008   10.019721    1.019742    2.623718
  26 H     1.0000    0     1.008    8.131131   -1.104110    4.348595
  27 H     1.0000    0     1.008    6.371849   -2.650456   -2.439204
  28 H     1.0000    0     1.008    7.816741   -3.866477    0.326004
  29 C     6.0000    0    12.011   -0.929516    5.340100   -1.056472
  30 C     6.0000    0    12.011   -8.421452   -3.541758    0.987844
  31 C     6.0000    0    12.011   -6.663854   -5.538609    0.700774
  32 H     1.0000    0     1.008  -10.374604   -3.956145    1.466692
  33 O     8.0000    0    15.999    0.918427   -3.801972   -1.442599
  34 H     1.0000    0     1.008   -7.383980    3.589491    0.862648
  35 H     1.0000    0     1.008    0.068233   -5.306167   -2.060712

--------------------------------
INTERNAL COORDINATES (ANGSTROEM)
--------------------------------
 C      0   0   0     0.000000000000     0.00000000     0.00000000
 C      1   0   0     1.423625615304     0.00000000     0.00000000
 C      2   1   0     1.436017744100   118.39617304     0.00000000
 C      3   2   1     1.423507434764   118.69660879   357.52967876
 C      3   2   1     1.424956060528   118.79869235   177.75110402
 C      5   3   2     1.388147697469   121.67725616     2.35571606
 C      6   5   3     1.523517218494   119.03716587   179.93079579
 C      7   6   5     1.515662245666   112.61789121   269.31387299
 C      8   7   6     1.343777437082   128.59559422   121.76884295
 C      9   8   7     1.512149028780   120.50216081   179.74262265
 C      9   8   7     1.510845992803   125.07200376     0.35389243
 C      6   5   3     1.428175016749   119.61713080     0.34610674
 C     12   6   5     1.389544525839   119.64599752   357.22821562
 H      4   3   2     2.140016572111   147.39514279     1.59690234
 O     13  12   6     1.375295987055   116.66976061   183.05194848
 H     12   6   5     2.177156080362    96.77697176   166.29309669
 H      1   2   3     1.087685286125   120.73529538   182.01801927
 H     16  12   6     1.766843191761    65.93304069   123.56088182
 H     18  16  12     1.759822382419    60.23538967    74.29115873
 H     11   9   8     1.099549428703   110.49352834   116.13740169
 H      4   3   2     1.086662864931   119.79715126   183.19736904
 H      7   6   5     1.097437725373   108.92979285   148.32282140
 H      7   6   5     1.091492040744   108.65604280    32.30835323
 H      8   7   6     1.091759737577   114.17764270   301.98461862
 H     10   9   8     1.095158131579   111.98893687   359.67589225
 H     10   9   8     1.099720861848   111.01969324   238.59927528
 H     10   9   8     1.099781784531   110.94302306   120.71347590
 H     11   9   8     1.092017769911   113.22831684   354.49970107
 H     11   9   8     1.099191129210   110.40260539   233.35998179
 C     16  12   6     1.091946583383    40.02196712   156.57436982
 C      1   2   3     1.378583823136   121.39843937     1.48694252
 C     14   4   3     1.086627028478    33.86694357     0.37184120
 H     31   1   2     1.086530100303   119.92272547   180.01856990
 O      5   3   2     1.380064367527   120.59794090   181.01637565
 H     15  13  12     0.969802150448   110.58313078   193.08020287
 H     34   5   3     0.971079149624   109.85174228    30.58864330

---------------------------
INTERNAL COORDINATES (A.U.)
---------------------------
 C      0   0   0     0.000000000000     0.00000000     0.00000000
 C      1   0   0     2.690262530159     0.00000000     0.00000000
 C      2   1   0     2.713680259801   118.39617304     0.00000000
 C      3   2   1     2.690039201305   118.69660879   357.52967876
 C      3   2   1     2.692776707270   118.79869235   177.75110402
 C      5   3   2     2.623218981649   121.67725616     2.35571606
 C      6   5   3     2.879030303266   119.03716587   179.93079579
 C      7   6   5     2.864186555833   112.61789121   269.31387299
 C      8   7   6     2.539371341028   128.59559422   121.76884295
 C      9   8   7     2.857547538069   120.50216081   179.74262265
 C      9   8   7     2.855085156930   125.07200376     0.35389243
 C      6   5   3     2.698859652965   119.61713080     0.34610674
 C     12   6   5     2.625858604726   119.64599752   357.22821562
 H      4   3   2     4.044045243343   147.39514279     1.59690234
 O     13  12   6     2.598932768614   116.66976061   183.05194848
 H     12   6   5     4.114228742686    96.77697176   166.29309669
 H      1   2   3     2.055427310672   120.73529538   182.01801927
 H     16  12   6     3.338849754011    65.93304069   123.56088182
 H     18  16  12     3.325582347116    60.23538967    74.29115873
 H     11   9   8     2.077847290958   110.49352834   116.13740169
 H      4   3   2     2.053495214622   119.79715126   183.19736904
 H      7   6   5     2.073856749989   108.92979285   148.32282140
 H      7   6   5     2.062621034361   108.65604280    32.30835323
 H      8   7   6     2.063126908063   114.17764270   301.98461862
 H     10   9   8     2.069548942021   111.98893687   359.67589225
 H     10   9   8     2.078171252653   111.01969324   238.59927528
 H     10   9   8     2.078286379839   110.94302306   120.71347590
 H     11   9   8     2.063614518507   113.22831684   354.49970107
 H     11   9   8     2.077170203042   110.40260539   233.35998179
 C     16  12   6     2.063479995466    40.02196712   156.57436982
 C      1   2   3     2.605145878380   121.39843937     1.48694252
 C     14   4   3     2.053427493540    33.86694357     0.37184120
 H     31   1   2     2.053244325834   119.92272547   180.01856990
 O      5   3   2     2.607943701809   120.59794090   181.01637565
 H     15  13  12     1.832660468434   110.58313078   193.08020287
 H     34   5   3     1.835073647151   109.85174228    30.58864330


           ************************************************************
           *        Program running with 4 parallel MPI-processes     *
           *              working on a common directory               *
           ************************************************************
------------------------------------------------------------------------------
                   ___                                                        
                  /   \      - P O W E R E D   B Y -                         
                 /     \                                                     
                 |  |  |   _    _      __       _____    __    __             
                 |  |  |  | |  | |    /  \     |  _  \  |  |  /  |          
                  \  \/   | |  | |   /    \    | | | |  |  | /  /          
                 / \  \   | |__| |  /  /\  \   | |_| |  |  |/  /          
                |  |  |   |  __  | /  /__\  \  |    /   |      \           
                |  |  |   | |  | | |   __   |  |    \   |  |\   \          
                \     /   | |  | | |  |  |  |  | |\  \  |  | \   \       
                 \___/    |_|  |_| |__|  |__|  |_| \__\ |__|  \__/        
                                                                              
                      - O R C A' S   B I G   F R I E N D -                    
                                      &                                       
                       - I N T E G R A L  F E E D E R -                       
                                                                              
 v1 FN, 2020, v2 2021                                                         
------------------------------------------------------------------------------


Reading SHARK input file MK1_2e_2H_B3LYP_631Gd_opt.SHARKINP.tmp ... ok
----------------------
SHARK INTEGRAL PACKAGE
----------------------

Number of atoms                             ...     36
Number of basis functions                   ...    288
Number of shells                            ...    144
Maximum angular momentum                    ...      2
Integral batch strategy                     ... SHARK/LIBINT Hybrid
RI-J (if used) integral strategy            ... SPLIT-RIJ (Revised 2003 algorithm where possible)
Printlevel                                  ...      1
Contraction scheme used                     ... SEGMENTED contraction
Coulomb Range Separation                    ... NOT USED
Exchange Range Separation                   ... NOT USED
Finite Nucleus Model                        ... NOT USED
Auxiliary Coulomb fitting basis             ... AVAILABLE
   # of basis functions in Aux-J            ...   1080
   # of shells in Aux-J                     ...    360
   Maximum angular momentum in Aux-J        ...      4
Auxiliary J/K fitting basis                 ... NOT available
Auxiliary Correlation fitting basis         ... NOT available
Auxiliary 'external' fitting basis          ... NOT available
Integral threshold                          ...     2.500000e-11
Primitive cut-off                           ...     2.500000e-12
Primitive pair pre-selection threshold      ...     2.500000e-12

Calculating pre-screening integrals         ... done (  0.1 sec) Dimension = 144
Organizing shell pair data                  ... done (  0.1 sec)
Shell pair information
Total number of shell pairs                 ...     10440
Shell pairs after pre-screening             ...      8059
Total number of primitive shell pairs       ...     59085
Primitive shell pairs kept                  ...     26019
          la=0 lb=0:   2986 shell pairs
          la=1 lb=0:   2699 shell pairs
          la=1 lb=1:    604 shell pairs
          la=2 lb=0:   1113 shell pairs
          la=2 lb=1:    543 shell pairs
          la=2 lb=2:    114 shell pairs

Calculating one electron integrals          ... done (  0.0 sec)
Calculating RI/J V-Matrix + Cholesky decomp.... done (  0.1 sec)
Calculating Nuclear repulsion               ... done (  0.0 sec) ENN=   1271.469284585374 Eh

SHARK setup successfully completed in   0.5 seconds

Maximum memory used throughout the entire GTOINT-calculation: 19.8 MB
[1717795261.019389] [eu-a2p-176:51522:0]          mpool.c:38   UCX  WARN  object 0x3075f80 was not returned to mpool ucp_requests
[1717795261.019421] [eu-a2p-176:51522:0]          mpool.c:38   UCX  WARN  object 0x3076140 was not returned to mpool ucp_requests
[1717795261.019428] [eu-a2p-176:51522:0]          mpool.c:38   UCX  WARN  object 0x3076300 was not returned to mpool ucp_requests
[1717795261.019433] [eu-a2p-176:51522:0]          mpool.c:38   UCX  WARN  object 0x30764c0 was not returned to mpool ucp_requests
[1717795261.019439] [eu-a2p-176:51522:0]          mpool.c:38   UCX  WARN  object 0x3076680 was not returned to mpool ucp_requests
[1717795261.019444] [eu-a2p-176:51522:0]          mpool.c:38   UCX  WARN  object 0x3076840 was not returned to mpool ucp_requests
[1717795261.019449] [eu-a2p-176:51522:0]          mpool.c:38   UCX  WARN  object 0x3076a00 was not returned to mpool ucp_requests
[1717795261.019454] [eu-a2p-176:51522:0]          mpool.c:38   UCX  WARN  object 0x3076bc0 was not returned to mpool ucp_requests
[1717795261.019459] [eu-a2p-176:51522:0]          mpool.c:38   UCX  WARN  object 0x3076d80 was not returned to mpool ucp_requests
[1717795261.019464] [eu-a2p-176:51522:0]          mpool.c:38   UCX  WARN  object 0x3076f40 was not returned to mpool ucp_requests
[1717795261.019469] [eu-a2p-176:51522:0]          mpool.c:38   UCX  WARN  object 0x3077100 was not returned to mpool ucp_requests
[1717795261.019475] [eu-a2p-176:51522:0]          mpool.c:38   UCX  WARN  object 0x30772c0 was not returned to mpool ucp_requests
[1717795261.019480] [eu-a2p-176:51522:0]          mpool.c:38   UCX  WARN  object 0x3077480 was not returned to mpool ucp_requests
[1717795261.019485] [eu-a2p-176:51522:0]          mpool.c:38   UCX  WARN  object 0x3077640 was not returned to mpool ucp_requests
[1717795261.019490] [eu-a2p-176:51522:0]          mpool.c:38   UCX  WARN  object 0x3077800 was not returned to mpool ucp_requests
[1717795261.019495] [eu-a2p-176:51522:0]          mpool.c:38   UCX  WARN  object 0x30779c0 was not returned to mpool ucp_requests
[1717795261.019501] [eu-a2p-176:51522:0]          mpool.c:38   UCX  WARN  object 0x3077b80 was not returned to mpool ucp_requests
[1717795261.019506] [eu-a2p-176:51522:0]          mpool.c:38   UCX  WARN  object 0x3077d40 was not returned to mpool ucp_requests
[1717795261.026833] [eu-a2p-176:51523:0]          mpool.c:38   UCX  WARN  object 0x2d4bf80 was not returned to mpool ucp_requests
[1717795261.026860] [eu-a2p-176:51523:0]          mpool.c:38   UCX  WARN  object 0x2d4c140 was not returned to mpool ucp_requests
[1717795261.026867] [eu-a2p-176:51523:0]          mpool.c:38   UCX  WARN  object 0x2d4c300 was not returned to mpool ucp_requests
[1717795261.026871] [eu-a2p-176:51523:0]          mpool.c:38   UCX  WARN  object 0x2d4c4c0 was not returned to mpool ucp_requests
[1717795261.026876] [eu-a2p-176:51523:0]          mpool.c:38   UCX  WARN  object 0x2d4c680 was not returned to mpool ucp_requests
[1717795261.026880] [eu-a2p-176:51523:0]          mpool.c:38   UCX  WARN  object 0x2d4c840 was not returned to mpool ucp_requests
[1717795261.026885] [eu-a2p-176:51523:0]          mpool.c:38   UCX  WARN  object 0x2d4ca00 was not returned to mpool ucp_requests
[1717795261.026889] [eu-a2p-176:51523:0]          mpool.c:38   UCX  WARN  object 0x2d4cbc0 was not returned to mpool ucp_requests
[1717795261.026893] [eu-a2p-176:51523:0]          mpool.c:38   UCX  WARN  object 0x2d4cd80 was not returned to mpool ucp_requests
[1717795261.026898] [eu-a2p-176:51523:0]          mpool.c:38   UCX  WARN  object 0x2d4cf40 was not returned to mpool ucp_requests
[1717795261.026902] [eu-a2p-176:51523:0]          mpool.c:38   UCX  WARN  object 0x2d4d100 was not returned to mpool ucp_requests
[1717795261.026907] [eu-a2p-176:51523:0]          mpool.c:38   UCX  WARN  object 0x2d4d2c0 was not returned to mpool ucp_requests
[1717795261.026911] [eu-a2p-176:51523:0]          mpool.c:38   UCX  WARN  object 0x2d4d480 was not returned to mpool ucp_requests
[1717795261.026915] [eu-a2p-176:51523:0]          mpool.c:38   UCX  WARN  object 0x2d4d640 was not returned to mpool ucp_requests
[1717795261.026920] [eu-a2p-176:51523:0]          mpool.c:38   UCX  WARN  object 0x2d4d800 was not returned to mpool ucp_requests
[1717795261.026924] [eu-a2p-176:51523:0]          mpool.c:38   UCX  WARN  object 0x2d4d9c0 was not returned to mpool ucp_requests
[1717795261.026929] [eu-a2p-176:51523:0]          mpool.c:38   UCX  WARN  object 0x2d4db80 was not returned to mpool ucp_requests
[1717795261.026933] [eu-a2p-176:51523:0]          mpool.c:38   UCX  WARN  object 0x2d4dd40 was not returned to mpool ucp_requests
[1717795261.027271] [eu-a2p-176:51521:0]          mpool.c:38   UCX  WARN  object 0x31ffd80 was not returned to mpool ucp_requests
[1717795261.027297] [eu-a2p-176:51521:0]          mpool.c:38   UCX  WARN  object 0x31fff40 was not returned to mpool ucp_requests
[1717795261.027304] [eu-a2p-176:51521:0]          mpool.c:38   UCX  WARN  object 0x3200100 was not returned to mpool ucp_requests
[1717795261.027309] [eu-a2p-176:51521:0]          mpool.c:38   UCX  WARN  object 0x32002c0 was not returned to mpool ucp_requests
[1717795261.027315] [eu-a2p-176:51521:0]          mpool.c:38   UCX  WARN  object 0x3200480 was not returned to mpool ucp_requests
[1717795261.027320] [eu-a2p-176:51521:0]          mpool.c:38   UCX  WARN  object 0x3200640 was not returned to mpool ucp_requests
[1717795261.027325] [eu-a2p-176:51521:0]          mpool.c:38   UCX  WARN  object 0x3200800 was not returned to mpool ucp_requests
[1717795261.027330] [eu-a2p-176:51521:0]          mpool.c:38   UCX  WARN  object 0x32009c0 was not returned to mpool ucp_requests
[1717795261.027335] [eu-a2p-176:51521:0]          mpool.c:38   UCX  WARN  object 0x3200d40 was not returned to mpool ucp_requests


           ************************************************************
           *        Program running with 4 parallel MPI-processes     *
           *              working on a common directory               *
           ************************************************************

Diagonalization of the overlap matrix:
Smallest eigenvalue                        ... 2.433e-04
Time for diagonalization                   ...    0.019 sec
Threshold for overlap eigenvalues          ... 1.000e-08
Number of eigenvalues below threshold      ... 0
Time for construction of square roots      ...    0.008 sec
Total time needed                          ...    0.028 sec

-------------------
DFT GRID GENERATION
-------------------

General Integration Accuracy     IntAcc      ... 4.959
Radial Grid Type                 RadialGrid  ... OptM3 with GC (2021)
Angular Grid (max. ang.)         AngularGrid ... 6 (Lebedev-590)
Angular grid pruning method      GridPruning ... 4 (adaptive)
Weight generation scheme         WeightScheme... Becke
Basis function cutoff            BFCut       ... 1.0000e-11
Integration weight cutoff        WCut        ... 1.0000e-14
Angular grids for H and He will be reduced by one unit
Partially contracted basis set               ... off
Rotationally invariant grid construction     ... off

Total number of grid points                  ...   409451
Total number of batches                      ...     6417
Average number of points per batch           ...       63
Average number of grid points per atom       ...    11374
Time for grid setup =    5.499 sec

--------------------
COSX GRID GENERATION
--------------------

GRIDX 1
-------
General Integration Accuracy     IntAcc      ... 4.020
Radial Grid Type                 RadialGrid  ... OptM3 with GC (2021)
Angular Grid (max. ang.)         AngularGrid ... 2 (Lebedev-110)
Angular grid pruning method      GridPruning ... 4 (adaptive)
Weight generation scheme         WeightScheme... Becke
Basis function cutoff            BFCut       ... 1.0000e-11
Integration weight cutoff        WCut        ... 1.0000e-14
Angular grids for H and He will be reduced by one unit
Partially contracted basis set               ... on
Rotationally invariant grid construction     ... off

Total number of grid points                  ...    44941
Total number of batches                      ...      720
Average number of points per batch           ...       62
Average number of grid points per atom       ...     1248
UseSFitting                                  ... on

GRIDX 2
-------
General Integration Accuracy     IntAcc      ... 4.338
Radial Grid Type                 RadialGrid  ... OptM3 with GC (2021)
Angular Grid (max. ang.)         AngularGrid ... 3 (Lebedev-194)
Angular grid pruning method      GridPruning ... 4 (adaptive)
Weight generation scheme         WeightScheme... Becke
Basis function cutoff            BFCut       ... 1.0000e-11
Integration weight cutoff        WCut        ... 1.0000e-14
Angular grids for H and He will be reduced by one unit
Partially contracted basis set               ... on
Rotationally invariant grid construction     ... off

Total number of grid points                  ...    98208
Total number of batches                      ...     1553
Average number of points per batch           ...       63
Average number of grid points per atom       ...     2728
UseSFitting                                  ... on

GRIDX 3
-------
General Integration Accuracy     IntAcc      ... 4.871
Radial Grid Type                 RadialGrid  ... OptM3 with GC (2021)
Angular Grid (max. ang.)         AngularGrid ... 4 (Lebedev-302)
Angular grid pruning method      GridPruning ... 4 (adaptive)
Weight generation scheme         WeightScheme... Becke
Basis function cutoff            BFCut       ... 1.0000e-11
Integration weight cutoff        WCut        ... 1.0000e-14
Angular grids for H and He will be reduced by one unit
Partially contracted basis set               ... on
Rotationally invariant grid construction     ... off

Total number of grid points                  ...   186473
Total number of batches                      ...     2932
Average number of points per batch           ...       63
Average number of grid points per atom       ...     5180
UseSFitting                                  ... on

Time for X-Grid setup             =    2.682 sec


--------------------
CPCM SOLVATION MODEL
--------------------
CPCM parameters:
  Epsilon                                         ...      80.4000
  Refrac                                          ...       1.3300
  Rsolv                                           ...       1.3000
  Surface type                                    ... GAUSSIAN VDW
  Epsilon function type                           ...         CPCM
Radii:
 Radius for C  used is    3.8550 Bohr (=   2.0400 Ang.)
 Radius for H  used is    2.4944 Bohr (=   1.3200 Ang.)
 Radius for O  used is    3.4469 Bohr (=   1.8240 Ang.)
Calculating surface                               ...        done! (  0.0s)
GEPOL surface points                              ...         1890
GEPOL Volume                                      ...    2070.7933
GEPOL Surface-area                                ...    1059.8523
Calculating surface distance matrix               ...        done! (  0.0s)
Performing Cholesky decomposition & store         ...        done! (  0.1s)
Overall time for CPCM initialization              ...                 0.2s
--------------
SCF ITERATIONS
--------------
ITER       Energy         Delta-E        Max-DP      RMS-DP      [F,P]     Damp
               ***  Starting incremental Fock matrix formation  ***
                      *** Initiating the SOSCF procedure ***
                      *** Re-Reading the Fockian *** 
                      *** Removing any level shift *** 
ITER      Energy       Delta-E        Grad      Rot      Max-DP    RMS-DP
  0   -770.49775876 -770.4977587563  0.000963  0.000963  0.003656  0.000080
               *** Restarting incremental Fock matrix formation ***
  1   -770.49801281  -0.0002540498  0.000261  0.000613  0.002034  0.000040
  2   -770.49804142  -0.0000286142  0.000043  0.000185  0.000332  0.000008
  3   -770.49804163  -0.0000002103  0.000086  0.000149  0.000200  0.000004
  4   -770.49804191  -0.0000002806  0.000028  0.000050  0.000080  0.000002
  5   -770.49804194  -0.0000000306  0.000013  0.000023  0.000039  0.000001
  6   -770.49804195  -0.0000000085  0.000005  0.000013  0.000021  0.000001
                  ***Gradient check signals convergence***
              ***Rediagonalizing the Fockian in SOSCF/NRSCF***

               *****************************************************
               *                     SUCCESS                       *
               *           SCF CONVERGED AFTER   7 CYCLES          *
               *****************************************************

Old exchange energy                            =    -21.184513307 Eh
New exchange energy                            =    -21.184518330 Eh
Exchange energy change after final integration =     -0.000005022 Eh
Total energy after final integration           =   -770.498046974 Eh
Final COS-X integration done in                =    16.831 sec
Total Energy       :         -770.49804697 Eh          -20966.31777 eV
  Last Energy change         ...   -7.8182e-10  Tolerance :   1.0000e-08
  Last MAX-Density change    ...    3.9968e-15  Tolerance :   1.0000e-07
             **** THE GBW FILE WAS UPDATED (MK1_2e_2H_B3LYP_631Gd_opt.gbw) ****
             **** DENSITY MK1_2e_2H_B3LYP_631Gd_opt.scfp WAS UPDATED ****
             **** ENERGY FILE WAS UPDATED (MK1_2e_2H_B3LYP_631Gd_opt.en.tmp) ****
             **** THE GBW FILE WAS UPDATED (MK1_2e_2H_B3LYP_631Gd_opt.gbw) ****
             **** DENSITY MK1_2e_2H_B3LYP_631Gd_opt.scfp WAS UPDATED ****
Total SCF time: 0 days 0 hours 1 min 37 sec 

Maximum memory used throughout the entire SCF-calculation: 116.7 MB

-------------------------   --------------------
FINAL SINGLE POINT ENERGY      -770.498046973518
-------------------------   --------------------


           ************************************************************
           *        Program running with 4 parallel MPI-processes     *
           *              working on a common directory               *
           ************************************************************
------------------------------------------------------------------------------
                         ORCA SCF GRADIENT CALCULATION
------------------------------------------------------------------------------

 ... reading COSX grid (gridx3)
Gradient of the Kohn-Sham DFT energy:
Kohn-Sham wavefunction type      ... RKS
Hartree-Fock exchange scaling    ...    0.200
Number of operators              ...    1
Number of atoms                  ...   36
Basis set dimensions             ...  288
Integral neglect threshold       ... 2.5e-11
Integral primitive cutoff        ... 2.5e-12
SHARK Integral package           ... ON

Nuc. rep. gradient       (SHARK) ... done (  0.0 sec)
HCore & Overlap gradient (SHARK) ... done (  0.3 sec)
RI-J gradient            (SHARK) ... done (  1.4 sec)
COSX-gradient                    ... done ( 21.0 sec)
Exchange-correlation gradient    ... done

------------------
CARTESIAN GRADIENT
------------------

   1   C   :    0.000884567   -0.000004372   -0.000081926
   2   C   :    0.000033817    0.000175134    0.000059447
   3   C   :    0.000546696   -0.000005483   -0.000116197
   4   C   :   -0.000322135    0.000289666    0.000026587
   5   C   :   -0.000894005   -0.000274445    0.000187193
   6   C   :    0.000076363    0.000345285    0.000108624
   7   C   :   -0.000028398    0.000104987   -0.000469959
   8   C   :    0.000529895   -0.000284267   -0.000096246
   9   C   :    0.000137457   -0.000027992    0.000581287
  10   C   :   -0.000259009    0.000220473   -0.000141528
  11   C   :   -0.000052787   -0.000082095   -0.000485153
  12   C   :    0.000740185    0.000243743   -0.000160353
  13   C   :   -0.000894100   -0.000393245   -0.000121524
  14   H   :   -0.000068117    0.000037976    0.000038027
  15   O   :    0.000639039   -0.000385590    0.000117814
  16   H   :   -0.000107167    0.000059945   -0.000134194
  17   H   :   -0.000351848   -0.000235836    0.000195391
  18   H   :   -0.000306597    0.000203867    0.000075980
  19   H   :   -0.000077695    0.000027568    0.000024270
  20   H   :    0.000074094    0.000002754    0.000154009
  21   H   :    0.000103711    0.000028397   -0.000014414
  22   H   :   -0.000196312    0.000178957    0.000319842
  23   H   :   -0.000091038   -0.000047026    0.000178501
  24   H   :   -0.000140181    0.000200334   -0.000254791
  25   H   :   -0.000013716   -0.000026039   -0.000014372
  26   H   :    0.000045019   -0.000106791    0.000034393
  27   H   :    0.000063518   -0.000039664   -0.000015309
  28   H   :   -0.000178398    0.000078930    0.000228236
  29   H   :    0.000104852   -0.000014455   -0.000046202
  30   C   :    0.000316203   -0.000402541    0.000120844
  31   C   :   -0.000676342    0.000469513    0.000141889
  32   C   :    0.000508445   -0.000515430   -0.000114703
  33   H   :    0.000023401   -0.000032393   -0.000034329
  34   O   :   -0.000283265   -0.000017188    0.000074740
  35   H   :   -0.000148730    0.000314795   -0.000313985
  36   H   :    0.000252473   -0.000107009   -0.000115770

Difference to translation invariance:
           :   -0.0000101027   -0.0000195368   -0.0000638783

Difference to rotation invariance:
           :   -0.0001103355    0.0005993115    0.0005156445

Norm of the cartesian gradient     ...    0.0029510037
RMS gradient                       ...    0.0002839605
MAX gradient                       ...    0.0008940996

-------
TIMINGS
-------

Total SCF gradient time            ...       33.114 sec

One electron gradient       ....       0.317 sec  (  1.0%)
RI-J Coulomb gradient       ....       1.376 sec  (  4.2%)
COSX gradient               ....      21.047 sec  ( 63.6%)
XC gradient                 ....       8.388 sec  ( 25.3%)
CPCM gradient               ....       0.626 sec  (  1.9%)
   A-Matrix (El+Nuc)        ....       0.151 sec  (  0.5%)
   Potential                ....       0.475 sec  (  1.4%)

Maximum memory used throughout the entire SCFGRAD-calculation: 92.0 MB
------------------------------------------------------------------------------
                         ORCA GEOMETRY RELAXATION STEP
------------------------------------------------------------------------------

Reading the OPT-File                    .... done
Getting information on internals        .... done
Copying old internal coords+grads       .... done
Making the new internal coordinates     .... (new redundants).... done
Validating the new internal coordinates .... (new redundants).... done
Calculating the B-matrix                .... done
Calculating the G,G- and P matrices     .... done
Transforming gradient to internals      .... done
Projecting the internal gradient        .... done
Number of atoms                         ....  36
Number of internal coordinates          .... 181
Current Energy                          ....  -770.498046974 Eh
Current gradient norm                   ....     0.002951004 Eh/bohr
Maximum allowed component of the step   ....  0.300
Current trust radius                    ....  0.300
Updating the Hessian (BFGS)             .... done
Forming the augmented Hessian           .... done
Diagonalizing the augmented Hessian     .... done
Last element of RFO vector              ....  0.000615463
Lowest eigenvalues of augmented Hessian:
 -3.273990477 -0.001090712  0.000428646  0.000928857  0.003558794
Warning: RFO finds a terribly low value for the scaling factor
Trying a QUASI-NEWTON step instead
Doing a quasi-Newton Step:
Inverting the Hessian                   .... done
Computing the step                      .... done
Length of the computed step             ....  0.005154816
Converting the step to cartesian space:
 Initial RMS(Int)=    0.0003831545
Transforming coordinates:
 Iter   0:  RMS(Cart)=    0.0013754798 RMS(Int)=    0.0003830393
 Iter   1:  RMS(Cart)=    0.0000006874 RMS(Int)=    0.0000003670
 Iter   2:  RMS(Cart)=    0.0000000008 RMS(Int)=    0.0000000004
done
Storing new coordinates                 .... done

                                .--------------------.
          ----------------------|Geometry convergence|-------------------------
          Item                value                   Tolerance       Converged
          ---------------------------------------------------------------------
          Energy change      -0.0000020179            0.0000002000      NO
          RMS gradient        0.0001842560            0.0000080000      NO
          MAX gradient        0.0008623317            0.0000300000      NO
          RMS step            0.0003831545            0.0001000000      NO
          MAX step            0.0014666652            0.0002000000      NO
          ........................................................
          Max(Bonds)      0.0001      Max(Angles)    0.02
          Max(Dihed)        0.08      Max(Improp)    0.00
          ---------------------------------------------------------------------

The optimization has not yet converged - more geometry cycles are needed


    ---------------------------------------------------------------------------
                         Redundant Internal Coordinates
                            (Angstroem and degrees)

        Definition                    Value    dE/dq     Step     New-Value
    ----------------------------------------------------------------------------
     1. B(C   1,C   0)                1.4236 -0.000086 -0.0000    1.4236   
     2. B(C   2,C   1)                1.4360 -0.000055 -0.0000    1.4360   
     3. B(C   3,C   2)                1.4235 -0.000121 -0.0000    1.4235   
     4. B(C   4,C   2)                1.4250 -0.000547  0.0000    1.4250   
     5. B(C   5,C   4)                1.3881  0.000407 -0.0001    1.3881   
     6. B(C   6,C   5)                1.5235  0.000013 -0.0001    1.5235   
     7. B(C   7,C   6)                1.5157  0.000178  0.0000    1.5157   
     8. B(C   8,C   7)                1.3438  0.000015 -0.0000    1.3438   
     9. B(C   9,C   8)                1.5121 -0.000176  0.0000    1.5122   
    10. B(C  10,C   8)                1.5108  0.000069 -0.0000    1.5108   
    11. B(C  11,C   5)                1.4282 -0.000378  0.0000    1.4282   
    12. B(C  12,C  11)                1.3895  0.000281  0.0001    1.3896   
    13. B(C  12,C   1)                1.4268 -0.000151  0.0000    1.4268   
    14. B(O  14,C  12)                1.3753 -0.000375  0.0001    1.3754   
    15. B(H  16,C   0)                1.0877  0.000095 -0.0000    1.0877   
    16. B(H  19,C  10)                1.0995  0.000012 -0.0000    1.0995   
    17. B(H  20,C   3)                1.0867  0.000045 -0.0000    1.0867   
    18. B(H  21,C   6)                1.0974 -0.000031  0.0000    1.0975   
    19. B(H  22,C   6)                1.0915 -0.000101  0.0000    1.0915   
    20. B(H  23,C   7)                1.0918  0.000021  0.0000    1.0918   
    21. B(H  24,C   9)                1.0952 -0.000021 -0.0000    1.0952   
    22. B(H  25,C   9)                1.0997  0.000008  0.0000    1.0997   
    23. B(H  26,C   9)                1.0998  0.000030 -0.0000    1.0998   
    24. B(H  27,C  10)                1.0920 -0.000095  0.0000    1.0920   
    25. B(H  28,C  10)                1.0992  0.000002  0.0000    1.0992   
    26. B(C  29,H  18)                1.0936  0.000072 -0.0000    1.0936   
    27. B(C  29,H  17)                1.0996  0.000060 -0.0000    1.0996   
    28. B(C  29,H  15)                1.0919 -0.000118  0.0001    1.0920   
    29. B(C  29,C  11)                1.5137 -0.000156 -0.0000    1.5137   
    30. B(C  30,C   0)                1.3786 -0.000021  0.0000    1.3786   
    31. B(C  31,C   3)                1.3779 -0.000126  0.0000    1.3780   
    32. B(C  31,C  30)                1.4159  0.000408 -0.0000    1.4158   
    33. B(C  31,H  13)                1.0866 -0.000013  0.0000    1.0866   
    34. B(H  32,C  30)                1.0865 -0.000024 -0.0000    1.0865   
    35. B(O  33,C   4)                1.3801  0.000075  0.0000    1.3801   
    36. B(H  34,O  14)                0.9698 -0.000099  0.0000    0.9698   
    37. B(H  35,O  33)                0.9711  0.000009 -0.0000    0.9711   
    38. A(H  16,C   0,C  30)          117.86 -0.000572    0.02    117.88   
    39. A(C   1,C   0,C  30)          121.40  0.000232   -0.00    121.40   
    40. A(C   1,C   0,H  16)          120.74  0.000340   -0.01    120.72   
    41. A(C   0,C   1,C   2)          118.40 -0.000140    0.00    118.40   
    42. A(C   2,C   1,C  12)          118.42 -0.000140   -0.00    118.42   
    43. A(C   0,C   1,C  12)          123.18  0.000280   -0.00    123.18   
    44. A(C   1,C   2,C   4)          118.80  0.000044   -0.00    118.80   
    45. A(C   1,C   2,C   3)          118.70  0.000039    0.00    118.70   
    46. A(C   3,C   2,C   4)          122.50 -0.000084   -0.00    122.50   
    47. A(C   2,C   3,H  20)          119.80 -0.000196    0.00    119.80   
    48. A(C   2,C   3,C  31)          121.33  0.000194   -0.00    121.32   
    49. A(H  20,C   3,C  31)          118.86  0.000002    0.00    118.86   
    50. A(C   2,C   4,O  33)          120.60  0.000012   -0.00    120.60   
    51. A(C   2,C   4,C   5)          121.68  0.000191    0.00    121.68   
    52. A(C   5,C   4,O  33)          117.71 -0.000204   -0.00    117.71   
    53. A(C   4,C   5,C  11)          119.62 -0.000164   -0.00    119.62   
    54. A(C   6,C   5,C  11)          121.34  0.000004   -0.00    121.34   
    55. A(C   4,C   5,C   6)          119.04  0.000160    0.00    119.04   
    56. A(C   5,C   6,C   7)          112.62  0.000090    0.00    112.62   
    57. A(H  21,C   6,H  22)          106.82  0.000215    0.00    106.82   
    58. A(C   7,C   6,H  22)          110.69  0.000020    0.00    110.69   
    59. A(C   5,C   6,H  22)          108.66 -0.000139    0.00    108.66   
    60. A(C   7,C   6,H  21)          108.96 -0.000104   -0.01    108.94   
    61. A(C   5,C   6,H  21)          108.93 -0.000076    0.00    108.93   
    62. A(C   8,C   7,H  23)          117.23  0.000124    0.00    117.23   
    63. A(C   6,C   7,H  23)          114.18 -0.000494   -0.01    114.17   
    64. A(C   6,C   7,C   8)          128.60  0.000370    0.00    128.60   
    65. A(C   9,C   8,C  10)          114.42  0.000318    0.00    114.43   
    66. A(C   7,C   8,C  10)          125.07 -0.000372   -0.01    125.07   
    67. A(C   7,C   8,C   9)          120.50  0.000054    0.00    120.50   
    68. A(C   8,C   9,H  25)          111.02  0.000047   -0.00    111.02   
    69. A(C   8,C   9,H  24)          111.99  0.000001    0.00    111.99   
    70. A(H  25,C   9,H  26)          106.23 -0.000087    0.00    106.23   
    71. A(H  24,C   9,H  26)          108.22  0.000020    0.00    108.22   
    72. A(C   8,C   9,H  26)          110.94 -0.000022    0.00    110.94   
    73. A(H  24,C   9,H  25)          108.21  0.000037   -0.00    108.21   
    74. A(C   8,C  10,H  19)          110.49 -0.000040    0.00    110.50   
    75. A(H  27,C  10,H  28)          107.93  0.000048    0.00    107.93   
    76. A(H  19,C  10,H  28)          106.23 -0.000088    0.00    106.24   
    77. A(C   8,C  10,H  28)          110.40  0.000143   -0.00    110.40   
    78. A(H  19,C  10,H  27)          108.27  0.000265    0.00    108.27   
    79. A(C   8,C  10,H  27)          113.23 -0.000311   -0.00    113.23   
    80. A(C  12,C  11,C  29)          118.52 -0.000386    0.01    118.52   
    81. A(C   5,C  11,C  29)          121.82  0.000476   -0.01    121.81   
    82. A(C   5,C  11,C  12)          119.65 -0.000091   -0.00    119.64   
    83. A(C  11,C  12,O  14)          116.67 -0.000862    0.00    116.67   
    84. A(C   1,C  12,O  14)          121.59  0.000704   -0.00    121.59   
    85. A(C   1,C  12,C  11)          121.74  0.000158    0.00    121.74   
    86. A(C  12,O  14,H  34)          110.58  0.000659   -0.02    110.57   
    87. A(H  17,C  29,H  18)          106.72 -0.000175    0.01    106.72   
    88. A(H  15,C  29,H  18)          108.13  0.000011   -0.00    108.13   
    89. A(C  11,C  29,H  18)          110.40 -0.000130    0.00    110.40   
    90. A(H  15,C  29,H  17)          107.45 -0.000006    0.00    107.45   
    91. A(C  11,C  29,H  17)          111.57  0.000094   -0.01    111.56   
    92. A(C  11,C  29,H  15)          112.34  0.000188   -0.00    112.34   
    93. A(C  31,C  30,H  32)          119.95  0.000043    0.00    119.95   
    94. A(C   0,C  30,H  32)          119.92  0.000110    0.00    119.92   
    95. A(C   0,C  30,C  31)          120.13 -0.000154   -0.00    120.12   
    96. A(H  13,C  31,C  30)          119.92 -0.000003    0.00    119.92   
    97. A(C   3,C  31,C  30)          120.01 -0.000170    0.00    120.02   
    98. A(C   3,C  31,H  13)          120.06  0.000172   -0.00    120.06   
    99. A(C   4,O  33,H  35)          109.85  0.000508    0.01    109.86   
   100. D(C   2,C   1,C   0,H  16)   -177.98 -0.000062   -0.01   -177.99   
   101. D(C   2,C   1,C   0,C  30)      1.49 -0.000051   -0.00      1.48   
   102. D(C  12,C   1,C   0,C  30)   -178.12 -0.000032   -0.00   -178.12   
   103. D(C  12,C   1,C   0,H  16)      2.41 -0.000043   -0.00      2.41   
   104. D(C   3,C   2,C   1,C  12)    177.16  0.000034    0.00    177.16   
   105. D(C   4,C   2,C   1,C   0)    177.75  0.000061    0.01    177.76   
   106. D(C   4,C   2,C   1,C  12)     -2.62  0.000045    0.01     -2.61   
   107. D(C   3,C   2,C   1,C   0)     -2.47  0.000050    0.01     -2.46   
   108. D(H  20,C   3,C   2,C   4)      2.97 -0.000013   -0.01      2.96   
   109. D(C  31,C   3,C   2,C   4)   -178.44 -0.000026   -0.01   -178.45   
   110. D(C  31,C   3,C   2,C   1)      1.79 -0.000015   -0.00      1.79   
   111. D(H  20,C   3,C   2,C   1)   -176.80 -0.000002    0.00   -176.80   
   112. D(C   5,C   4,C   2,C   3)   -177.41  0.000051    0.02   -177.39   
   113. D(C   5,C   4,C   2,C   1)      2.36  0.000039    0.01      2.37   
   114. D(O  33,C   4,C   2,C   1)   -178.98 -0.000016    0.00   -178.98   
   115. D(O  33,C   4,C   2,C   3)      1.25 -0.000004    0.01      1.26   
   116. D(C  11,C   5,C   4,O  33)   -178.35 -0.000003   -0.01   -178.36   
   117. D(C  11,C   5,C   4,C   2)      0.35 -0.000053   -0.02      0.33   
   118. D(C   6,C   5,C   4,O  33)      1.23  0.000012   -0.01      1.22   
   119. D(C   6,C   5,C   4,C   2)    179.93 -0.000039   -0.03    179.91   
   120. D(H  22,C   6,C   5,C  11)   -148.11 -0.000051    0.05   -148.06   
   121. D(H  22,C   6,C   5,C   4)     32.31 -0.000065    0.06     32.37   
   122. D(H  21,C   6,C   5,C  11)    -32.10  0.000088    0.05    -32.05   
   123. D(H  21,C   6,C   5,C   4)    148.32  0.000074    0.06    148.39   
   124. D(C   7,C   6,C   5,C  11)     88.89 -0.000037    0.04     88.93   
   125. D(C   7,C   6,C   5,C   4)    -90.69 -0.000052    0.05    -90.63   
   126. D(H  23,C   7,C   6,C   5)    -58.02 -0.000101    0.02    -57.99   
   127. D(C   8,C   7,C   6,H  22)     -0.08 -0.000013    0.01     -0.07   
   128. D(C   8,C   7,C   6,H  21)   -117.25 -0.000224    0.01   -117.24   
   129. D(H  23,C   7,C   6,H  21)     62.96 -0.000211    0.02     62.98   
   130. D(C   8,C   7,C   6,C   5)    121.77 -0.000114    0.02    121.79   
   131. D(H  23,C   7,C   6,H  22)   -179.87  0.000000    0.02   -179.85   
   132. D(C  10,C   8,C   7,H  23)   -179.87  0.000015   -0.01   -179.88   
   133. D(C  10,C   8,C   7,C   6)      0.35  0.000030   -0.00      0.35   
   134. D(C   9,C   8,C   7,H  23)     -0.48  0.000010   -0.01     -0.48   
   135. D(C   9,C   8,C   7,C   6)    179.74  0.000025   -0.00    179.74   
   136. D(H  26,C   9,C   8,C  10)    -59.84  0.000021   -0.01    -59.84   
   137. D(H  26,C   9,C   8,C   7)    120.71  0.000029   -0.01    120.70   
   138. D(H  25,C   9,C   8,C  10)     58.05 -0.000071   -0.01     58.04   
   139. D(H  25,C   9,C   8,C   7)   -121.40 -0.000063   -0.01   -121.41   
   140. D(H  24,C   9,C   8,C  10)    179.13  0.000010   -0.01    179.12   
   141. D(H  24,C   9,C   8,C   7)     -0.32  0.000018   -0.01     -0.34   
   142. D(H  28,C  10,C   8,C   9)     53.94 -0.000023   -0.04     53.90   
   143. D(H  28,C  10,C   8,C   7)   -126.64 -0.000029   -0.04   -126.68   
   144. D(H  27,C  10,C   8,C   9)    175.08 -0.000074   -0.04    175.04   
   145. D(H  27,C  10,C   8,C   7)     -5.50 -0.000079   -0.04     -5.54   
   146. D(H  19,C  10,C   8,C   9)    -63.28  0.000022   -0.04    -63.33   
   147. D(H  19,C  10,C   8,C   7)    116.14  0.000016   -0.04    116.10   
   148. D(C  29,C  11,C   5,C   6)     -0.75  0.000000    0.02     -0.73   
   149. D(C  29,C  11,C   5,C   4)    178.83  0.000016    0.01    178.84   
   150. D(C  12,C  11,C   5,C   6)    177.65 -0.000019    0.01    177.66   
   151. D(C  12,C  11,C   5,C   4)     -2.77 -0.000003   -0.00     -2.77   
   152. D(O  14,C  12,C  11,C  29)      1.50  0.000100    0.02      1.52   
   153. D(C   1,C  12,C  11,C  29)   -179.07  0.000086    0.01   -179.06   
   154. D(C   1,C  12,C  11,C   5)      2.48  0.000091    0.02      2.50   
   155. D(O  14,C  12,C   1,C   2)    179.63 -0.000133   -0.03    179.61   
   156. D(O  14,C  12,C   1,C   0)     -0.76 -0.000151   -0.03     -0.78   
   157. D(O  14,C  12,C  11,C   5)   -176.95  0.000106    0.03   -176.92   
   158. D(C  11,C  12,C   1,C   2)      0.24 -0.000109   -0.03      0.21   
   159. D(C  11,C  12,C   1,C   0)    179.85 -0.000127   -0.03    179.82   
   160. D(H  34,O  14,C  12,C  11)   -166.92 -0.000255   -0.06   -166.98   
   161. D(H  34,O  14,C  12,C   1)     13.66 -0.000238   -0.06     13.60   
   162. D(H  15,C  29,C  11,C   5)    -27.68  0.000080   -0.08    -27.76   
   163. D(H  18,C  29,C  11,C  12)     33.12  0.000043   -0.07     33.05   
   164. D(H  18,C  29,C  11,C   5)   -148.46  0.000028   -0.08   -148.54   
   165. D(H  17,C  29,C  11,C  12)    -85.36  0.000286   -0.08    -85.44   
   166. D(H  17,C  29,C  11,C   5)     93.05  0.000271   -0.08     92.97   
   167. D(H  15,C  29,C  11,C  12)    153.90  0.000095   -0.07    153.83   
   168. D(H  32,C  30,C   0,H  16)     -0.50  0.000035    0.01     -0.49   
   169. D(H  32,C  30,C   0,C   1)   -179.98  0.000021    0.00   -179.98   
   170. D(C  31,C  30,C   0,H  16)    179.75  0.000033    0.00    179.76   
   171. D(C  31,C  30,C   0,C   1)      0.27  0.000018   -0.00      0.27   
   172. D(H  13,C  31,C  30,H  32)     -1.04 -0.000015   -0.00     -1.04   
   173. D(H  13,C  31,C  30,C   0)    178.71 -0.000012   -0.00    178.71   
   174. D(C   3,C  31,C  30,H  32)    179.23  0.000012    0.00    179.23   
   175. D(C   3,C  31,C  30,C   0)     -1.02  0.000015    0.00     -1.02   
   176. D(C  30,C  31,C   3,H  20)    178.57 -0.000030   -0.01    178.57   
   177. D(C  30,C  31,C   3,C   2)     -0.03 -0.000014   -0.00     -0.03   
   178. D(H  13,C  31,C   3,H  20)     -1.16 -0.000003   -0.00     -1.16   
   179. D(H  13,C  31,C   3,C   2)   -179.77  0.000013    0.00   -179.76   
   180. D(H  35,O  33,C   4,C   5)   -150.70  0.000068    0.05   -150.65   
   181. D(H  35,O  33,C   4,C   2)     30.59  0.000115    0.06     30.65   
    ----------------------------------------------------------------------------

         *************************************************************
         *                GEOMETRY OPTIMIZATION CYCLE  21            *
         *************************************************************
---------------------------------
CARTESIAN COORDINATES (ANGSTROEM)
---------------------------------
  C     -4.051911   -0.567054    0.355135
  C     -2.706024   -0.243888    0.022214
  C     -1.772836   -1.318486   -0.168773
  C     -2.218503   -2.655016    0.034452
  C     -0.435492   -1.006775   -0.549422
  C     -0.004881    0.305164   -0.691305
  C      1.439046    0.569580   -1.098852
  C      2.365083    0.708218    0.093004
  C      3.460089   -0.010993    0.391944
  C      4.259921    0.291085    1.639202
  C      4.009329   -1.143732   -0.443433
  C     -0.915594    1.377449   -0.445150
  C     -2.237680    1.096021   -0.122849
  H     -3.842951   -3.958610    0.525867
  O     -3.076844    2.173812    0.037720
  H      0.572529    2.964344   -0.360139
  H     -4.797561    0.215479    0.476324
  H     -0.694559    3.228279   -1.562951
  H     -1.053713    3.444373    0.146284
  H      5.007668   -0.889656   -0.827834
  H     -1.514778   -3.478269   -0.054128
  H      1.478700    1.493253   -1.690194
  H      1.770822   -0.238715   -1.753029
  H      2.083254    1.501473    0.788181
  H      3.836188    1.127160    2.205591
  H      5.301931    0.538369    1.389280
  H      4.302366   -0.586216    2.301064
  H      3.371556   -1.402007   -1.291425
  H      4.137127   -2.046068    0.171130
  C     -0.492150    2.826167   -0.559704
  C     -4.456032   -1.874276    0.523565
  C     -3.525777   -2.930787    0.371752
  H     -5.489499   -2.093685    0.777243
  O      0.486262   -2.011405   -0.763232
  H     -3.908438    1.899042    0.454265
  H      0.036679   -2.807243   -1.091077

----------------------------
CARTESIAN COORDINATES (A.U.)
----------------------------
  NO LB      ZA    FRAG     MASS         X           Y           Z
   0 C     6.0000    0    12.011   -7.657002   -1.071577    0.671108
   1 C     6.0000    0    12.011   -5.113645   -0.460882    0.041978
   2 C     6.0000    0    12.011   -3.350174   -2.491577   -0.318935
   3 C     6.0000    0    12.011   -4.192363   -5.017253    0.065105
   4 C     6.0000    0    12.011   -0.822961   -1.902530   -1.038258
   5 C     6.0000    0    12.011   -0.009224    0.576676   -1.306377
   6 C     6.0000    0    12.011    2.719403    1.076350   -2.076528
   7 C     6.0000    0    12.011    4.469359    1.338338    0.175752
   8 C     6.0000    0    12.011    6.538621   -0.020773    0.740666
   9 C     6.0000    0    12.011    8.050084    0.550071    3.097642
  10 C     6.0000    0    12.011    7.576534   -2.161341   -0.837966
  11 C     6.0000    0    12.011   -1.730222    2.603002   -0.841211
  12 C     6.0000    0    12.011   -4.228601    2.071180   -0.232151
  13 H     1.0000    0     1.008   -7.262126   -7.480688    0.993745
  14 O     8.0000    0    15.999   -5.814392    4.107909    0.071281
  15 H     1.0000    0     1.008    1.081924    5.601798   -0.680564
  16 H     1.0000    0     1.008   -9.066076    0.407196    0.900122
  17 H     1.0000    0     1.008   -1.312526    6.100563   -2.953550
  18 H     1.0000    0     1.008   -1.991228    6.508922    0.276437
  19 H     1.0000    0     1.008    9.463122   -1.681207   -1.564379
  20 H     1.0000    0     1.008   -2.862516   -6.572975   -0.102287
  21 H     1.0000    0     1.008    2.794337    2.821840   -3.194004
  22 H     1.0000    0     1.008    3.346369   -0.451107   -3.312745
  23 H     1.0000    0     1.008    3.936780    2.837372    1.489446
  24 H     1.0000    0     1.008    7.249345    2.130024    4.167963
  25 H     1.0000    0     1.008   10.019197    1.017371    2.625358
  26 H     1.0000    0     1.008    8.130294   -1.107787    4.348381
  27 H     1.0000    0     1.008    6.371317   -2.649409   -2.440439
  28 H     1.0000    0     1.008    7.818037   -3.866509    0.323388
  29 C     6.0000    0    12.011   -0.930028    5.340681   -1.057687
  30 C     6.0000    0    12.011   -8.420681   -3.541868    0.989395
  31 C     6.0000    0    12.011   -6.662753   -5.538385    0.702509
  32 H     1.0000    0     1.008  -10.373650   -3.956492    1.468777
  33 O     8.0000    0    15.999    0.918903   -3.801005   -1.442299
  34 H     1.0000    0     1.008   -7.385877    3.588669    0.858437
  35 H     1.0000    0     1.008    0.069313   -5.304920   -2.061837

--------------------------------
INTERNAL COORDINATES (ANGSTROEM)
--------------------------------
 C      0   0   0     0.000000000000     0.00000000     0.00000000
 C      1   0   0     1.423616569054     0.00000000     0.00000000
 C      2   1   0     1.435993200290   118.39859448     0.00000000
 C      3   2   1     1.423457555602   118.69726014   357.53475361
 C      3   2   1     1.424972334598   118.79810332   177.76384883
 C      5   3   2     1.388070901538   121.68175598     2.36857567
 C      6   5   3     1.523462062066   119.03959526   179.90518862
 C      7   6   5     1.515679498858   112.61835152   269.36627023
 C      8   7   6     1.343751094525   128.59803524   121.78567902
 C      9   8   7     1.512162340451   120.50377564   179.74206418
 C      9   8   7     1.510833297302   125.06572864     0.34957703
 C      6   5   3     1.428210863684   119.61551950     0.32959294
 C     12   6   5     1.389600573529   119.64339105   357.22626900
 H      4   3   2     2.140018593540   147.39382351     1.59141406
 O     13  12   6     1.375358919683   116.67113879   183.07606957
 H     12   6   5     2.177147780853    96.78346303   166.26536204
 H      1   2   3     1.087675394035   120.72052875   182.01057311
 H     16  12   6     1.766898887365    65.92882691   123.49005901
 H     18  16  12     1.759879167136    60.23353181    74.29296100
 H     11   9   8     1.099545578482   110.49523294   116.09850577
 H      4   3   2     1.086655489994   119.79788439   183.19922241
 H      7   6   5     1.097465855328   108.93323036   148.38698457
 H      7   6   5     1.091496596825   108.65670692    32.36731440
 H      8   7   6     1.091765048721   114.17021417   302.00694106
 H     10   9   8     1.095156843466   111.98914724   359.66371451
 H     10   9   8     1.099724948287   111.01705258   238.58917284
 H     10   9   8     1.099781725888   110.94340625   120.70226108
 H     11   9   8     1.092039903241   113.22641427   354.46075555
 H     11   9   8     1.099194924069   110.40144173   233.32312716
 C     16  12   6     1.091998796634    40.02303136   156.50699418
 C      1   2   3     1.378590100768   121.39657491     1.48293390
 C     14   4   3     1.086632955352    33.86864083     0.37836946
 H     31   1   2     1.086529472535   119.92275852   180.01992411
 O      5   3   2     1.380081961433   120.59544377   181.01709361
 H     15  13  12     0.969822912551   110.56688143   193.02443781
 H     34   5   3     0.971064227979   109.85699311    30.65219964

---------------------------
INTERNAL COORDINATES (A.U.)
---------------------------
 C      0   0   0     0.000000000000     0.00000000     0.00000000
 C      1   0   0     2.690245435225     0.00000000     0.00000000
 C      2   1   0     2.713633878722   118.39859448     0.00000000
 C      3   2   1     2.689944943348   118.69726014   357.53475361
 C      3   2   1     2.692807460805   118.79810332   177.76384883
 C      5   3   2     2.623073858373   121.68175598     2.36857567
 C      6   5   3     2.878926072724   119.03959526   179.90518862
 C      7   6   5     2.864219159641   112.61835152   269.36627023
 C      8   7   6     2.539321560809   128.59803524   121.78567902
 C      9   8   7     2.857572693481   120.50377564   179.74206418
 C      9   8   7     2.855061165909   125.06572864     0.34957703
 C      6   5   3     2.698927393853   119.61551950     0.32959294
 C     12   6   5     2.625964519509   119.64339105   357.22626900
 H      4   3   2     4.044049063290   147.39382351     1.59141406
 O     13  12   6     2.599051694047   116.67113879   183.07606957
 H     12   6   5     4.114213058886    96.78346303   166.26536204
 H      1   2   3     2.055408617330   120.72052875   182.01057311
 H     16  12   6     3.338955003450    65.92882691   123.49005901
 H     18  16  12     3.325689654681    60.23353181    74.29296100
 H     11   9   8     2.077840015095   110.49523294   116.09850577
 H      4   3   2     2.053481278010   119.79788439   183.19922241
 H      7   6   5     2.073909907900   108.93323036   148.38698457
 H      7   6   5     2.062629644106   108.65670692    32.36731440
 H      8   7   6     2.063136944671   114.17021417   302.00694106
 H     10   9   8     2.069546507841   111.98914724   359.66371451
 H     10   9   8     2.078178974903   111.01705258   238.58917284
 H     10   9   8     2.078286269020   110.94340625   120.70226108
 H     11   9   8     2.063656344440   113.22641427   354.46075555
 H     11   9   8     2.077177374286   110.40144173   233.32312716
 C     16  12   6     2.063578664209    40.02303136   156.50699418
 C      1   2   3     2.605157741386   121.39657491     1.48293390
 C     14   4   3     2.053438693709    33.86864083     0.37836946
 H     31   1   2     2.053243139525   119.92275852   180.01992411
 O      5   3   2     2.607976949473   120.59544377   181.01709361
 H     15  13  12     1.832699703123   110.56688143   193.02443781
 H     34   5   3     1.835045449327   109.85699311    30.65219964


           ************************************************************
           *        Program running with 4 parallel MPI-processes     *
           *              working on a common directory               *
           ************************************************************
------------------------------------------------------------------------------
                   ___                                                        
                  /   \      - P O W E R E D   B Y -                         
                 /     \                                                     
                 |  |  |   _    _      __       _____    __    __             
                 |  |  |  | |  | |    /  \     |  _  \  |  |  /  |          
                  \  \/   | |  | |   /    \    | | | |  |  | /  /          
                 / \  \   | |__| |  /  /\  \   | |_| |  |  |/  /          
                |  |  |   |  __  | /  /__\  \  |    /   |      \           
                |  |  |   | |  | | |   __   |  |    \   |  |\   \          
                \     /   | |  | | |  |  |  |  | |\  \  |  | \   \       
                 \___/    |_|  |_| |__|  |__|  |_| \__\ |__|  \__/        
                                                                              
                      - O R C A' S   B I G   F R I E N D -                    
                                      &                                       
                       - I N T E G R A L  F E E D E R -                       
                                                                              
 v1 FN, 2020, v2 2021                                                         
------------------------------------------------------------------------------


Reading SHARK input file MK1_2e_2H_B3LYP_631Gd_opt.SHARKINP.tmp ... ok
----------------------
SHARK INTEGRAL PACKAGE
----------------------

Number of atoms                             ...     36
Number of basis functions                   ...    288
Number of shells                            ...    144
Maximum angular momentum                    ...      2
Integral batch strategy                     ... SHARK/LIBINT Hybrid
RI-J (if used) integral strategy            ... SPLIT-RIJ (Revised 2003 algorithm where possible)
Printlevel                                  ...      1
Contraction scheme used                     ... SEGMENTED contraction
Coulomb Range Separation                    ... NOT USED
Exchange Range Separation                   ... NOT USED
Finite Nucleus Model                        ... NOT USED
Auxiliary Coulomb fitting basis             ... AVAILABLE
   # of basis functions in Aux-J            ...   1080
   # of shells in Aux-J                     ...    360
   Maximum angular momentum in Aux-J        ...      4
Auxiliary J/K fitting basis                 ... NOT available
Auxiliary Correlation fitting basis         ... NOT available
Auxiliary 'external' fitting basis          ... NOT available
Integral threshold                          ...     2.500000e-11
Primitive cut-off                           ...     2.500000e-12
Primitive pair pre-selection threshold      ...     2.500000e-12

Calculating pre-screening integrals         ... done (  0.1 sec) Dimension = 144
Organizing shell pair data                  ... done (  0.1 sec)
Shell pair information
Total number of shell pairs                 ...     10440
Shell pairs after pre-screening             ...      8060
Total number of primitive shell pairs       ...     59085
Primitive shell pairs kept                  ...     26020
          la=0 lb=0:   2986 shell pairs
          la=1 lb=0:   2699 shell pairs
          la=1 lb=1:    604 shell pairs
          la=2 lb=0:   1114 shell pairs
          la=2 lb=1:    543 shell pairs
          la=2 lb=2:    114 shell pairs

Calculating one electron integrals          ... done (  0.0 sec)
Calculating RI/J V-Matrix + Cholesky decomp.... done (  0.1 sec)
Calculating Nuclear repulsion               ... done (  0.0 sec) ENN=   1271.478165384655 Eh

SHARK setup successfully completed in   0.5 seconds

Maximum memory used throughout the entire GTOINT-calculation: 19.8 MB
[1717795394.928356] [eu-a2p-176:51905:0]          mpool.c:38   UCX  WARN  object 0x3287f80 was not returned to mpool ucp_requests
[1717795394.928383] [eu-a2p-176:51905:0]          mpool.c:38   UCX  WARN  object 0x3288140 was not returned to mpool ucp_requests
[1717795394.928389] [eu-a2p-176:51905:0]          mpool.c:38   UCX  WARN  object 0x3288300 was not returned to mpool ucp_requests
[1717795394.928394] [eu-a2p-176:51905:0]          mpool.c:38   UCX  WARN  object 0x32884c0 was not returned to mpool ucp_requests
[1717795394.928399] [eu-a2p-176:51905:0]          mpool.c:38   UCX  WARN  object 0x3288680 was not returned to mpool ucp_requests
[1717795394.928404] [eu-a2p-176:51905:0]          mpool.c:38   UCX  WARN  object 0x3288840 was not returned to mpool ucp_requests
[1717795394.928408] [eu-a2p-176:51905:0]          mpool.c:38   UCX  WARN  object 0x3288a00 was not returned to mpool ucp_requests
[1717795394.928413] [eu-a2p-176:51905:0]          mpool.c:38   UCX  WARN  object 0x3288bc0 was not returned to mpool ucp_requests
[1717795394.928417] [eu-a2p-176:51905:0]          mpool.c:38   UCX  WARN  object 0x3288d80 was not returned to mpool ucp_requests
[1717795394.928422] [eu-a2p-176:51905:0]          mpool.c:38   UCX  WARN  object 0x3288f40 was not returned to mpool ucp_requests
[1717795394.928426] [eu-a2p-176:51905:0]          mpool.c:38   UCX  WARN  object 0x3289100 was not returned to mpool ucp_requests
[1717795394.928431] [eu-a2p-176:51905:0]          mpool.c:38   UCX  WARN  object 0x32892c0 was not returned to mpool ucp_requests
[1717795394.928435] [eu-a2p-176:51905:0]          mpool.c:38   UCX  WARN  object 0x3289480 was not returned to mpool ucp_requests
[1717795394.928440] [eu-a2p-176:51905:0]          mpool.c:38   UCX  WARN  object 0x3289640 was not returned to mpool ucp_requests
[1717795394.928444] [eu-a2p-176:51905:0]          mpool.c:38   UCX  WARN  object 0x3289800 was not returned to mpool ucp_requests
[1717795394.928448] [eu-a2p-176:51905:0]          mpool.c:38   UCX  WARN  object 0x32899c0 was not returned to mpool ucp_requests
[1717795394.928453] [eu-a2p-176:51905:0]          mpool.c:38   UCX  WARN  object 0x3289b80 was not returned to mpool ucp_requests
[1717795394.928457] [eu-a2p-176:51905:0]          mpool.c:38   UCX  WARN  object 0x3289d40 was not returned to mpool ucp_requests
[1717795394.931538] [eu-a2p-176:51903:0]          mpool.c:38   UCX  WARN  object 0x3a52bc0 was not returned to mpool ucp_requests
[1717795394.931564] [eu-a2p-176:51903:0]          mpool.c:38   UCX  WARN  object 0x3a52d80 was not returned to mpool ucp_requests
[1717795394.931571] [eu-a2p-176:51903:0]          mpool.c:38   UCX  WARN  object 0x3a52f40 was not returned to mpool ucp_requests
[1717795394.931576] [eu-a2p-176:51903:0]          mpool.c:38   UCX  WARN  object 0x3a53100 was not returned to mpool ucp_requests
[1717795394.931582] [eu-a2p-176:51903:0]          mpool.c:38   UCX  WARN  object 0x3a532c0 was not returned to mpool ucp_requests
[1717795394.931587] [eu-a2p-176:51903:0]          mpool.c:38   UCX  WARN  object 0x3a53480 was not returned to mpool ucp_requests
[1717795394.931592] [eu-a2p-176:51903:0]          mpool.c:38   UCX  WARN  object 0x3a53640 was not returned to mpool ucp_requests
[1717795394.931605] [eu-a2p-176:51903:0]          mpool.c:38   UCX  WARN  object 0x3a53800 was not returned to mpool ucp_requests
[1717795394.931611] [eu-a2p-176:51903:0]          mpool.c:38   UCX  WARN  object 0x3a539c0 was not returned to mpool ucp_requests
[1717795394.931616] [eu-a2p-176:51903:0]          mpool.c:38   UCX  WARN  object 0x3a53d40 was not returned to mpool ucp_requests
[1717795394.932538] [eu-a2p-176:51904:0]          mpool.c:38   UCX  WARN  object 0x415ef80 was not returned to mpool ucp_requests
[1717795394.932580] [eu-a2p-176:51904:0]          mpool.c:38   UCX  WARN  object 0x415f140 was not returned to mpool ucp_requests
[1717795394.932587] [eu-a2p-176:51904:0]          mpool.c:38   UCX  WARN  object 0x415f300 was not returned to mpool ucp_requests
[1717795394.932592] [eu-a2p-176:51904:0]          mpool.c:38   UCX  WARN  object 0x415f4c0 was not returned to mpool ucp_requests
[1717795394.932608] [eu-a2p-176:51904:0]          mpool.c:38   UCX  WARN  object 0x415f680 was not returned to mpool ucp_requests
[1717795394.932613] [eu-a2p-176:51904:0]          mpool.c:38   UCX  WARN  object 0x415f840 was not returned to mpool ucp_requests
[1717795394.932618] [eu-a2p-176:51904:0]          mpool.c:38   UCX  WARN  object 0x415fa00 was not returned to mpool ucp_requests
[1717795394.932624] [eu-a2p-176:51904:0]          mpool.c:38   UCX  WARN  object 0x415fbc0 was not returned to mpool ucp_requests
[1717795394.932629] [eu-a2p-176:51904:0]          mpool.c:38   UCX  WARN  object 0x415fd80 was not returned to mpool ucp_requests
[1717795394.932634] [eu-a2p-176:51904:0]          mpool.c:38   UCX  WARN  object 0x415ff40 was not returned to mpool ucp_requests
[1717795394.932639] [eu-a2p-176:51904:0]          mpool.c:38   UCX  WARN  object 0x4160100 was not returned to mpool ucp_requests
[1717795394.932644] [eu-a2p-176:51904:0]          mpool.c:38   UCX  WARN  object 0x41602c0 was not returned to mpool ucp_requests
[1717795394.932649] [eu-a2p-176:51904:0]          mpool.c:38   UCX  WARN  object 0x4160480 was not returned to mpool ucp_requests
[1717795394.932655] [eu-a2p-176:51904:0]          mpool.c:38   UCX  WARN  object 0x4160640 was not returned to mpool ucp_requests
[1717795394.932660] [eu-a2p-176:51904:0]          mpool.c:38   UCX  WARN  object 0x4160800 was not returned to mpool ucp_requests
[1717795394.932665] [eu-a2p-176:51904:0]          mpool.c:38   UCX  WARN  object 0x41609c0 was not returned to mpool ucp_requests
[1717795394.932670] [eu-a2p-176:51904:0]          mpool.c:38   UCX  WARN  object 0x4160b80 was not returned to mpool ucp_requests
[1717795394.932676] [eu-a2p-176:51904:0]          mpool.c:38   UCX  WARN  object 0x4160d40 was not returned to mpool ucp_requests


           ************************************************************
           *        Program running with 4 parallel MPI-processes     *
           *              working on a common directory               *
           ************************************************************

Diagonalization of the overlap matrix:
Smallest eigenvalue                        ... 2.433e-04
Time for diagonalization                   ...    0.018 sec
Threshold for overlap eigenvalues          ... 1.000e-08
Number of eigenvalues below threshold      ... 0
Time for construction of square roots      ...    0.008 sec
Total time needed                          ...    0.028 sec

-------------------
DFT GRID GENERATION
-------------------

General Integration Accuracy     IntAcc      ... 4.959
Radial Grid Type                 RadialGrid  ... OptM3 with GC (2021)
Angular Grid (max. ang.)         AngularGrid ... 6 (Lebedev-590)
Angular grid pruning method      GridPruning ... 4 (adaptive)
Weight generation scheme         WeightScheme... Becke
Basis function cutoff            BFCut       ... 1.0000e-11
Integration weight cutoff        WCut        ... 1.0000e-14
Angular grids for H and He will be reduced by one unit
Partially contracted basis set               ... off
Rotationally invariant grid construction     ... off

Total number of grid points                  ...   409450
Total number of batches                      ...     6416
Average number of points per batch           ...       63
Average number of grid points per atom       ...    11374
Time for grid setup =    5.502 sec

--------------------
COSX GRID GENERATION
--------------------

GRIDX 1
-------
General Integration Accuracy     IntAcc      ... 4.020
Radial Grid Type                 RadialGrid  ... OptM3 with GC (2021)
Angular Grid (max. ang.)         AngularGrid ... 2 (Lebedev-110)
Angular grid pruning method      GridPruning ... 4 (adaptive)
Weight generation scheme         WeightScheme... Becke
Basis function cutoff            BFCut       ... 1.0000e-11
Integration weight cutoff        WCut        ... 1.0000e-14
Angular grids for H and He will be reduced by one unit
Partially contracted basis set               ... on
Rotationally invariant grid construction     ... off

Total number of grid points                  ...    44939
Total number of batches                      ...      720
Average number of points per batch           ...       62
Average number of grid points per atom       ...     1248
UseSFitting                                  ... on

GRIDX 2
-------
General Integration Accuracy     IntAcc      ... 4.338
Radial Grid Type                 RadialGrid  ... OptM3 with GC (2021)
Angular Grid (max. ang.)         AngularGrid ... 3 (Lebedev-194)
Angular grid pruning method      GridPruning ... 4 (adaptive)
Weight generation scheme         WeightScheme... Becke
Basis function cutoff            BFCut       ... 1.0000e-11
Integration weight cutoff        WCut        ... 1.0000e-14
Angular grids for H and He will be reduced by one unit
Partially contracted basis set               ... on
Rotationally invariant grid construction     ... off

Total number of grid points                  ...    98210
Total number of batches                      ...     1553
Average number of points per batch           ...       63
Average number of grid points per atom       ...     2728
UseSFitting                                  ... on

GRIDX 3
-------
General Integration Accuracy     IntAcc      ... 4.871
Radial Grid Type                 RadialGrid  ... OptM3 with GC (2021)
Angular Grid (max. ang.)         AngularGrid ... 4 (Lebedev-302)
Angular grid pruning method      GridPruning ... 4 (adaptive)
Weight generation scheme         WeightScheme... Becke
Basis function cutoff            BFCut       ... 1.0000e-11
Integration weight cutoff        WCut        ... 1.0000e-14
Angular grids for H and He will be reduced by one unit
Partially contracted basis set               ... on
Rotationally invariant grid construction     ... off

Total number of grid points                  ...   186475
Total number of batches                      ...     2931
Average number of points per batch           ...       63
Average number of grid points per atom       ...     5180
UseSFitting                                  ... on

Time for X-Grid setup             =    2.663 sec


--------------------
CPCM SOLVATION MODEL
--------------------
CPCM parameters:
  Epsilon                                         ...      80.4000
  Refrac                                          ...       1.3300
  Rsolv                                           ...       1.3000
  Surface type                                    ... GAUSSIAN VDW
  Epsilon function type                           ...         CPCM
Radii:
 Radius for C  used is    3.8550 Bohr (=   2.0400 Ang.)
 Radius for H  used is    2.4944 Bohr (=   1.3200 Ang.)
 Radius for O  used is    3.4469 Bohr (=   1.8240 Ang.)
Calculating surface                               ...        done! (  0.0s)
GEPOL surface points                              ...         1890
GEPOL Volume                                      ...    2070.8234
GEPOL Surface-area                                ...    1059.8818
Calculating surface distance matrix               ...        done! (  0.0s)
Performing Cholesky decomposition & store         ...        done! (  0.1s)
Overall time for CPCM initialization              ...                 0.2s
--------------
SCF ITERATIONS
--------------
ITER       Energy         Delta-E        Max-DP      RMS-DP      [F,P]     Damp
               ***  Starting incremental Fock matrix formation  ***
                      *** Initiating the SOSCF procedure ***
                      *** Re-Reading the Fockian *** 
                      *** Removing any level shift *** 
ITER      Energy       Delta-E        Grad      Rot      Max-DP    RMS-DP
  0   -770.49804015 -770.4980401488  0.000086  0.000086  0.000266  0.000007
               *** Restarting incremental Fock matrix formation ***
  1   -770.49804208  -0.0000019314  0.000028  0.000078  0.000141  0.000004
  2   -770.49804230  -0.0000002156  0.000006  0.000020  0.000045  0.000001
                 **** Energy Check signals convergence ****
              ***Rediagonalizing the Fockian in SOSCF/NRSCF***

               *****************************************************
               *                     SUCCESS                       *
               *           SCF CONVERGED AFTER   3 CYCLES          *
               *****************************************************

Old exchange energy                            =    -21.184500627 Eh
New exchange energy                            =    -21.184505640 Eh
Exchange energy change after final integration =     -0.000005013 Eh
Total energy after final integration           =   -770.498047307 Eh
Final COS-X integration done in                =    16.840 sec
Total Energy       :         -770.49804731 Eh          -20966.31777 eV
  Last Energy change         ...    1.7935e-09  Tolerance :   1.0000e-08
  Last MAX-Density change    ...    3.1086e-15  Tolerance :   1.0000e-07
             **** THE GBW FILE WAS UPDATED (MK1_2e_2H_B3LYP_631Gd_opt.gbw) ****
             **** DENSITY MK1_2e_2H_B3LYP_631Gd_opt.scfp WAS UPDATED ****
             **** ENERGY FILE WAS UPDATED (MK1_2e_2H_B3LYP_631Gd_opt.en.tmp) ****
             **** THE GBW FILE WAS UPDATED (MK1_2e_2H_B3LYP_631Gd_opt.gbw) ****
             **** DENSITY MK1_2e_2H_B3LYP_631Gd_opt.scfp WAS UPDATED ****
Total SCF time: 0 days 0 hours 1 min 4 sec 

Maximum memory used throughout the entire SCF-calculation: 116.7 MB

-------------------------   --------------------
FINAL SINGLE POINT ENERGY      -770.498047307125
-------------------------   --------------------


           ************************************************************
           *        Program running with 4 parallel MPI-processes     *
           *              working on a common directory               *
           ************************************************************
------------------------------------------------------------------------------
                         ORCA SCF GRADIENT CALCULATION
------------------------------------------------------------------------------

 ... reading COSX grid (gridx3)
Gradient of the Kohn-Sham DFT energy:
Kohn-Sham wavefunction type      ... RKS
Hartree-Fock exchange scaling    ...    0.200
Number of operators              ...    1
Number of atoms                  ...   36
Basis set dimensions             ...  288
Integral neglect threshold       ... 2.5e-11
Integral primitive cutoff        ... 2.5e-12
SHARK Integral package           ... ON

Nuc. rep. gradient       (SHARK) ... done (  0.0 sec)
HCore & Overlap gradient (SHARK) ... done (  0.3 sec)
RI-J gradient            (SHARK) ... done (  1.4 sec)
COSX-gradient                    ... done ( 21.0 sec)
Exchange-correlation gradient    ... done

------------------
CARTESIAN GRADIENT
------------------

   1   C   :    0.000849691   -0.000014223   -0.000065980
   2   C   :    0.000029200    0.000168605    0.000062723
   3   C   :    0.000525286   -0.000025356   -0.000109772
   4   C   :   -0.000293814    0.000311402    0.000019725
   5   C   :   -0.000880758   -0.000219062    0.000184331
   6   C   :    0.000100077    0.000278573    0.000080744
   7   C   :   -0.000052228    0.000076920   -0.000448591
   8   C   :    0.000569903   -0.000291824   -0.000099377
   9   C   :    0.000131391   -0.000017076    0.000572748
  10   C   :   -0.000260585    0.000221616   -0.000126125
  11   C   :   -0.000053638   -0.000072007   -0.000479074
  12   C   :    0.000774406    0.000282160   -0.000168689
  13   C   :   -0.000936966   -0.000445828   -0.000097771
  14   H   :   -0.000066405    0.000033457    0.000040002
  15   O   :    0.000617293   -0.000335037    0.000101749
  16   H   :   -0.000078007    0.000062325   -0.000128331
  17   H   :   -0.000322108   -0.000212131    0.000182598
  18   H   :   -0.000311715    0.000188426    0.000076091
  19   H   :   -0.000067653    0.000017835    0.000020823
  20   H   :    0.000070720    0.000004106    0.000154206
  21   H   :    0.000098976    0.000028540   -0.000011244
  22   H   :   -0.000188575    0.000205708    0.000320978
  23   H   :   -0.000096881   -0.000049696    0.000176655
  24   H   :   -0.000149139    0.000196461   -0.000255625
  25   H   :   -0.000011731   -0.000026579   -0.000014563
  26   H   :    0.000045177   -0.000105266    0.000029083
  27   H   :    0.000061736   -0.000039187   -0.000013787
  28   H   :   -0.000189219    0.000074406    0.000215841
  29   H   :    0.000103454   -0.000016575   -0.000041669
  30   C   :    0.000297474   -0.000389606    0.000122122
  31   C   :   -0.000655964    0.000444055    0.000143567
  32   C   :    0.000483243   -0.000494866   -0.000116087
  33   H   :    0.000023831   -0.000030458   -0.000037210
  34   O   :   -0.000310249   -0.000030279    0.000065529
  35   H   :   -0.000145377    0.000288555   -0.000306121
  36   H   :    0.000278999   -0.000086942   -0.000113478

Difference to translation invariance:
           :   -0.0000101565   -0.0000188447   -0.0000639834

Difference to rotation invariance:
           :   -0.0000895900    0.0006062556    0.0004938483

Norm of the cartesian gradient     ...    0.0029143761
RMS gradient                       ...    0.0002804360
MAX gradient                       ...    0.0009369663

-------
TIMINGS
-------

Total SCF gradient time            ...       33.470 sec

One electron gradient       ....       0.312 sec  (  0.9%)
RI-J Coulomb gradient       ....       1.379 sec  (  4.1%)
COSX gradient               ....      21.026 sec  ( 62.8%)
XC gradient                 ....       8.849 sec  ( 26.4%)
CPCM gradient               ....       0.633 sec  (  1.9%)
   A-Matrix (El+Nuc)        ....       0.160 sec  (  0.5%)
   Potential                ....       0.474 sec  (  1.4%)

Maximum memory used throughout the entire SCFGRAD-calculation: 92.1 MB
------------------------------------------------------------------------------
                         ORCA GEOMETRY RELAXATION STEP
------------------------------------------------------------------------------

Reading the OPT-File                    .... done
Getting information on internals        .... done
Copying old internal coords+grads       .... done
Making the new internal coordinates     .... (new redundants).... done
Validating the new internal coordinates .... (new redundants).... done
Calculating the B-matrix                .... done
Calculating the G,G- and P matrices     .... done
Transforming gradient to internals      .... done
Projecting the internal gradient        .... done
Number of atoms                         ....  36
Number of internal coordinates          .... 181
Current Energy                          ....  -770.498047307 Eh
Current gradient norm                   ....     0.002914376 Eh/bohr
Maximum allowed component of the step   ....  0.300
Current trust radius                    ....  0.300
Updating the Hessian (BFGS)             .... done
Forming the augmented Hessian           .... done
Diagonalizing the augmented Hessian     .... done
Last element of RFO vector              ....  0.000576893
Lowest eigenvalues of augmented Hessian:
 -3.374963414 -0.001066373  0.000365914  0.000539804  0.003547821
Warning: RFO finds a terribly low value for the scaling factor
Trying a QUASI-NEWTON step instead
Doing a quasi-Newton Step:
Inverting the Hessian                   .... done
Computing the step                      .... done
Length of the computed step             ....  0.185153843
Converting the step to cartesian space:
 Initial RMS(Int)=    0.0137623767
Transforming coordinates:
 Iter   0:  RMS(Cart)=    0.0468457448 RMS(Int)=    0.6602721841
 Iter   1:  RMS(Cart)=    0.0009886321 RMS(Int)=    0.0006180899
 Iter   2:  RMS(Cart)=    0.0000561777 RMS(Int)=    0.0000309832
 Iter   3:  RMS(Cart)=    0.0000037761 RMS(Int)=    0.0000027773
 Iter   4:  RMS(Cart)=    0.0000002590 RMS(Int)=    0.0000001505
 Iter   5:  RMS(Cart)=    0.0000000179 RMS(Int)=    0.0000000132
done
Storing new coordinates                 .... done

                                .--------------------.
          ----------------------|Geometry convergence|-------------------------
          Item                value                   Tolerance       Converged
          ---------------------------------------------------------------------
          Energy change      -0.0000003336            0.0000002000      NO
          RMS gradient        0.0001808078            0.0000080000      NO
          MAX gradient        0.0008409017            0.0000300000      NO
          RMS step            0.0137623767            0.0001000000      NO
          MAX step            0.0621802181            0.0002000000      NO
          ........................................................
          Max(Bonds)      0.0010      Max(Angles)    0.23
          Max(Dihed)        3.56      Max(Improp)    0.00
          ---------------------------------------------------------------------

The optimization has not yet converged - more geometry cycles are needed


    ---------------------------------------------------------------------------
                         Redundant Internal Coordinates
                            (Angstroem and degrees)

        Definition                    Value    dE/dq     Step     New-Value
    ----------------------------------------------------------------------------
     1. B(C   1,C   0)                1.4236 -0.000096 -0.0002    1.4235   
     2. B(C   2,C   1)                1.4360 -0.000064  0.0000    1.4360   
     3. B(C   3,C   2)                1.4235 -0.000145 -0.0005    1.4230   
     4. B(C   4,C   2)                1.4250 -0.000528  0.0000    1.4250   
     5. B(C   5,C   4)                1.3881  0.000358 -0.0010    1.3870   
     6. B(C   6,C   5)                1.5235 -0.000005 -0.0006    1.5229   
     7. B(C   7,C   6)                1.5157  0.000181  0.0001    1.5157   
     8. B(C   8,C   7)                1.3438 -0.000014 -0.0002    1.3435   
     9. B(C   9,C   8)                1.5122 -0.000167  0.0000    1.5122   
    10. B(C  10,C   8)                1.5108  0.000060 -0.0000    1.5108   
    11. B(C  11,C   5)                1.4282 -0.000365  0.0001    1.4284   
    12. B(C  12,C  11)                1.3896  0.000341  0.0010    1.3906   
    13. B(C  12,C   1)                1.4268 -0.000163 -0.0003    1.4265   
    14. B(O  14,C  12)                1.3754 -0.000346  0.0007    1.3760   
    15. B(H  16,C   0)                1.0877  0.000090 -0.0003    1.0874   
    16. B(H  19,C  10)                1.0995  0.000009 -0.0000    1.0995   
    17. B(H  20,C   3)                1.0867  0.000041 -0.0001    1.0866   
    18. B(H  21,C   6)                1.0975 -0.000008  0.0000    1.0975   
    19. B(H  22,C   6)                1.0915 -0.000100  0.0002    1.0917   
    20. B(H  23,C   7)                1.0918  0.000020  0.0001    1.0919   
    21. B(H  24,C   9)                1.0952 -0.000022 -0.0000    1.0951   
    22. B(H  25,C   9)                1.0997  0.000010  0.0001    1.0998   
    23. B(H  26,C   9)                1.0998  0.000030  0.0000    1.0998   
    24. B(H  27,C  10)                1.0920 -0.000078  0.0002    1.0922   
    25. B(H  28,C  10)                1.0992  0.000006  0.0000    1.0992   
    26. B(C  29,H  18)                1.0936  0.000059 -0.0006    1.0930   
    27. B(C  29,H  17)                1.0996  0.000055 -0.0000    1.0996   
    28. B(C  29,H  15)                1.0920 -0.000089  0.0009    1.0929   
    29. B(C  29,C  11)                1.5137 -0.000162 -0.0002    1.5135   
    30. B(C  30,C   0)                1.3786 -0.000017  0.0000    1.3786   
    31. B(C  31,C   3)                1.3780 -0.000108  0.0002    1.3782   
    32. B(C  31,C  30)                1.4159  0.000393 -0.0001    1.4158   
    33. B(C  31,H  13)                1.0866 -0.000009  0.0001    1.0867   
    34. B(H  32,C  30)                1.0865 -0.000025 -0.0000    1.0865   
    35. B(O  33,C   4)                1.3801  0.000070 -0.0000    1.3800   
    36. B(H  34,O  14)                0.9698 -0.000091  0.0002    0.9700   
    37. B(H  35,O  33)                0.9711 -0.000021 -0.0001    0.9710   
    38. A(H  16,C   0,C  30)          117.88 -0.000527    0.11    118.00   
    39. A(C   1,C   0,C  30)          121.40  0.000223    0.01    121.41   
    40. A(C   1,C   0,H  16)          120.72  0.000304   -0.12    120.60   
    41. A(C   0,C   1,C   2)          118.40 -0.000123    0.01    118.41   
    42. A(C   2,C   1,C  12)          118.42 -0.000140   -0.00    118.42   
    43. A(C   0,C   1,C  12)          123.18  0.000263   -0.01    123.17   
    44. A(C   1,C   2,C   4)          118.80  0.000043    0.01    118.81   
    45. A(C   1,C   2,C   3)          118.70  0.000032    0.01    118.71   
    46. A(C   3,C   2,C   4)          122.50 -0.000076   -0.02    122.48   
    47. A(C   2,C   3,H  20)          119.80 -0.000191    0.03    119.82   
    48. A(C   2,C   3,C  31)          121.32  0.000191   -0.01    121.32   
    49. A(H  20,C   3,C  31)          118.86 -0.000001   -0.02    118.84   
    50. A(C   2,C   4,O  33)          120.60  0.000023    0.00    120.60   
    51. A(C   2,C   4,C   5)          121.68  0.000208    0.02    121.70   
    52. A(C   5,C   4,O  33)          117.71 -0.000232   -0.02    117.69   
    53. A(C   4,C   5,C  11)          119.62 -0.000164    0.00    119.62   
    54. A(C   6,C   5,C  11)          121.34 -0.000001   -0.09    121.25   
    55. A(C   4,C   5,C   6)          119.04  0.000165    0.09    119.13   
    56. A(C   5,C   6,C   7)          112.62  0.000097   -0.03    112.59   
    57. A(H  21,C   6,H  22)          106.82  0.000221    0.09    106.91   
    58. A(C   7,C   6,H  22)          110.69  0.000026    0.01    110.70   
    59. A(C   5,C   6,H  22)          108.66 -0.000147   -0.00    108.65   
    60. A(C   7,C   6,H  21)          108.94 -0.000120   -0.06    108.88   
    61. A(C   5,C   6,H  21)          108.93 -0.000070    0.01    108.94   
    62. A(C   8,C   7,H  23)          117.23  0.000128    0.07    117.30   
    63. A(C   6,C   7,H  23)          114.17 -0.000504   -0.07    114.10   
    64. A(C   6,C   7,C   8)          128.60  0.000376   -0.00    128.59   
    65. A(C   9,C   8,C  10)          114.43  0.000334    0.07    114.49   
    66. A(C   7,C   8,C  10)          125.07 -0.000391   -0.10    124.97   
    67. A(C   7,C   8,C   9)          120.50  0.000058    0.03    120.54   
    68. A(C   8,C   9,H  25)          111.02  0.000040   -0.01    111.01   
    69. A(C   8,C   9,H  24)          111.99  0.000004    0.01    112.00   
    70. A(H  25,C   9,H  26)          106.23 -0.000083   -0.01    106.23   
    71. A(H  24,C   9,H  26)          108.22  0.000018    0.01    108.23   
    72. A(C   8,C   9,H  26)          110.94 -0.000020   -0.01    110.94   
    73. A(H  24,C   9,H  25)          108.21  0.000038    0.01    108.22   
    74. A(C   8,C  10,H  19)          110.50 -0.000041    0.02    110.51   
    75. A(H  27,C  10,H  28)          107.93  0.000049    0.01    107.95   
    76. A(H  19,C  10,H  28)          106.24 -0.000085   -0.01    106.23   
    77. A(C   8,C  10,H  28)          110.40  0.000139    0.01    110.41   
    78. A(H  19,C  10,H  27)          108.27  0.000266    0.00    108.27   
    79. A(C   8,C  10,H  27)          113.23 -0.000311   -0.04    113.19   
    80. A(C  12,C  11,C  29)          118.52 -0.000357    0.23    118.76   
    81. A(C   5,C  11,C  29)          121.81  0.000459   -0.22    121.59   
    82. A(C   5,C  11,C  12)          119.64 -0.000103   -0.01    119.63   
    83. A(C  11,C  12,O  14)          116.67 -0.000841    0.07    116.74   
    84. A(C   1,C  12,O  14)          121.59  0.000686   -0.04    121.54   
    85. A(C   1,C  12,C  11)          121.74  0.000154   -0.02    121.72   
    86. A(C  12,O  14,H  34)          110.57  0.000611   -0.09    110.48   
    87. A(H  17,C  29,H  18)          106.72 -0.000164    0.10    106.82   
    88. A(H  15,C  29,H  18)          108.13  0.000011    0.02    108.15   
    89. A(C  11,C  29,H  18)          110.40 -0.000129    0.06    110.45   
    90. A(H  15,C  29,H  17)          107.45  0.000003   -0.02    107.43   
    91. A(C  11,C  29,H  17)          111.56  0.000072   -0.05    111.52   
    92. A(C  11,C  29,H  15)          112.34  0.000190   -0.10    112.23   
    93. A(C  31,C  30,H  32)          119.95  0.000048    0.01    119.97   
    94. A(C   0,C  30,H  32)          119.92  0.000111    0.01    119.93   
    95. A(C   0,C  30,C  31)          120.12 -0.000159   -0.02    120.10   
    96. A(H  13,C  31,C  30)          119.92 -0.000003    0.00    119.93   
    97. A(C   3,C  31,C  30)          120.02 -0.000163    0.02    120.04   
    98. A(C   3,C  31,H  13)          120.06  0.000166   -0.02    120.04   
    99. A(C   4,O  33,H  35)          109.86  0.000533    0.10    109.96   
   100. D(C   2,C   1,C   0,H  16)   -177.99 -0.000058   -0.69   -178.68   
   101. D(C   2,C   1,C   0,C  30)      1.48 -0.000050   -0.36      1.12   
   102. D(C  12,C   1,C   0,C  30)   -178.12 -0.000033   -0.15   -178.27   
   103. D(C  12,C   1,C   0,H  16)      2.40 -0.000041   -0.48      1.93   
   104. D(C   3,C   2,C   1,C  12)    177.16  0.000034    0.29    177.45   
   105. D(C   4,C   2,C   1,C   0)    177.76  0.000060    0.67    178.43   
   106. D(C   4,C   2,C   1,C  12)     -2.61  0.000046    0.46     -2.15   
   107. D(C   3,C   2,C   1,C   0)     -2.47  0.000049    0.49     -1.97   
   108. D(H  20,C   3,C   2,C   4)      2.96 -0.000012   -0.38      2.58   
   109. D(C  31,C   3,C   2,C   4)   -178.45 -0.000026   -0.44   -178.90   
   110. D(C  31,C   3,C   2,C   1)      1.79 -0.000014   -0.27      1.52   
   111. D(H  20,C   3,C   2,C   1)   -176.80 -0.000000   -0.21   -177.01   
   112. D(C   5,C   4,C   2,C   3)   -177.39  0.000054    0.43   -176.96   
   113. D(C   5,C   4,C   2,C   1)      2.37  0.000042    0.25      2.62   
   114. D(O  33,C   4,C   2,C   1)   -178.98 -0.000015    0.05   -178.93   
   115. D(O  33,C   4,C   2,C   3)      1.26 -0.000003    0.23      1.48   
   116. D(C  11,C   5,C   4,O  33)   -178.36 -0.000003   -0.27   -178.63   
   117. D(C  11,C   5,C   4,C   2)      0.33 -0.000056   -0.47     -0.14   
   118. D(C   6,C   5,C   4,O  33)      1.22  0.000007   -0.29      0.93   
   119. D(C   6,C   5,C   4,C   2)    179.91 -0.000045   -0.49    179.42   
   120. D(H  22,C   6,C   5,C  11)   -148.06 -0.000052    1.60   -146.46   
   121. D(H  22,C   6,C   5,C   4)     32.37 -0.000062    1.62     33.99   
   122. D(H  21,C   6,C   5,C  11)    -32.05  0.000092    1.71    -30.33   
   123. D(H  21,C   6,C   5,C   4)    148.39  0.000082    1.73    150.11   
   124. D(C   7,C   6,C   5,C  11)     88.93 -0.000045    1.62     90.55   
   125. D(C   7,C   6,C   5,C   4)    -90.63 -0.000055    1.63    -89.00   
   126. D(H  23,C   7,C   6,C   5)    -57.99 -0.000102    0.62    -57.38   
   127. D(C   8,C   7,C   6,H  22)     -0.07 -0.000016    0.53      0.46   
   128. D(C   8,C   7,C   6,H  21)   -117.24 -0.000227    0.46   -116.78   
   129. D(H  23,C   7,C   6,H  21)     62.98 -0.000210    0.56     63.54   
   130. D(C   8,C   7,C   6,C   5)    121.79 -0.000118    0.51    122.30   
   131. D(H  23,C   7,C   6,H  22)   -179.85  0.000001    0.63   -179.22   
   132. D(C  10,C   8,C   7,H  23)   -179.88  0.000008   -0.01   -179.88   
   133. D(C  10,C   8,C   7,C   6)      0.35  0.000026    0.10      0.45   
   134. D(C   9,C   8,C   7,H  23)     -0.48  0.000006   -0.01     -0.50   
   135. D(C   9,C   8,C   7,C   6)    179.74  0.000024    0.09    179.83   
   136. D(H  26,C   9,C   8,C  10)    -59.84  0.000021   -0.25    -60.09   
   137. D(H  26,C   9,C   8,C   7)    120.70  0.000027   -0.24    120.46   
   138. D(H  25,C   9,C   8,C  10)     58.04 -0.000069   -0.27     57.78   
   139. D(H  25,C   9,C   8,C   7)   -121.41 -0.000064   -0.26   -121.67   
   140. D(H  24,C   9,C   8,C  10)    179.12  0.000009   -0.26    178.86   
   141. D(H  24,C   9,C   8,C   7)     -0.34  0.000015   -0.25     -0.59   
   142. D(H  28,C  10,C   8,C   9)     53.90 -0.000025   -0.96     52.93   
   143. D(H  28,C  10,C   8,C   7)   -126.68 -0.000028   -0.97   -127.65   
   144. D(H  27,C  10,C   8,C   9)    175.04 -0.000076   -0.97    174.07   
   145. D(H  27,C  10,C   8,C   7)     -5.54 -0.000079   -0.97     -6.51   
   146. D(H  19,C  10,C   8,C   9)    -63.33  0.000020   -0.97    -64.30   
   147. D(H  19,C  10,C   8,C   7)    116.10  0.000017   -0.98    115.12   
   148. D(C  29,C  11,C   5,C   6)     -0.73  0.000006    0.13     -0.60   
   149. D(C  29,C  11,C   5,C   4)    178.84  0.000017    0.12    178.95   
   150. D(C  12,C  11,C   5,C   6)    177.66 -0.000014   -0.03    177.63   
   151. D(C  12,C  11,C   5,C   4)     -2.77 -0.000003   -0.05     -2.82   
   152. D(O  14,C  12,C  11,C  29)      1.52  0.000103    0.56      2.08   
   153. D(C   1,C  12,C  11,C  29)   -179.06  0.000086    0.62   -178.44   
   154. D(C   1,C  12,C  11,C   5)      2.50  0.000093    0.78      3.28   
   155. D(O  14,C  12,C   1,C   2)    179.61 -0.000137   -0.93    178.68   
   156. D(O  14,C  12,C   1,C   0)     -0.79 -0.000154   -1.14     -1.93   
   157. D(O  14,C  12,C  11,C   5)   -176.92  0.000109    0.72   -176.20   
   158. D(C  11,C  12,C   1,C   2)      0.21 -0.000111   -0.98     -0.77   
   159. D(C  11,C  12,C   1,C   0)    179.82 -0.000128   -1.20    178.62   
   160. D(H  34,O  14,C  12,C  11)   -166.98 -0.000254   -1.88   -168.85   
   161. D(H  34,O  14,C  12,C   1)     13.60 -0.000234   -1.93     11.67   
   162. D(H  15,C  29,C  11,C   5)    -27.76  0.000082   -3.43    -31.20   
   163. D(H  18,C  29,C  11,C  12)     33.05  0.000045   -3.27     29.79   
   164. D(H  18,C  29,C  11,C   5)   -148.54  0.000029   -3.43   -151.97   
   165. D(H  17,C  29,C  11,C  12)    -85.44  0.000288   -3.40    -88.84   
   166. D(H  17,C  29,C  11,C   5)     92.97  0.000272   -3.56     89.41   
   167. D(H  15,C  29,C  11,C  12)    153.83  0.000099   -3.27    150.56   
   168. D(H  32,C  30,C   0,H  16)     -0.49  0.000034    0.24     -0.25   
   169. D(H  32,C  30,C   0,C   1)   -179.98  0.000022   -0.08   -180.06   
   170. D(C  31,C  30,C   0,H  16)    179.75  0.000030    0.30    180.05   
   171. D(C  31,C  30,C   0,C   1)      0.27  0.000018   -0.02      0.25   
   172. D(H  13,C  31,C  30,H  32)     -1.04 -0.000017    0.17     -0.87   
   173. D(H  13,C  31,C  30,C   0)    178.71 -0.000013    0.12    178.83   
   174. D(C   3,C  31,C  30,H  32)    179.23  0.000011    0.32    179.55   
   175. D(C   3,C  31,C  30,C   0)     -1.02  0.000015    0.27     -0.75   
   176. D(C  30,C  31,C   3,H  20)    178.57 -0.000031   -0.18    178.39   
   177. D(C  30,C  31,C   3,C   2)     -0.03 -0.000015   -0.12     -0.15   
   178. D(H  13,C  31,C   3,H  20)     -1.16 -0.000003   -0.03     -1.19   
   179. D(H  13,C  31,C   3,C   2)   -179.76  0.000013    0.03   -179.73   
   180. D(H  35,O  33,C   4,C   5)   -150.65  0.000073    0.76   -149.88   
   181. D(H  35,O  33,C   4,C   2)     30.65  0.000122    0.95     31.61   
    ----------------------------------------------------------------------------

         *************************************************************
         *                GEOMETRY OPTIMIZATION CYCLE  22            *
         *************************************************************
---------------------------------
CARTESIAN COORDINATES (ANGSTROEM)
---------------------------------
  C     -4.048701   -0.567020    0.366439
  C     -2.707482   -0.240240    0.019234
  C     -1.768690   -1.311436   -0.163413
  C     -2.206724   -2.648155    0.051366
  C     -0.432247   -0.995861   -0.544207
  C     -0.006186    0.316167   -0.689148
  C      1.439067    0.586683   -1.085633
  C      2.360618    0.696817    0.112721
  C      3.458209   -0.024781    0.395034
  C      4.251997    0.244406    1.653654
  C      4.015100   -1.129193   -0.472526
  C     -0.923333    1.386047   -0.455917
  C     -2.247915    1.100269   -0.143746
  H     -3.822164   -3.956032    0.560731
  O     -3.098109    2.173936   -0.010181
  H      0.550024    2.981671   -0.313987
  H     -4.793983    0.214689    0.492366
  H     -0.637896    3.209168   -1.602707
  H     -1.107660    3.465975    0.074421
  H      5.005905   -0.852007   -0.860360
  H     -1.499716   -3.468798   -0.034022
  H      1.482892    1.524076   -1.654706
  H      1.771691   -0.207748   -1.756433
  H      2.070418    1.468200    0.828976
  H      3.824502    1.064099    2.240757
  H      5.294806    0.499729    1.415074
  H      4.292923   -0.650680    2.291430
  H      3.372218   -1.375675   -1.320370
  H      4.161583   -2.044197    0.118695
  C     -0.500130    2.833978   -0.578341
  C     -4.445234   -1.874655    0.549147
  C     -3.511120   -2.927672    0.397391
  H     -5.475097   -2.096807    0.814800
  O      0.494268   -1.997511   -0.751075
  H     -3.942802    1.892150    0.374483
  H      0.052297   -2.793205   -1.089228

----------------------------
CARTESIAN COORDINATES (A.U.)
----------------------------
  NO LB      ZA    FRAG     MASS         X           Y           Z
   0 C     6.0000    0    12.011   -7.650936   -1.071512    0.692469
   1 C     6.0000    0    12.011   -5.116399   -0.453988    0.036347
   2 C     6.0000    0    12.011   -3.342340   -2.478256   -0.308806
   3 C     6.0000    0    12.011   -4.170103   -5.004287    0.097067
   4 C     6.0000    0    12.011   -0.816829   -1.881904   -1.028402
   5 C     6.0000    0    12.011   -0.011689    0.597468   -1.302300
   6 C     6.0000    0    12.011    2.719442    1.108671   -2.051549
   7 C     6.0000    0    12.011    4.460922    1.316794    0.213012
   8 C     6.0000    0    12.011    6.535068   -0.046830    0.746506
   9 C     6.0000    0    12.011    8.035110    0.461860    3.124954
  10 C     6.0000    0    12.011    7.587438   -2.133866   -0.892945
  11 C     6.0000    0    12.011   -1.744847    2.619250   -0.861557
  12 C     6.0000    0    12.011   -4.247943    2.079207   -0.271641
  13 H     1.0000    0     1.008   -7.222844   -7.475817    1.059629
  14 O     8.0000    0    15.999   -5.854578    4.108144   -0.019240
  15 H     1.0000    0     1.008    1.039394    5.634541   -0.593349
  16 H     1.0000    0     1.008   -9.059315    0.405703    0.930437
  17 H     1.0000    0     1.008   -1.205448    6.064449   -3.028677
  18 H     1.0000    0     1.008   -2.093173    6.549743    0.140635
  19 H     1.0000    0     1.008    9.459790   -1.610060   -1.625844
  20 H     1.0000    0     1.008   -2.834053   -6.555077   -0.064292
  21 H     1.0000    0     1.008    2.802259    2.880086   -3.126942
  22 H     1.0000    0     1.008    3.348011   -0.392587   -3.319178
  23 H     1.0000    0     1.008    3.912524    2.774496    1.566538
  24 H     1.0000    0     1.008    7.227261    2.010855    4.234417
  25 H     1.0000    0     1.008   10.005733    0.944351    2.674102
  26 H     1.0000    0     1.008    8.112449   -1.229606    4.330175
  27 H     1.0000    0     1.008    6.372568   -2.599648   -2.495139
  28 H     1.0000    0     1.008    7.864253   -3.862973    0.224301
  29 C     6.0000    0    12.011   -0.945109    5.355443   -1.092905
  30 C     6.0000    0    12.011   -8.400276   -3.542585    1.037738
  31 C     6.0000    0    12.011   -6.635055   -5.532498    0.750961
  32 H     1.0000    0     1.008  -10.346434   -3.962391    1.539749
  33 O     8.0000    0    15.999    0.934032   -3.774749   -1.419326
  34 H     1.0000    0     1.008   -7.450815    3.575645    0.707671
  35 H     1.0000    0     1.008    0.098827   -5.278393   -2.058343

--------------------------------
INTERNAL COORDINATES (ANGSTROEM)
--------------------------------
 C      0   0   0     0.000000000000     0.00000000     0.00000000
 C      1   0   0     1.423448401298     0.00000000     0.00000000
 C      2   1   0     1.436018985156   118.40870902     0.00000000
 C      3   2   1     1.422961503283   118.70474119   358.02967076
 C      3   2   1     1.425016345219   118.80996350   178.42941426
 C      5   3   2     1.387066063299   121.70001178     2.61880585
 C      6   5   3     1.522870791960   119.12675453   179.42211573
 C      7   6   5     1.515730718732   112.58610748   270.99982311
 C      8   7   6     1.343543735448   128.59367274   122.29932921
 C      9   8   7     1.512179835158   120.53859135   179.83394061
 C      9   8   7     1.510798975259   124.96545675     0.44662440
 C      6   5   3     1.428355860967   119.61786654   359.86263524
 C     12   6   5     1.390551990787   119.62744345   357.18120558
 H      4   3   2     2.140010363525   147.39600116     1.30137827
 O     13  12   6     1.376020377373   116.74282471   183.80047715
 H     12   6   5     2.176451317613    97.18725732   164.90797562
 H      1   2   3     1.087368760739   120.59834085   181.32163510
 H     16  12   6     1.767401343717    65.90934251   120.52220066
 H     18  16  12     1.760507111613    60.23101226    74.31492092
 H     11   9   8     1.099519414466   110.51340238   115.11956003
 H      4   3   2     1.086556397782   119.82351630   182.99397991
 H      7   6   5     1.097483041500   108.94261685   150.11403036
 H      7   6   5     1.091665107764   108.65538669    33.98767310
 H      8   7   6     1.091910583355   114.10169349   302.62214698
 H     10   9   8     1.095142983944   111.99554190   359.41396597
 H     10   9   8     1.099800456972   111.00798334   238.32720312
 H     10   9   8     1.099822729781   110.93529996   120.46010837
 H     11   9   8     1.092194829193   113.18940551   353.49065309
 H     11   9   8     1.099196458122   110.41235135   232.35448905
 C     16  12   6     1.092940844028    40.06669942   153.59536839
 C      1   2   3     1.378597530056   121.40595841     1.12419950
 C     14   4   3     1.086716532893    33.88329569     0.42494734
 H     31   1   2     1.086526476119   119.93218671   179.94386553
 O      5   3   2     1.380046794782   120.59450633   181.06738098
 H     15  13  12     0.969987222607   110.47967126   191.14867149
 H     34   5   3     0.970986866336   109.96165830    31.60794754

---------------------------
INTERNAL COORDINATES (A.U.)
---------------------------
 C      0   0   0     0.000000000000     0.00000000     0.00000000
 C      1   0   0     2.689927644222     0.00000000     0.00000000
 C      2   1   0     2.713682605056   118.40870902     0.00000000
 C      3   2   1     2.689007540318   118.70474119   358.02967076
 C      3   2   1     2.692890628825   118.80996350   178.42941426
 C      5   3   2     2.621174989291   121.70001178     2.61880585
 C      6   5   3     2.877808734153   119.12675453   179.42211573
 C      7   6   5     2.864315951176   112.58610748   270.99982311
 C      8   7   6     2.538929708941   128.59367274   122.29932921
 C      9   8   7     2.857605753687   120.53859135   179.83394061
 C      9   8   7     2.854996306649   124.96545675     0.44662440
 C      6   5   3     2.699201399009   119.61786654   359.86263524
 C     12   6   5     2.627762437567   119.62744345   357.18120558
 H      4   3   2     4.044033510816   147.39600116     1.30137827
 O     13  12   6     2.600301667930   116.74282471   183.80047715
 H     12   6   5     4.112896934101    97.18725732   164.90797562
 H      1   2   3     2.054829164378   120.59834085   181.32163510
 H     16  12   6     3.339904508349    65.90934251   120.52220066
 H     18  16  12     3.326876297770    60.23101226    74.31492092
 H     11   9   8     2.077790572271   110.51340238   115.11956003
 H      4   3   2     2.053294020868   119.82351630   182.99397991
 H      7   6   5     2.073942385058   108.94261685   150.11403036
 H      7   6   5     2.062948083631   108.65538669    33.98767310
 H      8   7   6     2.063411965272   114.10169349   302.62214698
 H     10   9   8     2.069520317139   111.99554190   359.41396597
 H     10   9   8     2.078321665639   111.00798334   238.32720312
 H     10   9   8     2.078363755148   110.93529996   120.46010837
 H     11   9   8     2.063949112060   113.18940551   353.49065309
 H     11   9   8     2.077180273228   110.41235135   232.35448905
 C     16  12   6     2.065358875789    40.06669942   153.59536839
 C      1   2   3     2.605171780706   121.40595841     1.12419950
 C     14   4   3     2.053596632372    33.88329569     0.42494734
 H     31   1   2     2.053237477120   119.93218671   179.94386553
 O      5   3   2     2.607910494134   120.59450633   181.06738098
 H     15  13  12     1.833010204129   110.47967126   191.14867149
 H     34   5   3     1.834899257010   109.96165830    31.60794754


           ************************************************************
           *        Program running with 4 parallel MPI-processes     *
           *              working on a common directory               *
           ************************************************************
------------------------------------------------------------------------------
                   ___                                                        
                  /   \      - P O W E R E D   B Y -                         
                 /     \                                                     
                 |  |  |   _    _      __       _____    __    __             
                 |  |  |  | |  | |    /  \     |  _  \  |  |  /  |          
                  \  \/   | |  | |   /    \    | | | |  |  | /  /          
                 / \  \   | |__| |  /  /\  \   | |_| |  |  |/  /          
                |  |  |   |  __  | /  /__\  \  |    /   |      \           
                |  |  |   | |  | | |   __   |  |    \   |  |\   \          
                \     /   | |  | | |  |  |  |  | |\  \  |  | \   \       
                 \___/    |_|  |_| |__|  |__|  |_| \__\ |__|  \__/        
                                                                              
                      - O R C A' S   B I G   F R I E N D -                    
                                      &                                       
                       - I N T E G R A L  F E E D E R -                       
                                                                              
 v1 FN, 2020, v2 2021                                                         
------------------------------------------------------------------------------


Reading SHARK input file MK1_2e_2H_B3LYP_631Gd_opt.SHARKINP.tmp ... ok
----------------------
SHARK INTEGRAL PACKAGE
----------------------

Number of atoms                             ...     36
Number of basis functions                   ...    288
Number of shells                            ...    144
Maximum angular momentum                    ...      2
Integral batch strategy                     ... SHARK/LIBINT Hybrid
RI-J (if used) integral strategy            ... SPLIT-RIJ (Revised 2003 algorithm where possible)
Printlevel                                  ...      1
Contraction scheme used                     ... SEGMENTED contraction
Coulomb Range Separation                    ... NOT USED
Exchange Range Separation                   ... NOT USED
Finite Nucleus Model                        ... NOT USED
Auxiliary Coulomb fitting basis             ... AVAILABLE
   # of basis functions in Aux-J            ...   1080
   # of shells in Aux-J                     ...    360
   Maximum angular momentum in Aux-J        ...      4
Auxiliary J/K fitting basis                 ... NOT available
Auxiliary Correlation fitting basis         ... NOT available
Auxiliary 'external' fitting basis          ... NOT available
Integral threshold                          ...     2.500000e-11
Primitive cut-off                           ...     2.500000e-12
Primitive pair pre-selection threshold      ...     2.500000e-12

Calculating pre-screening integrals         ... done (  0.1 sec) Dimension = 144
Organizing shell pair data                  ... done (  0.1 sec)
Shell pair information
Total number of shell pairs                 ...     10440
Shell pairs after pre-screening             ...      8058
Total number of primitive shell pairs       ...     59085
Primitive shell pairs kept                  ...     26014
          la=0 lb=0:   2983 shell pairs
          la=1 lb=0:   2699 shell pairs
          la=1 lb=1:    604 shell pairs
          la=2 lb=0:   1115 shell pairs
          la=2 lb=1:    543 shell pairs
          la=2 lb=2:    114 shell pairs

Calculating one electron integrals          ... done (  0.0 sec)
Calculating RI/J V-Matrix + Cholesky decomp.... done (  0.1 sec)
Calculating Nuclear repulsion               ... done (  0.0 sec) ENN=   1271.627328274099 Eh

SHARK setup successfully completed in   0.6 seconds

Maximum memory used throughout the entire GTOINT-calculation: 19.8 MB
[1717795496.875374] [eu-a2p-176:52215:0]          mpool.c:38   UCX  WARN  object 0x35cef80 was not returned to mpool ucp_requests
[1717795496.875420] [eu-a2p-176:52215:0]          mpool.c:38   UCX  WARN  object 0x35cf140 was not returned to mpool ucp_requests
[1717795496.875427] [eu-a2p-176:52215:0]          mpool.c:38   UCX  WARN  object 0x35cf300 was not returned to mpool ucp_requests
[1717795496.875433] [eu-a2p-176:52215:0]          mpool.c:38   UCX  WARN  object 0x35cf4c0 was not returned to mpool ucp_requests
[1717795496.875438] [eu-a2p-176:52215:0]          mpool.c:38   UCX  WARN  object 0x35cf680 was not returned to mpool ucp_requests
[1717795496.875444] [eu-a2p-176:52215:0]          mpool.c:38   UCX  WARN  object 0x35cf840 was not returned to mpool ucp_requests
[1717795496.875449] [eu-a2p-176:52215:0]          mpool.c:38   UCX  WARN  object 0x35cfa00 was not returned to mpool ucp_requests
[1717795496.875454] [eu-a2p-176:52215:0]          mpool.c:38   UCX  WARN  object 0x35cfbc0 was not returned to mpool ucp_requests
[1717795496.875459] [eu-a2p-176:52215:0]          mpool.c:38   UCX  WARN  object 0x35cfd80 was not returned to mpool ucp_requests
[1717795496.875464] [eu-a2p-176:52215:0]          mpool.c:38   UCX  WARN  object 0x35cff40 was not returned to mpool ucp_requests
[1717795496.875470] [eu-a2p-176:52215:0]          mpool.c:38   UCX  WARN  object 0x35d0100 was not returned to mpool ucp_requests
[1717795496.875476] [eu-a2p-176:52215:0]          mpool.c:38   UCX  WARN  object 0x35d02c0 was not returned to mpool ucp_requests
[1717795496.875481] [eu-a2p-176:52215:0]          mpool.c:38   UCX  WARN  object 0x35d0480 was not returned to mpool ucp_requests
[1717795496.875486] [eu-a2p-176:52215:0]          mpool.c:38   UCX  WARN  object 0x35d0640 was not returned to mpool ucp_requests
[1717795496.875491] [eu-a2p-176:52215:0]          mpool.c:38   UCX  WARN  object 0x35d0800 was not returned to mpool ucp_requests
[1717795496.875496] [eu-a2p-176:52215:0]          mpool.c:38   UCX  WARN  object 0x35d09c0 was not returned to mpool ucp_requests
[1717795496.875501] [eu-a2p-176:52215:0]          mpool.c:38   UCX  WARN  object 0x35d0b80 was not returned to mpool ucp_requests
[1717795496.875508] [eu-a2p-176:52215:0]          mpool.c:38   UCX  WARN  object 0x35d0d40 was not returned to mpool ucp_requests
[1717795496.891521] [eu-a2p-176:52216:0]          mpool.c:38   UCX  WARN  object 0x329af80 was not returned to mpool ucp_requests
[1717795496.891550] [eu-a2p-176:52216:0]          mpool.c:38   UCX  WARN  object 0x329b140 was not returned to mpool ucp_requests
[1717795496.891556] [eu-a2p-176:52216:0]          mpool.c:38   UCX  WARN  object 0x329b300 was not returned to mpool ucp_requests
[1717795496.891561] [eu-a2p-176:52216:0]          mpool.c:38   UCX  WARN  object 0x329b4c0 was not returned to mpool ucp_requests
[1717795496.891565] [eu-a2p-176:52216:0]          mpool.c:38   UCX  WARN  object 0x329b680 was not returned to mpool ucp_requests
[1717795496.891570] [eu-a2p-176:52216:0]          mpool.c:38   UCX  WARN  object 0x329b840 was not returned to mpool ucp_requests
[1717795496.891574] [eu-a2p-176:52216:0]          mpool.c:38   UCX  WARN  object 0x329ba00 was not returned to mpool ucp_requests
[1717795496.891578] [eu-a2p-176:52216:0]          mpool.c:38   UCX  WARN  object 0x329bbc0 was not returned to mpool ucp_requests
[1717795496.891583] [eu-a2p-176:52216:0]          mpool.c:38   UCX  WARN  object 0x329bd80 was not returned to mpool ucp_requests
[1717795496.891587] [eu-a2p-176:52216:0]          mpool.c:38   UCX  WARN  object 0x329bf40 was not returned to mpool ucp_requests
[1717795496.891591] [eu-a2p-176:52216:0]          mpool.c:38   UCX  WARN  object 0x329c100 was not returned to mpool ucp_requests
[1717795496.891596] [eu-a2p-176:52216:0]          mpool.c:38   UCX  WARN  object 0x329c2c0 was not returned to mpool ucp_requests
[1717795496.891615] [eu-a2p-176:52216:0]          mpool.c:38   UCX  WARN  object 0x329c480 was not returned to mpool ucp_requests
[1717795496.891620] [eu-a2p-176:52216:0]          mpool.c:38   UCX  WARN  object 0x329c640 was not returned to mpool ucp_requests
[1717795496.891624] [eu-a2p-176:52216:0]          mpool.c:38   UCX  WARN  object 0x329c800 was not returned to mpool ucp_requests
[1717795496.891628] [eu-a2p-176:52216:0]          mpool.c:38   UCX  WARN  object 0x329c9c0 was not returned to mpool ucp_requests
[1717795496.891633] [eu-a2p-176:52216:0]          mpool.c:38   UCX  WARN  object 0x329cb80 was not returned to mpool ucp_requests
[1717795496.891637] [eu-a2p-176:52216:0]          mpool.c:38   UCX  WARN  object 0x329cd40 was not returned to mpool ucp_requests
[1717795496.892035] [eu-a2p-176:52214:0]          mpool.c:38   UCX  WARN  object 0x40c7840 was not returned to mpool ucp_requests
[1717795496.892060] [eu-a2p-176:52214:0]          mpool.c:38   UCX  WARN  object 0x40c7a00 was not returned to mpool ucp_requests
[1717795496.892067] [eu-a2p-176:52214:0]          mpool.c:38   UCX  WARN  object 0x40c7bc0 was not returned to mpool ucp_requests
[1717795496.892073] [eu-a2p-176:52214:0]          mpool.c:38   UCX  WARN  object 0x40c7d80 was not returned to mpool ucp_requests
[1717795496.892078] [eu-a2p-176:52214:0]          mpool.c:38   UCX  WARN  object 0x40c7f40 was not returned to mpool ucp_requests
[1717795496.892083] [eu-a2p-176:52214:0]          mpool.c:38   UCX  WARN  object 0x40c8100 was not returned to mpool ucp_requests
[1717795496.892088] [eu-a2p-176:52214:0]          mpool.c:38   UCX  WARN  object 0x40c82c0 was not returned to mpool ucp_requests
[1717795496.892093] [eu-a2p-176:52214:0]          mpool.c:38   UCX  WARN  object 0x40c8480 was not returned to mpool ucp_requests
[1717795496.892098] [eu-a2p-176:52214:0]          mpool.c:38   UCX  WARN  object 0x40c8640 was not returned to mpool ucp_requests
[1717795496.892103] [eu-a2p-176:52214:0]          mpool.c:38   UCX  WARN  object 0x40c8800 was not returned to mpool ucp_requests
[1717795496.892108] [eu-a2p-176:52214:0]          mpool.c:38   UCX  WARN  object 0x40c89c0 was not returned to mpool ucp_requests
[1717795496.892113] [eu-a2p-176:52214:0]          mpool.c:38   UCX  WARN  object 0x40c8b80 was not returned to mpool ucp_requests
[1717795496.892118] [eu-a2p-176:52214:0]          mpool.c:38   UCX  WARN  object 0x40c8d40 was not returned to mpool ucp_requests


           ************************************************************
           *        Program running with 4 parallel MPI-processes     *
           *              working on a common directory               *
           ************************************************************

Diagonalization of the overlap matrix:
Smallest eigenvalue                        ... 2.429e-04
Time for diagonalization                   ...    0.019 sec
Threshold for overlap eigenvalues          ... 1.000e-08
Number of eigenvalues below threshold      ... 0
Time for construction of square roots      ...    0.010 sec
Total time needed                          ...    0.030 sec

-------------------
DFT GRID GENERATION
-------------------

General Integration Accuracy     IntAcc      ... 4.959
Radial Grid Type                 RadialGrid  ... OptM3 with GC (2021)
Angular Grid (max. ang.)         AngularGrid ... 6 (Lebedev-590)
Angular grid pruning method      GridPruning ... 4 (adaptive)
Weight generation scheme         WeightScheme... Becke
Basis function cutoff            BFCut       ... 1.0000e-11
Integration weight cutoff        WCut        ... 1.0000e-14
Angular grids for H and He will be reduced by one unit
Partially contracted basis set               ... off
Rotationally invariant grid construction     ... off

Total number of grid points                  ...   409422
Total number of batches                      ...     6416
Average number of points per batch           ...       63
Average number of grid points per atom       ...    11373
Time for grid setup =    5.482 sec

--------------------
COSX GRID GENERATION
--------------------

GRIDX 1
-------
General Integration Accuracy     IntAcc      ... 4.020
Radial Grid Type                 RadialGrid  ... OptM3 with GC (2021)
Angular Grid (max. ang.)         AngularGrid ... 2 (Lebedev-110)
Angular grid pruning method      GridPruning ... 4 (adaptive)
Weight generation scheme         WeightScheme... Becke
Basis function cutoff            BFCut       ... 1.0000e-11
Integration weight cutoff        WCut        ... 1.0000e-14
Angular grids for H and He will be reduced by one unit
Partially contracted basis set               ... on
Rotationally invariant grid construction     ... off

Total number of grid points                  ...    44946
Total number of batches                      ...      720
Average number of points per batch           ...       62
Average number of grid points per atom       ...     1248
UseSFitting                                  ... on

GRIDX 2
-------
General Integration Accuracy     IntAcc      ... 4.338
Radial Grid Type                 RadialGrid  ... OptM3 with GC (2021)
Angular Grid (max. ang.)         AngularGrid ... 3 (Lebedev-194)
Angular grid pruning method      GridPruning ... 4 (adaptive)
Weight generation scheme         WeightScheme... Becke
Basis function cutoff            BFCut       ... 1.0000e-11
Integration weight cutoff        WCut        ... 1.0000e-14
Angular grids for H and He will be reduced by one unit
Partially contracted basis set               ... on
Rotationally invariant grid construction     ... off

Total number of grid points                  ...    98212
Total number of batches                      ...     1551
Average number of points per batch           ...       63
Average number of grid points per atom       ...     2728
UseSFitting                                  ... on

GRIDX 3
-------
General Integration Accuracy     IntAcc      ... 4.871
Radial Grid Type                 RadialGrid  ... OptM3 with GC (2021)
Angular Grid (max. ang.)         AngularGrid ... 4 (Lebedev-302)
Angular grid pruning method      GridPruning ... 4 (adaptive)
Weight generation scheme         WeightScheme... Becke
Basis function cutoff            BFCut       ... 1.0000e-11
Integration weight cutoff        WCut        ... 1.0000e-14
Angular grids for H and He will be reduced by one unit
Partially contracted basis set               ... on
Rotationally invariant grid construction     ... off

Total number of grid points                  ...   186479
Total number of batches                      ...     2930
Average number of points per batch           ...       63
Average number of grid points per atom       ...     5180
UseSFitting                                  ... on

Time for X-Grid setup             =    2.692 sec


--------------------
CPCM SOLVATION MODEL
--------------------
CPCM parameters:
  Epsilon                                         ...      80.4000
  Refrac                                          ...       1.3300
  Rsolv                                           ...       1.3000
  Surface type                                    ... GAUSSIAN VDW
  Epsilon function type                           ...         CPCM
Radii:
 Radius for C  used is    3.8550 Bohr (=   2.0400 Ang.)
 Radius for H  used is    2.4944 Bohr (=   1.3200 Ang.)
 Radius for O  used is    3.4469 Bohr (=   1.8240 Ang.)
Calculating surface                               ...        done! (  0.0s)
GEPOL surface points                              ...         1891
GEPOL Volume                                      ...    2072.2614
GEPOL Surface-area                                ...    1061.1943
Calculating surface distance matrix               ...        done! (  0.0s)
Performing Cholesky decomposition & store         ...        done! (  0.2s)
Overall time for CPCM initialization              ...                 0.2s
--------------
SCF ITERATIONS
--------------
ITER       Energy         Delta-E        Max-DP      RMS-DP      [F,P]     Damp
               ***  Starting incremental Fock matrix formation  ***
  0   -770.4953342826   0.000000000000 0.00350464  0.00007203  0.0203832 0.7000
                      *** Initiating the SOSCF procedure ***
                      *** Re-Reading the Fockian *** 
                      *** Removing any level shift *** 
ITER      Energy       Delta-E        Grad      Rot      Max-DP    RMS-DP
  1   -770.49603310  -0.0006988133  0.000777  0.000777  0.010751  0.000227
               *** Restarting incremental Fock matrix formation ***
  2   -770.49797113  -0.0019380342  0.000485  0.001361  0.003371  0.000065
  3   -770.49803348  -0.0000623541  0.000165  0.000692  0.000637  0.000018
  4   -770.49803272   0.0000007649  0.000340  0.000498  0.000386  0.000009
  5   -770.49803521  -0.0000024864  0.000038  0.000088  0.000088  0.000003
  6   -770.49803518   0.0000000215  0.000033  0.000045  0.000074  0.000002
  7   -770.49803525  -0.0000000684  0.000003  0.000010  0.000018  0.000000
  8   -770.49803524   0.0000000170  0.000004  0.000009  0.000012  0.000000
                  ***Gradient check signals convergence***
              ***Rediagonalizing the Fockian in SOSCF/NRSCF***

               *****************************************************
               *                     SUCCESS                       *
               *           SCF CONVERGED AFTER   9 CYCLES          *
               *****************************************************

Old exchange energy                            =    -21.184587933 Eh
New exchange energy                            =    -21.184592976 Eh
Exchange energy change after final integration =     -0.000005043 Eh
Total energy after final integration           =   -770.498040287 Eh
Final COS-X integration done in                =    19.036 sec
Total Energy       :         -770.49804029 Eh          -20966.31758 eV
  Last Energy change         ...   -8.4165e-09  Tolerance :   1.0000e-08
  Last MAX-Density change    ...    3.1086e-15  Tolerance :   1.0000e-07
             **** THE GBW FILE WAS UPDATED (MK1_2e_2H_B3LYP_631Gd_opt.gbw) ****
             **** DENSITY MK1_2e_2H_B3LYP_631Gd_opt.scfp WAS UPDATED ****
             **** ENERGY FILE WAS UPDATED (MK1_2e_2H_B3LYP_631Gd_opt.en.tmp) ****
             **** THE GBW FILE WAS UPDATED (MK1_2e_2H_B3LYP_631Gd_opt.gbw) ****
             **** DENSITY MK1_2e_2H_B3LYP_631Gd_opt.scfp WAS UPDATED ****
Total SCF time: 0 days 0 hours 1 min 52 sec 

Maximum memory used throughout the entire SCF-calculation: 117.3 MB

-------------------------   --------------------
FINAL SINGLE POINT ENERGY      -770.498040286981
-------------------------   --------------------


           ************************************************************
           *        Program running with 4 parallel MPI-processes     *
           *              working on a common directory               *
           ************************************************************
------------------------------------------------------------------------------
                         ORCA SCF GRADIENT CALCULATION
------------------------------------------------------------------------------

 ... reading COSX grid (gridx3)
Gradient of the Kohn-Sham DFT energy:
Kohn-Sham wavefunction type      ... RKS
Hartree-Fock exchange scaling    ...    0.200
Number of operators              ...    1
Number of atoms                  ...   36
Basis set dimensions             ...  288
Integral neglect threshold       ... 2.5e-11
Integral primitive cutoff        ... 2.5e-12
SHARK Integral package           ... ON

Nuc. rep. gradient       (SHARK) ... done (  0.0 sec)
HCore & Overlap gradient (SHARK) ... done (  0.3 sec)
RI-J gradient            (SHARK) ... done (  1.4 sec)
COSX-gradient                    ... done ( 21.0 sec)
Exchange-correlation gradient    ... done

------------------
CARTESIAN GRADIENT
------------------

   1   C   :    0.000543604    0.000027227    0.000137048
   2   C   :   -0.000086835    0.000571692    0.000050003
   3   C   :    0.000376806   -0.000221291   -0.000106731
   4   C   :   -0.000003602    0.000617497   -0.000032288
   5   C   :   -0.000677368    0.000493143    0.000262142
   6   C   :    0.000295230   -0.000486240   -0.000299886
   7   C   :   -0.000216805    0.000058978   -0.000316239
   8   C   :    0.000937129   -0.000404241   -0.000228627
   9   C   :    0.000122279    0.000046182    0.000576749
  10   C   :   -0.000362436    0.000246640    0.000003067
  11   C   :   -0.000106689    0.000051895   -0.000532810
  12   C   :    0.001447146    0.000575392   -0.000321260
  13   C   :   -0.001439277   -0.001554341    0.000215835
  14   H   :   -0.000053772   -0.000027168    0.000035882
  15   O   :    0.000256047    0.000198017   -0.000353792
  16   H   :    0.000238028    0.000120169   -0.000075871
  17   H   :    0.000085891   -0.000087652    0.000080937
  18   H   :   -0.000440706    0.000041441    0.000095482
  19   H   :   -0.000024621   -0.000053231   -0.000085452
  20   H   :    0.000030022   -0.000001781    0.000172072
  21   H   :   -0.000033607   -0.000027189    0.000012536
  22   H   :   -0.000209250    0.000448728    0.000437092
  23   H   :   -0.000162918   -0.000107344    0.000225713
  24   H   :   -0.000233222    0.000170119   -0.000214474
  25   H   :   -0.000003212   -0.000030552   -0.000007427
  26   H   :    0.000083118   -0.000123028   -0.000016398
  27   H   :    0.000066683   -0.000059857    0.000001584
  28   H   :   -0.000295337    0.000045760    0.000148599
  29   H   :    0.000140101   -0.000024876   -0.000012503
  30   C   :    0.000290805   -0.000378348    0.000294249
  31   C   :   -0.000585510    0.000339145    0.000180070
  32   C   :    0.000398007   -0.000417498   -0.000131142
  33   H   :    0.000019479   -0.000024594   -0.000038126
  34   O   :   -0.000674907    0.000014217    0.000084196
  35   H   :   -0.000295368    0.000037967   -0.000089917
  36   H   :    0.000563988   -0.000085728   -0.000208706

Difference to translation invariance:
           :   -0.0000110782   -0.0000107511   -0.0000583903

Difference to rotation invariance:
           :    0.0002385139    0.0005252864    0.0004182860

Norm of the cartesian gradient     ...    0.0038797585
RMS gradient                       ...    0.0003733299
MAX gradient                       ...    0.0015543408

-------
TIMINGS
-------

Total SCF gradient time            ...       33.486 sec

One electron gradient       ....       0.326 sec  (  1.0%)
RI-J Coulomb gradient       ....       1.369 sec  (  4.1%)
COSX gradient               ....      20.995 sec  ( 62.7%)
XC gradient                 ....       8.693 sec  ( 26.0%)
CPCM gradient               ....       0.664 sec  (  2.0%)
   A-Matrix (El+Nuc)        ....       0.188 sec  (  0.6%)
   Potential                ....       0.476 sec  (  1.4%)

Maximum memory used throughout the entire SCFGRAD-calculation: 92.0 MB
------------------------------------------------------------------------------
                         ORCA GEOMETRY RELAXATION STEP
------------------------------------------------------------------------------

Reading the OPT-File                    .... done
Getting information on internals        .... done
Copying old internal coords+grads       .... done
Making the new internal coordinates     .... (new redundants).... done
Validating the new internal coordinates .... (new redundants).... done
Calculating the B-matrix                .... done
Calculating the G,G- and P matrices     .... done
Transforming gradient to internals      .... done
Projecting the internal gradient        .... done
Number of atoms                         ....  36
Number of internal coordinates          .... 181
Current Energy                          ....  -770.498040287 Eh
Current gradient norm                   ....     0.003879758 Eh/bohr
Maximum allowed component of the step   ....  0.300
Current trust radius                    ....  0.300
Updating the Hessian (BFGS)             .... done
Forming the augmented Hessian           .... done
Diagonalizing the augmented Hessian     .... done
Last element of RFO vector              ....  0.000492240
Lowest eigenvalues of augmented Hessian:
 -3.375445005 -0.001050975  0.000376333  0.001191498  0.003534740
Warning: RFO finds a terribly low value for the scaling factor
Trying a QUASI-NEWTON step instead
Doing a quasi-Newton Step:
Inverting the Hessian                   .... done
Computing the step                      .... done
Length of the computed step             ....  0.275917196
Converting the step to cartesian space:
 Initial RMS(Int)=    0.0205087637
Transforming coordinates:
 Iter   0:  RMS(Cart)=    0.0726288486 RMS(Int)=    1.1406070237
 Iter   1:  RMS(Cart)=    0.0020333239 RMS(Int)=    0.0011851624
 Iter   2:  RMS(Cart)=    0.0001424982 RMS(Int)=    0.0000772410
 Iter   3:  RMS(Cart)=    0.0000117030 RMS(Int)=    0.0000087326
 Iter   4:  RMS(Cart)=    0.0000010174 RMS(Int)=    0.0000006342
 Iter   5:  RMS(Cart)=    0.0000000913 RMS(Int)=    0.0000000691
done
Storing new coordinates                 .... done

                                .--------------------.
          ----------------------|Geometry convergence|-------------------------
          Item                value                   Tolerance       Converged
          ---------------------------------------------------------------------
          Energy change       0.0000070201            0.0000002000      NO
          RMS gradient        0.0002220573            0.0000080000      NO
          MAX gradient        0.0011939670            0.0000300000      NO
          RMS step            0.0205087637            0.0001000000      NO
          MAX step            0.0957325752            0.0002000000      NO
          ........................................................
          Max(Bonds)      0.0021      Max(Angles)    0.29
          Max(Dihed)        5.49      Max(Improp)    0.00
          ---------------------------------------------------------------------

The optimization has not yet converged - more geometry cycles are needed


    ---------------------------------------------------------------------------
                         Redundant Internal Coordinates
                            (Angstroem and degrees)

        Definition                    Value    dE/dq     Step     New-Value
    ----------------------------------------------------------------------------
     1. B(C   1,C   0)                1.4234 -0.000312  0.0003    1.4237   
     2. B(C   2,C   1)                1.4360 -0.000104 -0.0007    1.4353   
     3. B(C   3,C   2)                1.4230 -0.000354  0.0001    1.4231   
     4. B(C   4,C   2)                1.4250 -0.000302  0.0002    1.4252   
     5. B(C   5,C   4)                1.3871 -0.000227  0.0013    1.3884   
     6. B(C   6,C   5)                1.5229 -0.000220  0.0005    1.5233   
     7. B(C   7,C   6)                1.5157  0.000175  0.0002    1.5159   
     8. B(C   8,C   7)                1.3435 -0.000264  0.0002    1.3437   
     9. B(C   9,C   8)                1.5122 -0.000110  0.0001    1.5123   
    10. B(C  10,C   8)                1.5108 -0.000015 -0.0001    1.5107   
    11. B(C  11,C   5)                1.4284 -0.000429  0.0004    1.4288   
    12. B(C  12,C  11)                1.3906  0.001194 -0.0021    1.3884   
    13. B(C  12,C   1)                1.4264 -0.000822  0.0014    1.4278   
    14. B(O  14,C  12)                1.3760  0.000167 -0.0002    1.3758   
    15. B(H  16,C   0)                1.0874 -0.000111  0.0006    1.0880   
    16. B(H  19,C  10)                1.0995 -0.000036  0.0000    1.0996   
    17. B(H  20,C   3)                1.0866 -0.000004  0.0002    1.0867   
    18. B(H  21,C   6)                1.0975  0.000146  0.0002    1.0976   
    19. B(H  22,C   6)                1.0917 -0.000110 -0.0003    1.0914   
    20. B(H  23,C   7)                1.0919  0.000043 -0.0002    1.0917   
    21. B(H  24,C   9)                1.0951 -0.000023  0.0000    1.0952   
    22. B(H  25,C   9)                1.0998  0.000052 -0.0001    1.0997   
    23. B(H  26,C   9)                1.0998  0.000055 -0.0001    1.0997   
    24. B(H  27,C  10)                1.0922  0.000044 -0.0002    1.0920   
    25. B(H  28,C  10)                1.0992  0.000037 -0.0000    1.0992   
    26. B(C  29,H  18)                1.0930 -0.000070  0.0007    1.0937   
    27. B(C  29,H  17)                1.0996 -0.000019  0.0001    1.0997   
    28. B(C  29,H  15)                1.0929  0.000228 -0.0015    1.0915   
    29. B(C  29,C  11)                1.5135 -0.000256  0.0003    1.5138   
    30. B(C  30,C   0)                1.3786 -0.000010  0.0002    1.3788   
    31. B(C  31,C   3)                1.3782  0.000032  0.0000    1.3782   
    32. B(C  31,C  30)                1.4158  0.000399 -0.0004    1.4153   
    33. B(C  31,H  13)                1.0867  0.000045 -0.0002    1.0865   
    34. B(H  32,C  30)                1.0865 -0.000023  0.0000    1.0866   
    35. B(O  33,C   4)                1.3800 -0.000004  0.0003    1.3804   
    36. B(H  34,O  14)                0.9700  0.000208  0.0001    0.9701   
    37. B(H  35,O  33)                0.9710 -0.000115  0.0003    0.9713   
    38. A(H  16,C   0,C  30)          118.00 -0.000097    0.04    118.04   
    39. A(C   1,C   0,C  30)          121.41  0.000160   -0.05    121.35   
    40. A(C   1,C   0,H  16)          120.60 -0.000064    0.01    120.61   
    41. A(C   0,C   1,C   2)          118.41  0.000117    0.00    118.41   
    42. A(C   2,C   1,C  12)          118.42 -0.000150    0.01    118.42   
    43. A(C   0,C   1,C  12)          123.17  0.000033   -0.01    123.17   
    44. A(C   1,C   2,C   4)          118.81  0.000049   -0.06    118.75   
    45. A(C   1,C   2,C   3)          118.70 -0.000107    0.01    118.72   
    46. A(C   3,C   2,C   4)          122.48  0.000058    0.05    122.53   
    47. A(C   2,C   3,H  20)          119.82 -0.000049   -0.03    119.79   
    48. A(C   2,C   3,C  31)          121.32  0.000193   -0.03    121.29   
    49. A(H  20,C   3,C  31)          118.84 -0.000144    0.06    118.90   
    50. A(C   2,C   4,O  33)          120.59  0.000151   -0.05    120.55   
    51. A(C   2,C   4,C   5)          121.70  0.000358    0.02    121.72   
    52. A(C   5,C   4,O  33)          117.69 -0.000511    0.03    117.72   
    53. A(C   4,C   5,C  11)          119.62 -0.000222   -0.01    119.60   
    54. A(C   6,C   5,C  11)          121.25 -0.000225    0.15    121.41   
    55. A(C   4,C   5,C   6)          119.13  0.000447   -0.14    118.99   
    56. A(C   5,C   6,C   7)          112.59  0.000232    0.07    112.66   
    57. A(H  21,C   6,H  22)          106.90  0.000340   -0.17    106.74   
    58. A(C   7,C   6,H  22)          110.70 -0.000052    0.05    110.75   
    59. A(C   5,C   6,H  22)          108.66 -0.000222    0.04    108.70   
    60. A(C   7,C   6,H  21)          108.88 -0.000167   -0.03    108.85   
    61. A(C   5,C   6,H  21)          108.94 -0.000125    0.02    108.96   
    62. A(C   8,C   7,H  23)          117.30  0.000243   -0.09    117.21   
    63. A(C   6,C   7,H  23)          114.10 -0.000468    0.04    114.14   
    64. A(C   6,C   7,C   8)          128.59  0.000224    0.05    128.64   
    65. A(C   9,C   8,C  10)          114.49  0.000536   -0.09    114.40   
    66. A(C   7,C   8,C  10)          124.97 -0.000725    0.15    125.11   
    67. A(C   7,C   8,C   9)          120.54  0.000190   -0.06    120.48   
    68. A(C   8,C   9,H  25)          111.01 -0.000021   -0.02    110.99   
    69. A(C   8,C   9,H  24)          112.00  0.000033   -0.01    111.98   
    70. A(H  25,C   9,H  26)          106.23 -0.000075    0.05    106.28   
    71. A(H  24,C   9,H  26)          108.23  0.000012   -0.01    108.22   
    72. A(C   8,C   9,H  26)          110.94 -0.000011    0.02    110.96   
    73. A(H  24,C   9,H  25)          108.22  0.000059   -0.03    108.19   
    74. A(C   8,C  10,H  19)          110.51 -0.000043   -0.01    110.51   
    75. A(H  27,C  10,H  28)          107.95  0.000075   -0.03    107.92   
    76. A(H  19,C  10,H  28)          106.23 -0.000090    0.04    106.27   
    77. A(C   8,C  10,H  28)          110.41  0.000133   -0.04    110.37   
    78. A(H  19,C  10,H  27)          108.27  0.000296   -0.02    108.25   
    79. A(C   8,C  10,H  27)          113.19 -0.000351    0.06    113.25   
    80. A(C  12,C  11,C  29)          118.76 -0.000049   -0.27    118.49   
    81. A(C   5,C  11,C  29)          121.59  0.000236    0.29    121.88   
    82. A(C   5,C  11,C  12)          119.63 -0.000188   -0.02    119.61   
    83. A(C  11,C  12,O  14)          116.74 -0.000462   -0.09    116.65   
    84. A(C   1,C  12,O  14)          121.54  0.000315    0.01    121.55   
    85. A(C   1,C  12,C  11)          121.71  0.000146    0.08    121.79   
    86. A(C  12,O  14,H  34)          110.48  0.000258   -0.11    110.37   
    87. A(H  17,C  29,H  18)          106.82 -0.000123   -0.02    106.80   
    88. A(H  15,C  29,H  18)          108.15  0.000023   -0.04    108.11   
    89. A(C  11,C  29,H  18)          110.45 -0.000106   -0.08    110.37   
    90. A(H  15,C  29,H  17)          107.43  0.000100    0.01    107.45   
    91. A(C  11,C  29,H  17)          111.52 -0.000196    0.03    111.55   
    92. A(C  11,C  29,H  15)          112.23  0.000294    0.10    112.34   
    93. A(C  31,C  30,H  32)          119.97  0.000107   -0.01    119.95   
    94. A(C   0,C  30,H  32)          119.93  0.000156   -0.02    119.91   
    95. A(C   0,C  30,C  31)          120.10 -0.000262    0.03    120.13   
    96. A(H  13,C  31,C  30)          119.93 -0.000004    0.00    119.93   
    97. A(C   3,C  31,C  30)          120.04 -0.000099   -0.01    120.03   
    98. A(C   3,C  31,H  13)          120.04  0.000102    0.01    120.05   
    99. A(C   4,O  33,H  35)          109.96  0.000998   -0.14    109.82   
   100. D(C   2,C   1,C   0,H  16)   -178.68 -0.000065    1.70   -176.98   
   101. D(C   2,C   1,C   0,C  30)      1.12 -0.000058    0.91      2.03   
   102. D(C  12,C   1,C   0,C  30)   -178.27 -0.000042    0.48   -177.79   
   103. D(C  12,C   1,C   0,H  16)      1.93 -0.000050    1.27      3.20   
   104. D(C   3,C   2,C   1,C  12)    177.45  0.000053   -0.80    176.65   
   105. D(C   4,C   2,C   1,C   0)    178.43  0.000099   -1.50    176.93   
   106. D(C   4,C   2,C   1,C  12)     -2.15  0.000086   -1.09     -3.24   
   107. D(C   3,C   2,C   1,C   0)     -1.97  0.000066   -1.21     -3.18   
   108. D(H  20,C   3,C   2,C   4)      2.58 -0.000039    0.83      3.40   
   109. D(C  31,C   3,C   2,C   4)   -178.90 -0.000060    0.92   -177.97   
   110. D(C  31,C   3,C   2,C   1)      1.52 -0.000026    0.62      2.14   
   111. D(H  20,C   3,C   2,C   1)   -177.01 -0.000005    0.53   -176.48   
   112. D(C   5,C   4,C   2,C   3)   -176.97  0.000130   -0.61   -177.58   
   113. D(C   5,C   4,C   2,C   1)      2.62  0.000095   -0.31      2.31   
   114. D(O  33,C   4,C   2,C   1)   -178.93 -0.000019   -0.08   -179.01   
   115. D(O  33,C   4,C   2,C   3)      1.48  0.000016   -0.38      1.10   
   116. D(C  11,C   5,C   4,O  33)   -178.63 -0.000013    0.65   -177.98   
   117. D(C  11,C   5,C   4,C   2)     -0.14 -0.000114    0.87      0.74   
   118. D(C   6,C   5,C   4,O  33)      0.93 -0.000049    0.58      1.51   
   119. D(C   6,C   5,C   4,C   2)    179.42 -0.000150    0.80    180.22   
   120. D(H  22,C   6,C   5,C  11)   -146.46 -0.000012   -2.34   -148.80   
   121. D(H  22,C   6,C   5,C   4)     33.99  0.000025   -2.26     31.73   
   122. D(H  21,C   6,C   5,C  11)    -30.33  0.000203   -2.50    -32.83   
   123. D(H  21,C   6,C   5,C   4)    150.11  0.000240   -2.42    147.69   
   124. D(C   7,C   6,C   5,C  11)     90.55  0.000056   -2.48     88.08   
   125. D(C   7,C   6,C   5,C   4)    -89.00  0.000093   -2.40    -91.40   
   126. D(H  23,C   7,C   6,C   5)    -57.38 -0.000078   -0.65    -58.03   
   127. D(C   8,C   7,C   6,H  22)      0.46  0.000008   -0.57     -0.11   
   128. D(C   8,C   7,C   6,H  21)   -116.78 -0.000275   -0.38   -117.16   
   129. D(H  23,C   7,C   6,H  21)     63.54 -0.000201   -0.60     62.94   
   130. D(C   8,C   7,C   6,C   5)    122.30 -0.000153   -0.43    121.87   
   131. D(H  23,C   7,C   6,H  22)   -179.22  0.000082   -0.80   -180.01   
   132. D(C  10,C   8,C   7,H  23)   -179.88 -0.000026    0.01   -179.88   
   133. D(C  10,C   8,C   7,C   6)      0.45  0.000053   -0.22      0.22   
   134. D(C   9,C   8,C   7,H  23)     -0.50 -0.000005    0.01     -0.49   
   135. D(C   9,C   8,C   7,C   6)    179.83  0.000073   -0.22    179.61   
   136. D(H  26,C   9,C   8,C  10)    -60.09  0.000037    0.36    -59.73   
   137. D(H  26,C   9,C   8,C   7)    120.46  0.000026    0.36    120.82   
   138. D(H  25,C   9,C   8,C  10)     57.78 -0.000077    0.43     58.20   
   139. D(H  25,C   9,C   8,C   7)   -121.67 -0.000088    0.42   -121.25   
   140. D(H  24,C   9,C   8,C  10)    178.86  0.000007    0.36    179.23   
   141. D(H  24,C   9,C   8,C   7)     -0.59 -0.000005    0.36     -0.22   
   142. D(H  28,C  10,C   8,C   9)     52.93 -0.000061    1.37     54.30   
   143. D(H  28,C  10,C   8,C   7)   -127.65 -0.000043    1.37   -126.28   
   144. D(H  27,C  10,C   8,C   9)    174.07 -0.000111    1.34    175.42   
   145. D(H  27,C  10,C   8,C   7)     -6.51 -0.000092    1.35     -5.16   
   146. D(H  19,C  10,C   8,C   9)    -64.30 -0.000006    1.35    -62.95   
   147. D(H  19,C  10,C   8,C   7)    115.12  0.000012    1.35    116.47   
   148. D(C  29,C  11,C   5,C   6)     -0.60  0.000069   -0.09     -0.69   
   149. D(C  29,C  11,C   5,C   4)    178.95  0.000035   -0.17    178.78   
   150. D(C  12,C  11,C   5,C   6)    177.63  0.000021    0.07    177.71   
   151. D(C  12,C  11,C   5,C   4)     -2.82 -0.000014   -0.00     -2.82   
   152. D(O  14,C  12,C  11,C  29)      2.08  0.000226   -1.04      1.04   
   153. D(C   1,C  12,C  11,C  29)   -178.44  0.000155   -1.27   -179.71   
   154. D(C   1,C  12,C  11,C   5)      3.28  0.000197   -1.44      1.84   
   155. D(O  14,C  12,C   1,C   2)    178.68 -0.000301    1.74    180.43   
   156. D(O  14,C  12,C   1,C   0)     -1.93 -0.000315    2.18      0.25   
   157. D(O  14,C  12,C  11,C   5)   -176.20  0.000267   -1.21   -177.41   
   158. D(C  11,C  12,C   1,C   2)     -0.77 -0.000223    1.98      1.21   
   159. D(C  11,C  12,C   1,C   0)    178.62 -0.000237    2.42    181.04   
   160. D(H  34,O  14,C  12,C  11)   -168.85 -0.000194    5.26   -163.59   
   161. D(H  34,O  14,C  12,C   1)     11.67 -0.000123    5.49     17.15   
   162. D(H  15,C  29,C  11,C   5)    -31.20  0.000116    4.07    -27.13   
   163. D(H  18,C  29,C  11,C  12)     29.79  0.000013    3.95     33.73   
   164. D(H  18,C  29,C  11,C   5)   -151.97 -0.000038    4.12   -147.85   
   165. D(H  17,C  29,C  11,C  12)    -88.84  0.000362    4.01    -84.83   
   166. D(H  17,C  29,C  11,C   5)     89.41  0.000312    4.18     93.58   
   167. D(H  15,C  29,C  11,C  12)    150.56  0.000167    3.90    154.46   
   168. D(H  32,C  30,C   0,H  16)     -0.25  0.000032   -0.58     -0.83   
   169. D(H  32,C  30,C   0,C   1)    179.94  0.000025    0.19    180.13   
   170. D(C  31,C  30,C   0,H  16)   -179.95  0.000015   -0.76   -180.70   
   171. D(C  31,C  30,C   0,C   1)      0.25  0.000008    0.01      0.26   
   172. D(H  13,C  31,C  30,H  32)     -0.87 -0.000023   -0.51     -1.38   
   173. D(H  13,C  31,C  30,C   0)    178.83 -0.000005   -0.34    178.49   
   174. D(C   3,C  31,C  30,H  32)    179.55  0.000019   -0.81    178.74   
   175. D(C   3,C  31,C  30,C   0)     -0.75  0.000036   -0.64     -1.39   
   176. D(C  30,C  31,C   3,H  20)    178.39 -0.000047    0.40    178.79   
   177. D(C  30,C  31,C   3,C   2)     -0.15 -0.000027    0.31      0.16   
   178. D(H  13,C  31,C   3,H  20)     -1.19 -0.000005    0.11     -1.08   
   179. D(H  13,C  31,C   3,C   2)   -179.73  0.000015    0.01   -179.72   
   180. D(H  35,O  33,C   4,C   5)   -149.88  0.000160   -1.03   -150.91   
   181. D(H  35,O  33,C   4,C   2)     31.61  0.000257   -1.25     30.36   
    ----------------------------------------------------------------------------

         *************************************************************
         *                GEOMETRY OPTIMIZATION CYCLE  23            *
         *************************************************************
---------------------------------
CARTESIAN COORDINATES (ANGSTROEM)
---------------------------------
  C     -4.059076   -0.566768    0.337066
  C     -2.707884   -0.246831    0.022666
  C     -1.777760   -1.323268   -0.167781
  C     -2.227082   -2.658647    0.032429
  C     -0.439451   -1.013717   -0.547698
  C     -0.005940    0.297493   -0.690402
  C      1.436959    0.557147   -1.104134
  C      2.366417    0.710389    0.083596
  C      3.463393   -0.003375    0.388297
  C      4.267012    0.317013    1.628691
  C      4.011949   -1.146619   -0.432801
  C     -0.912778    1.372183   -0.437202
  C     -2.232634    1.093139   -0.108770
  H     -3.858094   -3.958323    0.512261
  O     -3.066099    2.173252    0.068729
  H      0.579831    2.955216   -0.367266
  H     -4.804664    0.218805    0.440609
  H     -0.704822    3.228365   -1.548572
  H     -1.036164    3.435758    0.168422
  H      5.011518   -0.899091   -0.818305
  H     -1.524025   -3.483104   -0.050803
  H      1.475963    1.474440   -1.705698
  H      1.767428   -0.257320   -1.751120
  H      2.086331    1.512509    0.769169
  H      3.842721    1.158950    2.185913
  H      5.306943    0.565019    1.371163
  H      4.314815   -0.551496    2.301579
  H      3.375556   -1.413764   -1.279062
  H      4.136206   -2.041850    0.192774
  C     -0.487682    2.820663   -0.550567
  C     -4.467759   -1.873538    0.499293
  C     -3.537854   -2.931349    0.359492
  H     -5.505410   -2.091216    0.736993
  O      0.480228   -2.020861   -0.760488
  H     -3.872465    1.904310    0.536180
  H      0.027703   -2.817129   -1.083933

----------------------------
CARTESIAN COORDINATES (A.U.)
----------------------------
  NO LB      ZA    FRAG     MASS         X           Y           Z
   0 C     6.0000    0    12.011   -7.670542   -1.071037    0.636963
   1 C     6.0000    0    12.011   -5.117159   -0.466444    0.042833
   2 C     6.0000    0    12.011   -3.359480   -2.500615   -0.317059
   3 C     6.0000    0    12.011   -4.208576   -5.024114    0.061281
   4 C     6.0000    0    12.011   -0.830442   -1.915647   -1.034999
   5 C     6.0000    0    12.011   -0.011224    0.562181   -1.304670
   6 C     6.0000    0    12.011    2.715459    1.052856   -2.086511
   7 C     6.0000    0    12.011    4.471880    1.342440    0.157973
   8 C     6.0000    0    12.011    6.544864   -0.006378    0.733775
   9 C     6.0000    0    12.011    8.063483    0.599069    3.077779
  10 C     6.0000    0    12.011    7.581484   -2.166795   -0.817874
  11 C     6.0000    0    12.011   -1.724900    2.593049   -0.826193
  12 C     6.0000    0    12.011   -4.219067    2.065733   -0.205545
  13 H     1.0000    0     1.008   -7.290742   -7.480146    0.968033
  14 O     8.0000    0    15.999   -5.794088    4.106852    0.129879
  15 H     1.0000    0     1.008    1.095721    5.584549   -0.694031
  16 H     1.0000    0     1.008   -9.079498    0.413482    0.832630
  17 H     1.0000    0     1.008   -1.331920    6.100725   -2.926377
  18 H     1.0000    0     1.008   -1.958065    6.492643    0.318272
  19 H     1.0000    0     1.008    9.470396   -1.699035   -1.546372
  20 H     1.0000    0     1.008   -2.879990   -6.582113   -0.096004
  21 H     1.0000    0     1.008    2.789165    2.786288   -3.223302
  22 H     1.0000    0     1.008    3.339955   -0.486265   -3.309138
  23 H     1.0000    0     1.008    3.942594    2.858229    1.453518
  24 H     1.0000    0     1.008    7.261689    2.190099    4.130777
  25 H     1.0000    0     1.008   10.028670    1.067731    2.591122
  26 H     1.0000    0     1.008    8.153819   -1.042176    4.349354
  27 H     1.0000    0     1.008    6.378876   -2.671626   -2.417078
  28 H     1.0000    0     1.008    7.816296   -3.858538    0.364291
  29 C     6.0000    0    12.011   -0.921585    5.330280   -1.040422
  30 C     6.0000    0    12.011   -8.442841   -3.540473    0.943528
  31 C     6.0000    0    12.011   -6.685574   -5.539447    0.679342
  32 H     1.0000    0     1.008  -10.403717   -3.951826    1.392715
  33 O     8.0000    0    15.999    0.907499   -3.818874   -1.437114
  34 H     1.0000    0     1.008   -7.317898    3.598624    1.013233
  35 H     1.0000    0     1.008    0.052351   -5.323602   -2.048336

--------------------------------
INTERNAL COORDINATES (ANGSTROEM)
--------------------------------
 C      0   0   0     0.000000000000     0.00000000     0.00000000
 C      1   0   0     1.423702298012     0.00000000     0.00000000
 C      2   1   0     1.435310594693   118.41096758     0.00000000
 C      3   2   1     1.423098563359   118.71589268   356.81938999
 C      3   2   1     1.425212246256   118.75041501   176.92942252
 C      5   3   2     1.388369174266   121.71746955     2.30865504
 C      6   5   3     1.523335868212   118.98965120   180.22051835
 C      7   6   5     1.515941227491   112.65516323   268.60144067
 C      8   7   6     1.343747478504   128.64492539   121.87184400
 C      9   8   7     1.512292559444   120.48132246   179.61056834
 C      9   8   7     1.510668878144   125.11148617     0.22272701
 C      6   5   3     1.428783365722   119.60214047     0.73710251
 C     12   6   5     1.388435919313   119.60997605   357.17674862
 H      4   3   2     2.139999329036   147.35974128     1.91365111
 O     13  12   6     1.375796311372   116.65503968   182.58503643
 H     12   6   5     2.176870680369    96.74720162   166.48622272
 H      1   2   3     1.088001481218   120.60652172   183.02345565
 H     16  12   6     1.766473098529    65.94064035   124.01492090
 H     18  16  12     1.760928129376    60.19820849    74.28124244
 H     11   9   8     1.099555610004   110.50569717   116.47372133
 H      4   3   2     1.086714021196   119.79269520   183.51922876
 H      7   6   5     1.097646031882   108.96253848   147.69401905
 H      7   6   5     1.091401713374   108.69965680    31.73087611
 H      8   7   6     1.091721625385   114.14112405   301.96811891
 H     10   9   8     1.095160848998   111.98241526   359.77699816
 H     10   9   8     1.099675138999   110.99094540   238.75073819
 H     10   9   8     1.099714558733   110.95585672   120.81852398
 H     11   9   8     1.092026033191   113.24898943   354.83573174
 H     11   9   8     1.099192236934   110.36916377   233.72358511
 C     16  12   6     1.091460983199    40.03366563   157.05355722
 C      1   2   3     1.378762295886   121.35153763     2.03499372
 C     14   4   3     1.086539172064    33.88169054     0.44428629
 H     31   1   2     1.086556274957   119.91325476   180.12996170
 O      5   3   2     1.380372555628   120.54738728   180.98588542
 H     15  13  12     0.970085401551   110.36991273   196.40589554
 H     34   5   3     0.971307054624   109.81984799    30.35822626

---------------------------
INTERNAL COORDINATES (A.U.)
---------------------------
 C      0   0   0     0.000000000000     0.00000000     0.00000000
 C      1   0   0     2.690407439478     0.00000000     0.00000000
 C      2   1   0     2.712343941086   118.41096758     0.00000000
 C      3   2   1     2.689266546325   118.71589268   356.81938999
 C      3   2   1     2.693260828135   118.75041501   176.92942252
 C      5   3   2     2.623637512140   121.71746955     2.30865504
 C      6   5   3     2.878687600899   118.98965120   180.22051835
 C      7   6   5     2.864713755078   112.65516323   268.60144067
 C      8   7   6     2.539314727520   128.64492539   121.87184400
 C      9   8   7     2.857818771716   120.48132246   179.61056834
 C      9   8   7     2.854750458731   125.11148617     0.22272701
 C      6   5   3     2.700009265916   119.60214047     0.73710251
 C     12   6   5     2.623763642001   119.60997605   357.17674862
 H      4   3   2     4.044012658654   147.35974128     1.91365111
 O     13  12   6     2.599878244552   116.65503968   182.58503643
 H     12   6   5     4.113689414859    96.74720162   166.48622272
 H      1   2   3     2.056024832802   120.60652172   183.02345565
 H     16  12   6     3.338150379160    65.94064035   124.01492090
 H     18  16  12     3.327671906039    60.19820849    74.28124244
 H     11   9   8     2.077858971924   110.50569717   116.47372133
 H      4   3   2     2.053591885953   119.79269520   183.51922876
 H      7   6   5     2.074250392242   108.96253848   147.69401905
 H      7   6   5     2.062450340370   108.69965680    31.73087611
 H      8   7   6     2.063054886457   114.14112405   301.96811891
 H     10   9   8     2.069554077199   111.98241526   359.77699816
 H     10   9   8     2.078084848990   110.99094540   238.75073819
 H     10   9   8     2.078159341492   110.95585672   120.81852398
 H     11   9   8     2.063630133843   113.24898943   354.83573174
 H     11   9   8     2.077172296337   110.36916377   233.72358511
 C     16  12   6     2.062562344106    40.03366563   157.05355722
 C      1   2   3     2.605483143001   121.35153763     2.03499372
 C     14   4   3     2.053261468978    33.88169054     0.44428629
 H     31   1   2     2.053293788763   119.91325476   180.12996170
 O      5   3   2     2.608526092918   120.54738728   180.98588542
 H     15  13  12     1.833195735446   110.36991273   196.40589554
 H     34   5   3     1.835504325185   109.81984799    30.35822626


           ************************************************************
           *        Program running with 4 parallel MPI-processes     *
           *              working on a common directory               *
           ************************************************************
------------------------------------------------------------------------------
                   ___                                                        
                  /   \      - P O W E R E D   B Y -                         
                 /     \                                                     
                 |  |  |   _    _      __       _____    __    __             
                 |  |  |  | |  | |    /  \     |  _  \  |  |  /  |          
                  \  \/   | |  | |   /    \    | | | |  |  | /  /          
                 / \  \   | |__| |  /  /\  \   | |_| |  |  |/  /          
                |  |  |   |  __  | /  /__\  \  |    /   |      \           
                |  |  |   | |  | | |   __   |  |    \   |  |\   \          
                \     /   | |  | | |  |  |  |  | |\  \  |  | \   \       
                 \___/    |_|  |_| |__|  |__|  |_| \__\ |__|  \__/        
                                                                              
                      - O R C A' S   B I G   F R I E N D -                    
                                      &                                       
                       - I N T E G R A L  F E E D E R -                       
                                                                              
 v1 FN, 2020, v2 2021                                                         
------------------------------------------------------------------------------


Reading SHARK input file MK1_2e_2H_B3LYP_631Gd_opt.SHARKINP.tmp ... ok
----------------------
SHARK INTEGRAL PACKAGE
----------------------

Number of atoms                             ...     36
Number of basis functions                   ...    288
Number of shells                            ...    144
Maximum angular momentum                    ...      2
Integral batch strategy                     ... SHARK/LIBINT Hybrid
RI-J (if used) integral strategy            ... SPLIT-RIJ (Revised 2003 algorithm where possible)
Printlevel                                  ...      1
Contraction scheme used                     ... SEGMENTED contraction
Coulomb Range Separation                    ... NOT USED
Exchange Range Separation                   ... NOT USED
Finite Nucleus Model                        ... NOT USED
Auxiliary Coulomb fitting basis             ... AVAILABLE
   # of basis functions in Aux-J            ...   1080
   # of shells in Aux-J                     ...    360
   Maximum angular momentum in Aux-J        ...      4
Auxiliary J/K fitting basis                 ... NOT available
Auxiliary Correlation fitting basis         ... NOT available
Auxiliary 'external' fitting basis          ... NOT available
Integral threshold                          ...     2.500000e-11
Primitive cut-off                           ...     2.500000e-12
Primitive pair pre-selection threshold      ...     2.500000e-12

Calculating pre-screening integrals         ... done (  0.1 sec) Dimension = 144
Organizing shell pair data                  ... done (  0.1 sec)
Shell pair information
Total number of shell pairs                 ...     10440
Shell pairs after pre-screening             ...      8057
Total number of primitive shell pairs       ...     59085
Primitive shell pairs kept                  ...     26009
          la=0 lb=0:   2983 shell pairs
          la=1 lb=0:   2699 shell pairs
          la=1 lb=1:    604 shell pairs
          la=2 lb=0:   1114 shell pairs
          la=2 lb=1:    543 shell pairs
          la=2 lb=2:    114 shell pairs

Calculating one electron integrals          ... done (  0.0 sec)
Calculating RI/J V-Matrix + Cholesky decomp.... done (  0.1 sec)
Calculating Nuclear repulsion               ... done (  0.0 sec) ENN=   1271.264368289789 Eh

SHARK setup successfully completed in   0.5 seconds

Maximum memory used throughout the entire GTOINT-calculation: 19.8 MB
[1717795646.769805] [eu-a2p-176:53055:0]          mpool.c:38   UCX  WARN  object 0x2959600 was not returned to mpool ucp_requests
[1717795646.769834] [eu-a2p-176:53055:0]          mpool.c:38   UCX  WARN  object 0x29597c0 was not returned to mpool ucp_requests
[1717795646.769841] [eu-a2p-176:53055:0]          mpool.c:38   UCX  WARN  object 0x2959980 was not returned to mpool ucp_requests
[1717795646.769845] [eu-a2p-176:53055:0]          mpool.c:38   UCX  WARN  object 0x2959b40 was not returned to mpool ucp_requests
[1717795646.769850] [eu-a2p-176:53055:0]          mpool.c:38   UCX  WARN  object 0x2959d00 was not returned to mpool ucp_requests
[1717795646.769854] [eu-a2p-176:53055:0]          mpool.c:38   UCX  WARN  object 0x2959ec0 was not returned to mpool ucp_requests
[1717795646.769859] [eu-a2p-176:53055:0]          mpool.c:38   UCX  WARN  object 0x295a080 was not returned to mpool ucp_requests
[1717795646.769863] [eu-a2p-176:53055:0]          mpool.c:38   UCX  WARN  object 0x295a240 was not returned to mpool ucp_requests
[1717795646.769868] [eu-a2p-176:53055:0]          mpool.c:38   UCX  WARN  object 0x295a400 was not returned to mpool ucp_requests
[1717795646.769872] [eu-a2p-176:53055:0]          mpool.c:38   UCX  WARN  object 0x295a5c0 was not returned to mpool ucp_requests
[1717795646.769876] [eu-a2p-176:53055:0]          mpool.c:38   UCX  WARN  object 0x295a780 was not returned to mpool ucp_requests
[1717795646.769881] [eu-a2p-176:53055:0]          mpool.c:38   UCX  WARN  object 0x295a940 was not returned to mpool ucp_requests
[1717795646.769885] [eu-a2p-176:53055:0]          mpool.c:38   UCX  WARN  object 0x295ab00 was not returned to mpool ucp_requests
[1717795646.769890] [eu-a2p-176:53055:0]          mpool.c:38   UCX  WARN  object 0x295acc0 was not returned to mpool ucp_requests
[1717795646.769895] [eu-a2p-176:53055:0]          mpool.c:38   UCX  WARN  object 0x295ae80 was not returned to mpool ucp_requests
[1717795646.769899] [eu-a2p-176:53055:0]          mpool.c:38   UCX  WARN  object 0x295b040 was not returned to mpool ucp_requests
[1717795646.769903] [eu-a2p-176:53055:0]          mpool.c:38   UCX  WARN  object 0x295b200 was not returned to mpool ucp_requests
[1717795646.769908] [eu-a2p-176:53055:0]          mpool.c:38   UCX  WARN  object 0x295b3c0 was not returned to mpool ucp_requests
[1717795646.771057] [eu-a2p-176:53053:0]          mpool.c:38   UCX  WARN  object 0x3f72080 was not returned to mpool ucp_requests
[1717795646.771083] [eu-a2p-176:53053:0]          mpool.c:38   UCX  WARN  object 0x3f72240 was not returned to mpool ucp_requests
[1717795646.771090] [eu-a2p-176:53053:0]          mpool.c:38   UCX  WARN  object 0x3f72400 was not returned to mpool ucp_requests
[1717795646.771095] [eu-a2p-176:53053:0]          mpool.c:38   UCX  WARN  object 0x3f725c0 was not returned to mpool ucp_requests
[1717795646.771100] [eu-a2p-176:53053:0]          mpool.c:38   UCX  WARN  object 0x3f72780 was not returned to mpool ucp_requests
[1717795646.771106] [eu-a2p-176:53053:0]          mpool.c:38   UCX  WARN  object 0x3f72940 was not returned to mpool ucp_requests
[1717795646.771111] [eu-a2p-176:53053:0]          mpool.c:38   UCX  WARN  object 0x3f72b00 was not returned to mpool ucp_requests
[1717795646.771116] [eu-a2p-176:53053:0]          mpool.c:38   UCX  WARN  object 0x3f72cc0 was not returned to mpool ucp_requests
[1717795646.771121] [eu-a2p-176:53053:0]          mpool.c:38   UCX  WARN  object 0x3f72e80 was not returned to mpool ucp_requests
[1717795646.771126] [eu-a2p-176:53053:0]          mpool.c:38   UCX  WARN  object 0x3f73040 was not returned to mpool ucp_requests
[1717795646.771131] [eu-a2p-176:53053:0]          mpool.c:38   UCX  WARN  object 0x3f73200 was not returned to mpool ucp_requests
[1717795646.771136] [eu-a2p-176:53053:0]          mpool.c:38   UCX  WARN  object 0x3f733c0 was not returned to mpool ucp_requests
[1717795646.771501] [eu-a2p-176:53054:0]          mpool.c:38   UCX  WARN  object 0x3dfff80 was not returned to mpool ucp_requests
[1717795646.771545] [eu-a2p-176:53054:0]          mpool.c:38   UCX  WARN  object 0x3e00140 was not returned to mpool ucp_requests
[1717795646.771552] [eu-a2p-176:53054:0]          mpool.c:38   UCX  WARN  object 0x3e00300 was not returned to mpool ucp_requests
[1717795646.771558] [eu-a2p-176:53054:0]          mpool.c:38   UCX  WARN  object 0x3e004c0 was not returned to mpool ucp_requests
[1717795646.771563] [eu-a2p-176:53054:0]          mpool.c:38   UCX  WARN  object 0x3e00680 was not returned to mpool ucp_requests
[1717795646.771569] [eu-a2p-176:53054:0]          mpool.c:38   UCX  WARN  object 0x3e00840 was not returned to mpool ucp_requests
[1717795646.771574] [eu-a2p-176:53054:0]          mpool.c:38   UCX  WARN  object 0x3e00a00 was not returned to mpool ucp_requests
[1717795646.771579] [eu-a2p-176:53054:0]          mpool.c:38   UCX  WARN  object 0x3e00bc0 was not returned to mpool ucp_requests
[1717795646.771583] [eu-a2p-176:53054:0]          mpool.c:38   UCX  WARN  object 0x3e00d80 was not returned to mpool ucp_requests
[1717795646.771588] [eu-a2p-176:53054:0]          mpool.c:38   UCX  WARN  object 0x3e00f40 was not returned to mpool ucp_requests
[1717795646.771593] [eu-a2p-176:53054:0]          mpool.c:38   UCX  WARN  object 0x3e01100 was not returned to mpool ucp_requests
[1717795646.771615] [eu-a2p-176:53054:0]          mpool.c:38   UCX  WARN  object 0x3e012c0 was not returned to mpool ucp_requests
[1717795646.771620] [eu-a2p-176:53054:0]          mpool.c:38   UCX  WARN  object 0x3e01480 was not returned to mpool ucp_requests
[1717795646.771625] [eu-a2p-176:53054:0]          mpool.c:38   UCX  WARN  object 0x3e01640 was not returned to mpool ucp_requests
[1717795646.771630] [eu-a2p-176:53054:0]          mpool.c:38   UCX  WARN  object 0x3e01800 was not returned to mpool ucp_requests
[1717795646.771635] [eu-a2p-176:53054:0]          mpool.c:38   UCX  WARN  object 0x3e019c0 was not returned to mpool ucp_requests
[1717795646.771639] [eu-a2p-176:53054:0]          mpool.c:38   UCX  WARN  object 0x3e01b80 was not returned to mpool ucp_requests
[1717795646.771644] [eu-a2p-176:53054:0]          mpool.c:38   UCX  WARN  object 0x3e01d40 was not returned to mpool ucp_requests


           ************************************************************
           *        Program running with 4 parallel MPI-processes     *
           *              working on a common directory               *
           ************************************************************

Diagonalization of the overlap matrix:
Smallest eigenvalue                        ... 2.443e-04
Time for diagonalization                   ...    0.019 sec
Threshold for overlap eigenvalues          ... 1.000e-08
Number of eigenvalues below threshold      ... 0
Time for construction of square roots      ...    0.013 sec
Total time needed                          ...    0.033 sec

-------------------
DFT GRID GENERATION
-------------------

General Integration Accuracy     IntAcc      ... 4.959
Radial Grid Type                 RadialGrid  ... OptM3 with GC (2021)
Angular Grid (max. ang.)         AngularGrid ... 6 (Lebedev-590)
Angular grid pruning method      GridPruning ... 4 (adaptive)
Weight generation scheme         WeightScheme... Becke
Basis function cutoff            BFCut       ... 1.0000e-11
Integration weight cutoff        WCut        ... 1.0000e-14
Angular grids for H and He will be reduced by one unit
Partially contracted basis set               ... off
Rotationally invariant grid construction     ... off

Total number of grid points                  ...   409448
Total number of batches                      ...     6415
Average number of points per batch           ...       63
Average number of grid points per atom       ...    11374
Time for grid setup =    5.458 sec

--------------------
COSX GRID GENERATION
--------------------

GRIDX 1
-------
General Integration Accuracy     IntAcc      ... 4.020
Radial Grid Type                 RadialGrid  ... OptM3 with GC (2021)
Angular Grid (max. ang.)         AngularGrid ... 2 (Lebedev-110)
Angular grid pruning method      GridPruning ... 4 (adaptive)
Weight generation scheme         WeightScheme... Becke
Basis function cutoff            BFCut       ... 1.0000e-11
Integration weight cutoff        WCut        ... 1.0000e-14
Angular grids for H and He will be reduced by one unit
Partially contracted basis set               ... on
Rotationally invariant grid construction     ... off

Total number of grid points                  ...    44943
Total number of batches                      ...      721
Average number of points per batch           ...       62
Average number of grid points per atom       ...     1248
UseSFitting                                  ... on

GRIDX 2
-------
General Integration Accuracy     IntAcc      ... 4.338
Radial Grid Type                 RadialGrid  ... OptM3 with GC (2021)
Angular Grid (max. ang.)         AngularGrid ... 3 (Lebedev-194)
Angular grid pruning method      GridPruning ... 4 (adaptive)
Weight generation scheme         WeightScheme... Becke
Basis function cutoff            BFCut       ... 1.0000e-11
Integration weight cutoff        WCut        ... 1.0000e-14
Angular grids for H and He will be reduced by one unit
Partially contracted basis set               ... on
Rotationally invariant grid construction     ... off

Total number of grid points                  ...    98230
Total number of batches                      ...     1552
Average number of points per batch           ...       63
Average number of grid points per atom       ...     2729
UseSFitting                                  ... on

GRIDX 3
-------
General Integration Accuracy     IntAcc      ... 4.871
Radial Grid Type                 RadialGrid  ... OptM3 with GC (2021)
Angular Grid (max. ang.)         AngularGrid ... 4 (Lebedev-302)
Angular grid pruning method      GridPruning ... 4 (adaptive)
Weight generation scheme         WeightScheme... Becke
Basis function cutoff            BFCut       ... 1.0000e-11
Integration weight cutoff        WCut        ... 1.0000e-14
Angular grids for H and He will be reduced by one unit
Partially contracted basis set               ... on
Rotationally invariant grid construction     ... off

Total number of grid points                  ...   186476
Total number of batches                      ...     2930
Average number of points per batch           ...       63
Average number of grid points per atom       ...     5180
UseSFitting                                  ... on

Time for X-Grid setup             =    2.675 sec


--------------------
CPCM SOLVATION MODEL
--------------------
CPCM parameters:
  Epsilon                                         ...      80.4000
  Refrac                                          ...       1.3300
  Rsolv                                           ...       1.3000
  Surface type                                    ... GAUSSIAN VDW
  Epsilon function type                           ...         CPCM
Radii:
 Radius for C  used is    3.8550 Bohr (=   2.0400 Ang.)
 Radius for H  used is    2.4944 Bohr (=   1.3200 Ang.)
 Radius for O  used is    3.4469 Bohr (=   1.8240 Ang.)
Calculating surface                               ...        done! (  0.0s)
GEPOL surface points                              ...         1889
GEPOL Volume                                      ...    2071.4091
GEPOL Surface-area                                ...    1060.3502
Calculating surface distance matrix               ...        done! (  0.0s)
Performing Cholesky decomposition & store         ...        done! (  0.2s)
Overall time for CPCM initialization              ...                 0.2s
--------------
SCF ITERATIONS
--------------
ITER       Energy         Delta-E        Max-DP      RMS-DP      [F,P]     Damp
               ***  Starting incremental Fock matrix formation  ***
  0   -770.4917631945   0.000000000000 0.00736671  0.00012775  0.0254511 0.7000
                      *** Initiating the SOSCF procedure ***
                      *** Re-Reading the Fockian *** 
                      *** Removing any level shift *** 
ITER      Energy       Delta-E        Grad      Rot      Max-DP    RMS-DP
  1   -770.49340293  -0.0016397394  0.001045  0.001045  0.021894  0.000396
               *** Restarting incremental Fock matrix formation ***
  2   -770.49794819  -0.0045452565  0.000672  0.001887  0.005673  0.000106
  3   -770.49809871  -0.0001505209  0.000194  0.000992  0.001207  0.000028
  4   -770.49809770   0.0000010148  0.000407  0.000861  0.000611  0.000014
  5   -770.49810276  -0.0000050653  0.000057  0.000122  0.000168  0.000005
  6   -770.49810277  -0.0000000082  0.000038  0.000063  0.000117  0.000002
  7   -770.49810292  -0.0000001476  0.000008  0.000034  0.000049  0.000001
  8   -770.49810293  -0.0000000081  0.000009  0.000023  0.000026  0.000001
                  ***Gradient check signals convergence***
              ***Rediagonalizing the Fockian in SOSCF/NRSCF***

               *****************************************************
               *                     SUCCESS                       *
               *           SCF CONVERGED AFTER   9 CYCLES          *
               *****************************************************

Old exchange energy                            =    -21.184415525 Eh
New exchange energy                            =    -21.184420719 Eh
Exchange energy change after final integration =     -0.000005194 Eh
Total energy after final integration           =   -770.498108118 Eh
Final COS-X integration done in                =    16.838 sec
Total Energy       :         -770.49810812 Eh          -20966.31943 eV
  Last Energy change         ...    1.6048e-09  Tolerance :   1.0000e-08
  Last MAX-Density change    ...    2.6645e-15  Tolerance :   1.0000e-07
             **** THE GBW FILE WAS UPDATED (MK1_2e_2H_B3LYP_631Gd_opt.gbw) ****
             **** DENSITY MK1_2e_2H_B3LYP_631Gd_opt.scfp WAS UPDATED ****
             **** ENERGY FILE WAS UPDATED (MK1_2e_2H_B3LYP_631Gd_opt.en.tmp) ****
             **** THE GBW FILE WAS UPDATED (MK1_2e_2H_B3LYP_631Gd_opt.gbw) ****
             **** DENSITY MK1_2e_2H_B3LYP_631Gd_opt.scfp WAS UPDATED ****
Total SCF time: 0 days 0 hours 1 min 52 sec 

Maximum memory used throughout the entire SCF-calculation: 116.8 MB

-------------------------   --------------------
FINAL SINGLE POINT ENERGY      -770.498108118379
-------------------------   --------------------


           ************************************************************
           *        Program running with 4 parallel MPI-processes     *
           *              working on a common directory               *
           ************************************************************
------------------------------------------------------------------------------
                         ORCA SCF GRADIENT CALCULATION
------------------------------------------------------------------------------

 ... reading COSX grid (gridx3)
Gradient of the Kohn-Sham DFT energy:
Kohn-Sham wavefunction type      ... RKS
Hartree-Fock exchange scaling    ...    0.200
Number of operators              ...    1
Number of atoms                  ...   36
Basis set dimensions             ...  288
Integral neglect threshold       ... 2.5e-11
Integral primitive cutoff        ... 2.5e-12
SHARK Integral package           ... ON

Nuc. rep. gradient       (SHARK) ... done (  0.0 sec)
HCore & Overlap gradient (SHARK) ... done (  0.3 sec)
RI-J gradient            (SHARK) ... done (  1.4 sec)
COSX-gradient                    ... done ( 21.1 sec)
Exchange-correlation gradient    ... done

------------------
CARTESIAN GRADIENT
------------------

   1   C   :    0.000865040   -0.000349218   -0.000022701
   2   C   :    0.000192696   -0.000637180    0.000081865
   3   C   :    0.000211171   -0.000153355   -0.000005667
   4   C   :   -0.000165335    0.000397831   -0.000029691
   5   C   :   -0.001249304   -0.000277305   -0.000014163
   6   C   :    0.000232397    0.000649615    0.000263554
   7   C   :   -0.000293316   -0.000271802   -0.000493321
   8   C   :    0.000571166   -0.000250372    0.000024735
   9   C   :    0.000136176   -0.000111302    0.000488778
  10   C   :   -0.000164758    0.000153586   -0.000080496
  11   C   :    0.000014895   -0.000032794   -0.000413791
  12   C   :    0.000022137    0.000428016    0.000148220
  13   C   :   -0.000431772    0.000123246   -0.000261101
  14   H   :   -0.000030662    0.000104841    0.000076784
  15   O   :    0.001306264    0.000070132    0.000222436
  16   H   :   -0.000419812    0.000015127   -0.000108766
  17   H   :   -0.000485307    0.000011537    0.000224755
  18   H   :   -0.000230329    0.000198661   -0.000063748
  19   H   :    0.000003411    0.000005948    0.000159268
  20   H   :    0.000079954    0.000022503    0.000113504
  21   H   :    0.000202975    0.000060046   -0.000005623
  22   H   :   -0.000021638    0.000136591    0.000265806
  23   H   :   -0.000096816    0.000067955    0.000076738
  24   H   :   -0.000164156    0.000237078   -0.000298401
  25   H   :    0.000001259   -0.000018502   -0.000019747
  26   H   :   -0.000000581   -0.000053188    0.000002567
  27   H   :    0.000019604   -0.000013829   -0.000020089
  28   H   :   -0.000117917    0.000065496    0.000240527
  29   H   :    0.000033684    0.000005797   -0.000023392
  30   C   :    0.000209067   -0.000164671    0.000001479
  31   C   :   -0.000413788    0.000149995    0.000119792
  32   C   :    0.000185577   -0.000254408   -0.000069453
  33   H   :    0.000010504   -0.000021609   -0.000066639
  34   O   :    0.000011184   -0.000097397    0.000151788
  35   H   :   -0.000131920    0.000042815   -0.000590807
  36   H   :    0.000100706   -0.000268141   -0.000129884

Difference to translation invariance:
           :   -0.0000075400   -0.0000282563   -0.0000548846

Difference to rotation invariance:
           :   -0.0010714308    0.0008151756    0.0006377410

Norm of the cartesian gradient     ...    0.0030361035
RMS gradient                       ...    0.0002921492
MAX gradient                       ...    0.0013062638

-------
TIMINGS
-------

Total SCF gradient time            ...       33.575 sec

One electron gradient       ....       0.312 sec  (  0.9%)
RI-J Coulomb gradient       ....       1.358 sec  (  4.0%)
COSX gradient               ....      21.094 sec  ( 62.8%)
XC gradient                 ....       8.752 sec  ( 26.1%)
CPCM gradient               ....       0.664 sec  (  2.0%)
   A-Matrix (El+Nuc)        ....       0.188 sec  (  0.6%)
   Potential                ....       0.476 sec  (  1.4%)

Maximum memory used throughout the entire SCFGRAD-calculation: 92.2 MB
------------------------------------------------------------------------------
                         ORCA GEOMETRY RELAXATION STEP
------------------------------------------------------------------------------

Reading the OPT-File                    .... done
Getting information on internals        .... done
Copying old internal coords+grads       .... done
Making the new internal coordinates     .... (new redundants).... done
Validating the new internal coordinates .... (new redundants).... done
Calculating the B-matrix                .... done
Calculating the G,G- and P matrices     .... done
Transforming gradient to internals      .... done
Projecting the internal gradient        .... done
Number of atoms                         ....  36
Number of internal coordinates          .... 181
Current Energy                          ....  -770.498108118 Eh
Current gradient norm                   ....     0.003036104 Eh/bohr
Maximum allowed component of the step   ....  0.300
Current trust radius                    ....  0.300
Updating the Hessian (BFGS)             .... done
Forming the augmented Hessian           .... done
Diagonalizing the augmented Hessian     .... done
Last element of RFO vector              ....  0.000706798
Lowest eigenvalues of augmented Hessian:
 -3.363870162 -0.001080035  0.000412384  0.000650037  0.003546346
Warning: RFO finds a terribly low value for the scaling factor
Trying a QUASI-NEWTON step instead
Doing a quasi-Newton Step:
Inverting the Hessian                   .... done
Computing the step                      .... done
Length of the computed step             ....  0.148534803
Converting the step to cartesian space:
 Initial RMS(Int)=    0.0110405050
Transforming coordinates:
 Iter   0:  RMS(Cart)=    0.0326265213 RMS(Int)=    0.8081290512
 Iter   1:  RMS(Cart)=    0.0005865337 RMS(Int)=    0.0004024189
 Iter   2:  RMS(Cart)=    0.0000302177 RMS(Int)=    0.0000171155
 Iter   3:  RMS(Cart)=    0.0000017038 RMS(Int)=    0.0000012629
 Iter   4:  RMS(Cart)=    0.0000000966 RMS(Int)=    0.0000000559
done
Storing new coordinates                 .... done

                                .--------------------.
          ----------------------|Geometry convergence|-------------------------
          Item                value                   Tolerance       Converged
          ---------------------------------------------------------------------
          Energy change      -0.0000678314            0.0000002000      NO
          RMS gradient        0.0002584386            0.0000080000      NO
          MAX gradient        0.0015789023            0.0000300000      NO
          RMS step            0.0110405050            0.0001000000      NO
          MAX step            0.0515108600            0.0002000000      NO
          ........................................................
          Max(Bonds)      0.0008      Max(Angles)    0.20
          Max(Dihed)        2.95      Max(Improp)    0.00
          ---------------------------------------------------------------------

The optimization has not yet converged - more geometry cycles are needed


    ---------------------------------------------------------------------------
                         Redundant Internal Coordinates
                            (Angstroem and degrees)

        Definition                    Value    dE/dq     Step     New-Value
    ----------------------------------------------------------------------------
     1. B(C   1,C   0)                1.4237  0.000071 -0.0001    1.4236   
     2. B(C   2,C   1)                1.4353 -0.000374  0.0002    1.4356   
     3. B(C   3,C   2)                1.4231 -0.000385 -0.0001    1.4230   
     4. B(C   4,C   2)                1.4252 -0.000662 -0.0001    1.4252   
     5. B(C   5,C   4)                1.3884  0.000722 -0.0006    1.3878   
     6. B(C   6,C   5)                1.5233  0.000003 -0.0002    1.5231   
     7. B(C   7,C   6)                1.5159  0.000298 -0.0001    1.5159   
     8. B(C   8,C   7)                1.3437  0.000082 -0.0001    1.3437   
     9. B(C   9,C   8)                1.5123 -0.000145 -0.0001    1.5122   
    10. B(C  10,C   8)                1.5107  0.000001  0.0001    1.5107   
    11. B(C  11,C   5)                1.4288 -0.000118 -0.0000    1.4288   
    12. B(C  12,C  11)                1.3884 -0.000581  0.0008    1.3892   
    13. B(C  12,C   1)                1.4278  0.000707 -0.0003    1.4275   
    14. B(O  14,C  12)                1.3758 -0.000667  0.0003    1.3761   
    15. B(H  16,C   0)                1.0880  0.000364 -0.0003    1.0877   
    16. B(H  19,C  10)                1.0996  0.000037 -0.0000    1.0996   
    17. B(H  20,C   3)                1.0867  0.000084 -0.0001    1.0867   
    18. B(H  21,C   6)                1.0976 -0.000032 -0.0001    1.0976   
    19. B(H  22,C   6)                1.0914 -0.000131  0.0002    1.0916   
    20. B(H  23,C   7)                1.0917  0.000032  0.0001    1.0918   
    21. B(H  24,C   9)                1.0952 -0.000027 -0.0000    1.0951   
    22. B(H  25,C   9)                1.0997 -0.000017  0.0000    1.0997   
    23. B(H  26,C   9)                1.0997  0.000010  0.0000    1.0997   
    24. B(H  27,C  10)                1.0920 -0.000135  0.0001    1.0921   
    25. B(H  28,C  10)                1.0992 -0.000013  0.0000    1.0992   
    26. B(C  29,H  18)                1.0937  0.000114 -0.0004    1.0932   
    27. B(C  29,H  17)                1.0997  0.000168 -0.0000    1.0997   
    28. B(C  29,H  15)                1.0915 -0.000422  0.0008    1.0922   
    29. B(C  29,C  11)                1.5138 -0.000059 -0.0002    1.5136   
    30. B(C  30,C   0)                1.3788  0.000022 -0.0001    1.3787   
    31. B(C  31,C   3)                1.3782 -0.000065 -0.0000    1.3782   
    32. B(C  31,C  30)                1.4154  0.000075  0.0001    1.4155   
    33. B(C  31,H  13)                1.0865 -0.000082  0.0001    1.0866   
    34. B(H  32,C  30)                1.0866 -0.000021 -0.0000    1.0865   
    35. B(O  33,C   4)                1.3804  0.000334 -0.0002    1.3802   
    36. B(H  34,O  14)                0.9701 -0.000186 -0.0001    0.9700   
    37. B(H  35,O  33)                0.9713  0.000215 -0.0002    0.9711   
    38. A(H  16,C   0,C  30)          118.03 -0.000482    0.00    118.04   
    39. A(C   1,C   0,C  30)          121.35  0.000199    0.03    121.38   
    40. A(C   1,C   0,H  16)          120.61  0.000284   -0.02    120.58   
    41. A(C   0,C   1,C   2)          118.41 -0.000260   -0.01    118.41   
    42. A(C   2,C   1,C  12)          118.42 -0.000209    0.02    118.44   
    43. A(C   0,C   1,C  12)          123.17  0.000469   -0.01    123.16   
    44. A(C   1,C   2,C   4)          118.75 -0.000054    0.02    118.77   
    45. A(C   1,C   2,C   3)          118.72  0.000226   -0.00    118.71   
    46. A(C   3,C   2,C   4)          122.53 -0.000172   -0.02    122.51   
    47. A(C   2,C   3,H  20)          119.79 -0.000262    0.01    119.80   
    48. A(C   2,C   3,C  31)          121.29  0.000132    0.01    121.30   
    49. A(H  20,C   3,C  31)          118.91  0.000130   -0.03    118.88   
    50. A(C   2,C   4,O  33)          120.55 -0.000187    0.03    120.58   
    51. A(C   2,C   4,C   5)          121.72  0.000301   -0.01    121.71   
    52. A(C   5,C   4,O  33)          117.72 -0.000115   -0.02    117.70   
    53. A(C   4,C   5,C  11)          119.60 -0.000190    0.02    119.62   
    54. A(C   6,C   5,C  11)          121.41  0.000292   -0.09    121.32   
    55. A(C   4,C   5,C   6)          118.99 -0.000102    0.07    119.06   
    56. A(C   5,C   6,C   7)          112.66 -0.000005   -0.04    112.62   
    57. A(H  21,C   6,H  22)          106.74  0.000113    0.08    106.82   
    58. A(C   7,C   6,H  22)          110.75  0.000138   -0.01    110.74   
    59. A(C   5,C   6,H  22)          108.70 -0.000087   -0.01    108.69   
    60. A(C   7,C   6,H  21)          108.85 -0.000212   -0.00    108.85   
    61. A(C   5,C   6,H  21)          108.96  0.000060   -0.01    108.95   
    62. A(C   8,C   7,H  23)          117.21  0.000078    0.04    117.25   
    63. A(C   6,C   7,H  23)          114.14 -0.000638   -0.03    114.11   
    64. A(C   6,C   7,C   8)          128.64  0.000560   -0.01    128.64   
    65. A(C   9,C   8,C  10)          114.40  0.000209    0.04    114.44   
    66. A(C   7,C   8,C  10)          125.11 -0.000190   -0.06    125.05   
    67. A(C   7,C   8,C   9)          120.48 -0.000019    0.02    120.50   
    68. A(C   8,C   9,H  25)          110.99  0.000005    0.01    111.00   
    69. A(C   8,C   9,H  24)          111.98  0.000012    0.00    111.99   
    70. A(H  25,C   9,H  26)          106.28 -0.000026   -0.02    106.25   
    71. A(H  24,C   9,H  26)          108.22  0.000015    0.00    108.22   
    72. A(C   8,C   9,H  26)          110.96 -0.000032   -0.01    110.95   
    73. A(H  24,C   9,H  25)          108.19  0.000025    0.01    108.20   
    74. A(C   8,C  10,H  19)          110.51 -0.000032    0.00    110.51   
    75. A(H  27,C  10,H  28)          107.92  0.000037    0.01    107.93   
    76. A(H  19,C  10,H  28)          106.27 -0.000031   -0.02    106.25   
    77. A(C   8,C  10,H  28)          110.37  0.000066    0.02    110.39   
    78. A(H  19,C  10,H  27)          108.25  0.000222    0.01    108.26   
    79. A(C   8,C  10,H  27)          113.25 -0.000246   -0.03    113.22   
    80. A(C  12,C  11,C  29)          118.49 -0.000667    0.19    118.68   
    81. A(C   5,C  11,C  29)          121.88  0.000883   -0.20    121.68   
    82. A(C   5,C  11,C  12)          119.61 -0.000217    0.01    119.62   
    83. A(C  11,C  12,O  14)          116.66 -0.001579    0.09    116.74   
    84. A(C   1,C  12,O  14)          121.55  0.001210   -0.04    121.51   
    85. A(C   1,C  12,C  11)          121.79  0.000368   -0.04    121.75   
    86. A(C  12,O  14,H  34)          110.37  0.000202    0.04    110.41   
    87. A(H  17,C  29,H  18)          106.80 -0.000062    0.05    106.85   
    88. A(H  15,C  29,H  18)          108.11 -0.000049    0.03    108.14   
    89. A(C  11,C  29,H  18)          110.37 -0.000157    0.04    110.41   
    90. A(H  15,C  29,H  17)          107.45 -0.000001   -0.03    107.42   
    91. A(C  11,C  29,H  17)          111.55  0.000135    0.00    111.55   
    92. A(C  11,C  29,H  15)          112.34  0.000122   -0.08    112.25   
    93. A(C  31,C  30,H  32)          119.95  0.000051    0.01    119.96   
    94. A(C   0,C  30,H  32)          119.91  0.000093    0.01    119.92   
    95. A(C   0,C  30,C  31)          120.13 -0.000144   -0.01    120.12   
    96. A(H  13,C  31,C  30)          119.93 -0.000004    0.00    119.93   
    97. A(C   3,C  31,C  30)          120.03 -0.000150   -0.00    120.03   
    98. A(C   3,C  31,H  13)          120.05  0.000154   -0.00    120.04   
    99. A(C   4,O  33,H  35)          109.82  0.000404    0.05    109.87   
   100. D(C   2,C   1,C   0,H  16)   -176.98 -0.000070   -0.59   -177.56   
   101. D(C   2,C   1,C   0,C  30)      2.03 -0.000055   -0.32      1.72   
   102. D(C  12,C   1,C   0,C  30)   -177.79 -0.000024   -0.19   -177.98   
   103. D(C  12,C   1,C   0,H  16)      3.20 -0.000039   -0.45      2.74   
   104. D(C   3,C   2,C   1,C  12)    176.65  0.000012    0.30    176.96   
   105. D(C   4,C   2,C   1,C   0)    176.93  0.000061    0.51    177.44   
   106. D(C   4,C   2,C   1,C  12)     -3.24  0.000033    0.38     -2.85   
   107. D(C   3,C   2,C   1,C   0)     -3.18  0.000041    0.43     -2.75   
   108. D(H  20,C   3,C   2,C   4)      3.40 -0.000000   -0.29      3.11   
   109. D(C  31,C   3,C   2,C   4)   -177.97 -0.000024   -0.31   -178.28   
   110. D(C  31,C   3,C   2,C   1)      2.14 -0.000003   -0.23      1.92   
   111. D(H  20,C   3,C   2,C   1)   -176.48  0.000021   -0.21   -176.70   
   112. D(C   5,C   4,C   2,C   3)   -177.58  0.000095    0.13   -177.44   
   113. D(C   5,C   4,C   2,C   1)      2.31  0.000074    0.05      2.36   
   114. D(O  33,C   4,C   2,C   1)   -179.01 -0.000038    0.05   -178.96   
   115. D(O  33,C   4,C   2,C   3)      1.10 -0.000017    0.13      1.23   
   116. D(C  11,C   5,C   4,O  33)   -177.98  0.000028   -0.25   -178.23   
   117. D(C  11,C   5,C   4,C   2)      0.74 -0.000082   -0.25      0.49   
   118. D(C   6,C   5,C   4,O  33)      1.51  0.000071   -0.25      1.26   
   119. D(C   6,C   5,C   4,C   2)   -179.78 -0.000038   -0.25   -180.03   
   120. D(H  22,C   6,C   5,C  11)   -148.80 -0.000012    1.11   -147.69   
   121. D(H  22,C   6,C   5,C   4)     31.73 -0.000053    1.11     32.84   
   122. D(H  21,C   6,C   5,C  11)    -32.83  0.000107    1.19    -31.64   
   123. D(H  21,C   6,C   5,C   4)    147.69  0.000066    1.19    148.88   
   124. D(C   7,C   6,C   5,C  11)     88.08 -0.000122    1.15     89.23   
   125. D(C   7,C   6,C   5,C   4)    -91.40 -0.000163    1.15    -90.25   
   126. D(H  23,C   7,C   6,C   5)    -58.03 -0.000075    0.32    -57.72   
   127. D(C   8,C   7,C   6,H  22)     -0.11 -0.000045    0.28      0.18   
   128. D(C   8,C   7,C   6,H  21)   -117.16 -0.000135    0.19   -116.96   
   129. D(H  23,C   7,C   6,H  21)     62.94 -0.000149    0.27     63.21   
   130. D(C   8,C   7,C   6,C   5)    121.87 -0.000061    0.24    122.11   
   131. D(H  23,C   7,C   6,H  22)    179.99 -0.000059    0.36    180.35   
   132. D(C  10,C   8,C   7,H  23)   -179.88  0.000064   -0.03   -179.91   
   133. D(C  10,C   8,C   7,C   6)      0.22  0.000051    0.05      0.27   
   134. D(C   9,C   8,C   7,H  23)     -0.49  0.000045   -0.04     -0.52   
   135. D(C   9,C   8,C   7,C   6)    179.61  0.000032    0.04    179.66   
   136. D(H  26,C   9,C   8,C  10)    -59.73  0.000003   -0.20    -59.93   
   137. D(H  26,C   9,C   8,C   7)    120.82  0.000022   -0.20    120.62   
   138. D(H  25,C   9,C   8,C  10)     58.20 -0.000047   -0.23     57.97   
   139. D(H  25,C   9,C   8,C   7)   -121.25 -0.000028   -0.23   -121.48   
   140. D(H  24,C   9,C   8,C  10)    179.23 -0.000002   -0.21    179.02   
   141. D(H  24,C   9,C   8,C   7)     -0.22  0.000017   -0.20     -0.43   
   142. D(H  28,C  10,C   8,C   9)     54.30  0.000011   -0.75     53.55   
   143. D(H  28,C  10,C   8,C   7)   -126.28 -0.000008   -0.75   -127.03   
   144. D(H  27,C  10,C   8,C   9)    175.42 -0.000063   -0.74    174.68   
   145. D(H  27,C  10,C   8,C   7)     -5.16 -0.000082   -0.74     -5.90   
   146. D(H  19,C  10,C   8,C   9)    -62.95  0.000028   -0.74    -63.69   
   147. D(H  19,C  10,C   8,C   7)    116.47  0.000009   -0.75    115.73   
   148. D(C  29,C  11,C   5,C   6)     -0.69  0.000021   -0.01     -0.70   
   149. D(C  29,C  11,C   5,C   4)    178.78  0.000063   -0.01    178.77   
   150. D(C  12,C  11,C   5,C   6)    177.71 -0.000039   -0.01    177.70   
   151. D(C  12,C  11,C   5,C   4)     -2.82  0.000003   -0.01     -2.83   
   152. D(O  14,C  12,C  11,C  29)      1.04  0.000087    0.35      1.39   
   153. D(C   1,C  12,C  11,C  29)   -179.71  0.000071    0.45   -179.26   
   154. D(C   1,C  12,C  11,C   5)      1.84  0.000104    0.46      2.29   
   155. D(O  14,C  12,C   1,C   2)   -179.57 -0.000153   -0.54   -180.11   
   156. D(O  14,C  12,C   1,C   0)      0.25 -0.000184   -0.67     -0.42   
   157. D(O  14,C  12,C  11,C   5)   -177.41  0.000120    0.36   -177.06   
   158. D(C  11,C  12,C   1,C   2)      1.21 -0.000115   -0.65      0.57   
   159. D(C  11,C  12,C   1,C   0)   -178.96 -0.000147   -0.78   -179.74   
   160. D(H  34,O  14,C  12,C  11)   -163.59 -0.000494   -1.53   -165.12   
   161. D(H  34,O  14,C  12,C   1)     17.15 -0.000472   -1.63     15.53   
   162. D(H  15,C  29,C  11,C   5)    -27.13  0.000007   -2.85    -29.98   
   163. D(H  18,C  29,C  11,C  12)     33.73  0.000148   -2.87     30.87   
   164. D(H  18,C  29,C  11,C   5)   -147.85  0.000096   -2.87   -150.72   
   165. D(H  17,C  29,C  11,C  12)    -84.83  0.000241   -2.95    -87.78   
   166. D(H  17,C  29,C  11,C   5)     93.58  0.000189   -2.95     90.63   
   167. D(H  15,C  29,C  11,C  12)    154.46  0.000060   -2.85    151.60   
   168. D(H  32,C  30,C   0,H  16)     -0.83  0.000055    0.19     -0.65   
   169. D(H  32,C  30,C   0,C   1)   -179.87  0.000034   -0.07   -179.94   
   170. D(C  31,C  30,C   0,H  16)    179.29  0.000052    0.25    179.54   
   171. D(C  31,C  30,C   0,C   1)      0.26  0.000030   -0.01      0.25   
   172. D(H  13,C  31,C  30,H  32)     -1.38 -0.000040    0.21     -1.18   
   173. D(H  13,C  31,C  30,C   0)    178.49 -0.000036    0.15    178.63   
   174. D(C   3,C  31,C  30,H  32)    178.74 -0.000002    0.29    179.03   
   175. D(C   3,C  31,C  30,C   0)     -1.39  0.000002    0.23     -1.16   
   176. D(C  30,C  31,C   3,H  20)    178.79 -0.000037   -0.12    178.67   
   177. D(C  30,C  31,C   3,C   2)      0.16 -0.000008   -0.11      0.05   
   178. D(H  13,C  31,C   3,H  20)     -1.08  0.000001   -0.03     -1.12   
   179. D(H  13,C  31,C   3,C   2)   -179.72  0.000030   -0.02   -179.74   
   180. D(H  35,O  33,C   4,C   5)   -150.91  0.000000    0.46   -150.46   
   181. D(H  35,O  33,C   4,C   2)     30.36  0.000102    0.46     30.82   
    ----------------------------------------------------------------------------

         *************************************************************
         *                GEOMETRY OPTIMIZATION CYCLE  24            *
         *************************************************************
---------------------------------
CARTESIAN COORDINATES (ANGSTROEM)
---------------------------------
  C     -4.056236   -0.567297    0.346200
  C     -2.708307   -0.244160    0.021611
  C     -1.774179   -1.318340   -0.163723
  C     -2.218894   -2.654312    0.042358
  C     -0.436339   -1.006192   -0.542979
  C     -0.006716    0.305366   -0.688791
  C      1.436919    0.569933   -1.095993
  C      2.363634    0.704151    0.096062
  C      3.461613   -0.012390    0.390053
  C      4.261870    0.286557    1.637883
  C      4.013800   -1.138714   -0.451854
  C     -0.918146    1.378291   -0.444893
  C     -2.239666    1.096543   -0.122100
  H     -3.844196   -3.957693    0.531538
  O     -3.080754    2.173596    0.039484
  H      0.564761    2.966707   -0.325909
  H     -4.802331    0.216638    0.455598
  H     -0.655544    3.213221   -1.579429
  H     -1.079229    3.452676    0.113068
  H      5.007905   -0.876590   -0.841801
  H     -1.513851   -3.477057   -0.040319
  H      1.477624    1.496525   -1.682847
  H      1.767910   -0.235537   -1.754159
  H      2.079047    1.492562    0.795658
  H      3.836556    1.119266    2.208015
  H      5.302879    0.537753    1.387732
  H      4.307188   -0.593294    2.296103
  H      3.372614   -1.399093   -1.296713
  H      4.151514   -2.041814    0.159430
  C     -0.492005    2.825874   -0.563300
  C     -4.460010   -1.874501    0.516566
  C     -3.527670   -2.930097    0.374736
  H     -5.495127   -2.094266    0.763148
  O      0.486750   -2.010760   -0.751979
  H     -3.899031    1.900184    0.482869
  H      0.038977   -2.807352   -1.080604

----------------------------
CARTESIAN COORDINATES (A.U.)
----------------------------
  NO LB      ZA    FRAG     MASS         X           Y           Z
   0 C     6.0000    0    12.011   -7.665176   -1.072035    0.654223
   1 C     6.0000    0    12.011   -5.117959   -0.461396    0.040839
   2 C     6.0000    0    12.011   -3.352712   -2.491302   -0.309391
   3 C     6.0000    0    12.011   -4.193102   -5.015922    0.080044
   4 C     6.0000    0    12.011   -0.824562   -1.901428   -1.026082
   5 C     6.0000    0    12.011   -0.012691    0.577058   -1.301626
   6 C     6.0000    0    12.011    2.715384    1.077018   -2.071127
   7 C     6.0000    0    12.011    4.466621    1.330653    0.181532
   8 C     6.0000    0    12.011    6.541500   -0.023413    0.737093
   9 C     6.0000    0    12.011    8.053768    0.541515    3.095150
  10 C     6.0000    0    12.011    7.584982   -2.151858   -0.853880
  11 C     6.0000    0    12.011   -1.735044    2.604593   -0.840726
  12 C     6.0000    0    12.011   -4.232356    2.072167   -0.230736
  13 H     1.0000    0     1.008   -7.264477   -7.478956    1.004462
  14 O     8.0000    0    15.999   -5.821782    4.107502    0.074613
  15 H     1.0000    0     1.008    1.067245    5.606263   -0.615879
  16 H     1.0000    0     1.008   -9.075091    0.409386    0.860956
  17 H     1.0000    0     1.008   -1.238798    6.072108   -2.984688
  18 H     1.0000    0     1.008   -2.039447    6.524613    0.213668
  19 H     1.0000    0     1.008    9.463569   -1.656515   -1.590773
  20 H     1.0000    0     1.008   -2.860764   -6.570686   -0.076193
  21 H     1.0000    0     1.008    2.792304    2.828021   -3.180120
  22 H     1.0000    0     1.008    3.340865   -0.445100   -3.314880
  23 H     1.0000    0     1.008    3.928829    2.820533    1.503575
  24 H     1.0000    0     1.008    7.250039    2.115106    4.172543
  25 H     1.0000    0     1.008   10.020989    1.016206    2.622434
  26 H     1.0000    0     1.008    8.139406   -1.121162    4.339007
  27 H     1.0000    0     1.008    6.373317   -2.643902   -2.450432
  28 H     1.0000    0     1.008    7.845225   -3.858470    0.301280
  29 C     6.0000    0    12.011   -0.929756    5.340129   -1.064482
  30 C     6.0000    0    12.011   -8.428197   -3.542293    0.976167
  31 C     6.0000    0    12.011   -6.666330   -5.537082    0.708149
  32 H     1.0000    0     1.008  -10.384284   -3.957588    1.442141
  33 O     8.0000    0    15.999    0.919824   -3.799785   -1.421034
  34 H     1.0000    0     1.008   -7.368100    3.590828    0.912489
  35 H     1.0000    0     1.008    0.073655   -5.305127   -2.042046

--------------------------------
INTERNAL COORDINATES (ANGSTROEM)
--------------------------------
 C      0   0   0     0.000000000000     0.00000000     0.00000000
 C      1   0   0     1.423618070047     0.00000000     0.00000000
 C      2   1   0     1.435551430533   118.40532490     0.00000000
 C      3   2   1     1.423046011666   118.71380953   357.25174740
 C      3   2   1     1.425161898300   118.77069655   177.43843929
 C      5   3   2     1.387812057181   121.70545163     2.36228691
 C      6   5   3     1.523119015174   119.05574230   179.97461296
 C      7   6   5     1.515853324801   112.61799174   269.74923533
 C      8   7   6     1.343658536158   128.63895251   122.10916647
 C      9   8   7     1.512237402876   120.50080608   179.65541099
 C      9   8   7     1.510735853177   125.05253729     0.26890035
 C      6   5   3     1.428761893766   119.62177224     0.48933811
 C     12   6   5     1.389242096046   119.61607841   357.17108233
 H      4   3   2     2.140024681186   147.37631716     1.70575627
 O     13  12   6     1.376074749649   116.74200924   182.94019274
 H     12   6   5     2.176289163074    97.05131688   165.24639480
 H      1   2   3     1.087740245724   120.58327433   182.43584876
 H     16  12   6     1.766698952246    65.94550471   121.56006349
 H     18  16  12     1.761077108996    60.21504569    74.28762041
 H     11   9   8     1.099551288701   110.50932756   115.72853680
 H      4   3   2     1.086660908676   119.80334612   183.30501843
 H      7   6   5     1.097554355510   108.95006121   148.88026388
 H      7   6   5     1.091567258197   108.68863989    32.83578474
 H      8   7   6     1.091794113668   114.10973150   302.28435648
 H     10   9   8     1.095146893473   111.98537263   359.57295109
 H     10   9   8     1.099714916989   111.00174040   238.52008565
 H     10   9   8     1.099748077897   110.94795761   120.61674847
 H     11   9   8     1.092109170258   113.22072660   354.09640861
 H     11   9   8     1.099192458793   110.39074393   232.97183588
 C     16  12   6     1.092219854215    40.06909663   154.62790913
 C      1   2   3     1.378709443187   121.37769101     1.71546041
 C     14   4   3     1.086612954682    33.88188801     0.40953829
 H     31   1   2     1.086538726573   119.92180942   180.05714055
 O      5   3   2     1.380192067274   120.57809657   181.03912643
 H     15  13  12     0.970010480917   110.40596204   194.88008414
 H     34   5   3     0.971110510656   109.87099306    30.81565202

---------------------------
INTERNAL COORDINATES (A.U.)
---------------------------
 C      0   0   0     0.000000000000     0.00000000     0.00000000
 C      1   0   0     2.690248271690     0.00000000     0.00000000
 C      2   1   0     2.712799054866   118.40532490     0.00000000
 C      3   2   1     2.689167238018   118.71380953   357.25174740
 C      3   2   1     2.693165684286   118.77069655   177.43843929
 C      5   3   2     2.622584713427   121.70545163     2.36228691
 C      6   5   3     2.878277808047   119.05574230   179.97461296
 C      7   6   5     2.864547643067   112.61799174   269.74923533
 C      8   7   6     2.539146650845   128.63895251   122.10916647
 C      9   8   7     2.857714540909   120.50080608   179.65541099
 C      9   8   7     2.854877023200   125.05253729     0.26890035
 C      6   5   3     2.699968689801   119.62177224     0.48933811
 C     12   6   5     2.625287095242   119.61607841   357.17108233
 H      4   3   2     4.044060567274   147.37631716     1.70575627
 O     13  12   6     2.600404416641   116.74200924   182.94019274
 H     12   6   5     4.112590506430    97.05131688   165.24639480
 H      1   2   3     2.055531169263   120.58327433   182.43584876
 H     16  12   6     3.338577180830    65.94550471   121.56006349
 H     18  16  12     3.327953436721    60.21504569    74.28762041
 H     11   9   8     2.077850805845   110.50932756   115.72853680
 H      4   3   2     2.053491517836   119.80334612   183.30501843
 H      7   6   5     2.074077149006   108.95006121   148.88026388
 H      7   6   5     2.062763174748   108.68863989    32.83578474
 H      8   7   6     2.063191869459   114.10973150   302.28435648
 H     10   9   8     2.069527705079   111.98537263   359.57295109
 H     10   9   8     2.078160018498   111.00174040   238.52008565
 H     10   9   8     2.078222683531   110.94795761   120.61674847
 H     11   9   8     2.063787240132   113.22072660   354.09640861
 H     11   9   8     2.077172715590   110.39074393   232.97183588
 C     16  12   6     2.063996402498    40.06909663   154.62790913
 C      1   2   3     2.605383265874   121.37769101     1.71546041
 C     14   4   3     2.053400897920    33.88188801     0.40953829
 H     31   1   2     2.053260627122   119.92180942   180.05714055
 O      5   3   2     2.608185019359   120.57809657   181.03912643
 H     15  13  12     1.833054155966   110.40596204   194.88008414
 H     34   5   3     1.835132910913   109.87099306    30.81565202


           ************************************************************
           *        Program running with 4 parallel MPI-processes     *
           *              working on a common directory               *
           ************************************************************
------------------------------------------------------------------------------
                   ___                                                        
                  /   \      - P O W E R E D   B Y -                         
                 /     \                                                     
                 |  |  |   _    _      __       _____    __    __             
                 |  |  |  | |  | |    /  \     |  _  \  |  |  /  |          
                  \  \/   | |  | |   /    \    | | | |  |  | /  /          
                 / \  \   | |__| |  /  /\  \   | |_| |  |  |/  /          
                |  |  |   |  __  | /  /__\  \  |    /   |      \           
                |  |  |   | |  | | |   __   |  |    \   |  |\   \          
                \     /   | |  | | |  |  |  |  | |\  \  |  | \   \       
                 \___/    |_|  |_| |__|  |__|  |_| \__\ |__|  \__/        
                                                                              
                      - O R C A' S   B I G   F R I E N D -                    
                                      &                                       
                       - I N T E G R A L  F E E D E R -                       
                                                                              
 v1 FN, 2020, v2 2021                                                         
------------------------------------------------------------------------------


Reading SHARK input file MK1_2e_2H_B3LYP_631Gd_opt.SHARKINP.tmp ... ok
----------------------
SHARK INTEGRAL PACKAGE
----------------------

Number of atoms                             ...     36
Number of basis functions                   ...    288
Number of shells                            ...    144
Maximum angular momentum                    ...      2
Integral batch strategy                     ... SHARK/LIBINT Hybrid
RI-J (if used) integral strategy            ... SPLIT-RIJ (Revised 2003 algorithm where possible)
Printlevel                                  ...      1
Contraction scheme used                     ... SEGMENTED contraction
Coulomb Range Separation                    ... NOT USED
Exchange Range Separation                   ... NOT USED
Finite Nucleus Model                        ... NOT USED
Auxiliary Coulomb fitting basis             ... AVAILABLE
   # of basis functions in Aux-J            ...   1080
   # of shells in Aux-J                     ...    360
   Maximum angular momentum in Aux-J        ...      4
Auxiliary J/K fitting basis                 ... NOT available
Auxiliary Correlation fitting basis         ... NOT available
Auxiliary 'external' fitting basis          ... NOT available
Integral threshold                          ...     2.500000e-11
Primitive cut-off                           ...     2.500000e-12
Primitive pair pre-selection threshold      ...     2.500000e-12

Calculating pre-screening integrals         ... done (  0.1 sec) Dimension = 144
Organizing shell pair data                  ... done (  0.1 sec)
Shell pair information
Total number of shell pairs                 ...     10440
Shell pairs after pre-screening             ...      8058
Total number of primitive shell pairs       ...     59085
Primitive shell pairs kept                  ...     26012
          la=0 lb=0:   2983 shell pairs
          la=1 lb=0:   2699 shell pairs
          la=1 lb=1:    604 shell pairs
          la=2 lb=0:   1115 shell pairs
          la=2 lb=1:    543 shell pairs
          la=2 lb=2:    114 shell pairs

Calculating one electron integrals          ... done (  0.0 sec)
Calculating RI/J V-Matrix + Cholesky decomp.... done (  0.1 sec)
Calculating Nuclear repulsion               ... done (  0.0 sec) ENN=   1271.394321550635 Eh

SHARK setup successfully completed in   0.5 seconds

Maximum memory used throughout the entire GTOINT-calculation: 19.8 MB
[1717795796.327925] [eu-a2p-176:53661:0]          mpool.c:38   UCX  WARN  object 0x3e07680 was not returned to mpool ucp_requests
[1717795796.327958] [eu-a2p-176:53661:0]          mpool.c:38   UCX  WARN  object 0x3e07840 was not returned to mpool ucp_requests
[1717795796.327965] [eu-a2p-176:53661:0]          mpool.c:38   UCX  WARN  object 0x3e07a00 was not returned to mpool ucp_requests
[1717795796.327970] [eu-a2p-176:53661:0]          mpool.c:38   UCX  WARN  object 0x3e07bc0 was not returned to mpool ucp_requests
[1717795796.327975] [eu-a2p-176:53661:0]          mpool.c:38   UCX  WARN  object 0x3e07d80 was not returned to mpool ucp_requests
[1717795796.327981] [eu-a2p-176:53661:0]          mpool.c:38   UCX  WARN  object 0x3e07f40 was not returned to mpool ucp_requests
[1717795796.327986] [eu-a2p-176:53661:0]          mpool.c:38   UCX  WARN  object 0x3e08100 was not returned to mpool ucp_requests
[1717795796.327991] [eu-a2p-176:53661:0]          mpool.c:38   UCX  WARN  object 0x3e082c0 was not returned to mpool ucp_requests
[1717795796.327996] [eu-a2p-176:53661:0]          mpool.c:38   UCX  WARN  object 0x3e08480 was not returned to mpool ucp_requests
[1717795796.328001] [eu-a2p-176:53661:0]          mpool.c:38   UCX  WARN  object 0x3e08640 was not returned to mpool ucp_requests
[1717795796.328006] [eu-a2p-176:53661:0]          mpool.c:38   UCX  WARN  object 0x3e089c0 was not returned to mpool ucp_requests
[1717795796.328011] [eu-a2p-176:53661:0]          mpool.c:38   UCX  WARN  object 0x3e08b80 was not returned to mpool ucp_requests
[1717795796.328016] [eu-a2p-176:53661:0]          mpool.c:38   UCX  WARN  object 0x3e08d40 was not returned to mpool ucp_requests
[1717795796.328407] [eu-a2p-176:53663:0]          mpool.c:38   UCX  WARN  object 0x4590f80 was not returned to mpool ucp_requests
[1717795796.328430] [eu-a2p-176:53663:0]          mpool.c:38   UCX  WARN  object 0x4591140 was not returned to mpool ucp_requests
[1717795796.328436] [eu-a2p-176:53663:0]          mpool.c:38   UCX  WARN  object 0x4591300 was not returned to mpool ucp_requests
[1717795796.328441] [eu-a2p-176:53663:0]          mpool.c:38   UCX  WARN  object 0x45914c0 was not returned to mpool ucp_requests
[1717795796.328446] [eu-a2p-176:53663:0]          mpool.c:38   UCX  WARN  object 0x4591680 was not returned to mpool ucp_requests
[1717795796.328450] [eu-a2p-176:53663:0]          mpool.c:38   UCX  WARN  object 0x4591840 was not returned to mpool ucp_requests
[1717795796.328454] [eu-a2p-176:53663:0]          mpool.c:38   UCX  WARN  object 0x4591a00 was not returned to mpool ucp_requests
[1717795796.328459] [eu-a2p-176:53663:0]          mpool.c:38   UCX  WARN  object 0x4591bc0 was not returned to mpool ucp_requests
[1717795796.328463] [eu-a2p-176:53663:0]          mpool.c:38   UCX  WARN  object 0x4591d80 was not returned to mpool ucp_requests
[1717795796.328467] [eu-a2p-176:53663:0]          mpool.c:38   UCX  WARN  object 0x4591f40 was not returned to mpool ucp_requests
[1717795796.328472] [eu-a2p-176:53663:0]          mpool.c:38   UCX  WARN  object 0x4592100 was not returned to mpool ucp_requests
[1717795796.328476] [eu-a2p-176:53663:0]          mpool.c:38   UCX  WARN  object 0x45922c0 was not returned to mpool ucp_requests
[1717795796.328480] [eu-a2p-176:53663:0]          mpool.c:38   UCX  WARN  object 0x4592480 was not returned to mpool ucp_requests
[1717795796.328485] [eu-a2p-176:53663:0]          mpool.c:38   UCX  WARN  object 0x4592640 was not returned to mpool ucp_requests
[1717795796.328489] [eu-a2p-176:53663:0]          mpool.c:38   UCX  WARN  object 0x4592800 was not returned to mpool ucp_requests
[1717795796.328494] [eu-a2p-176:53663:0]          mpool.c:38   UCX  WARN  object 0x45929c0 was not returned to mpool ucp_requests
[1717795796.328498] [eu-a2p-176:53663:0]          mpool.c:38   UCX  WARN  object 0x4592b80 was not returned to mpool ucp_requests
[1717795796.328502] [eu-a2p-176:53663:0]          mpool.c:38   UCX  WARN  object 0x4592d40 was not returned to mpool ucp_requests
[1717795796.331310] [eu-a2p-176:53662:0]          mpool.c:38   UCX  WARN  object 0x3a56f80 was not returned to mpool ucp_requests
[1717795796.331350] [eu-a2p-176:53662:0]          mpool.c:38   UCX  WARN  object 0x3a57140 was not returned to mpool ucp_requests
[1717795796.331357] [eu-a2p-176:53662:0]          mpool.c:38   UCX  WARN  object 0x3a57300 was not returned to mpool ucp_requests
[1717795796.331363] [eu-a2p-176:53662:0]          mpool.c:38   UCX  WARN  object 0x3a574c0 was not returned to mpool ucp_requests
[1717795796.331368] [eu-a2p-176:53662:0]          mpool.c:38   UCX  WARN  object 0x3a57680 was not returned to mpool ucp_requests
[1717795796.331373] [eu-a2p-176:53662:0]          mpool.c:38   UCX  WARN  object 0x3a57840 was not returned to mpool ucp_requests
[1717795796.331378] [eu-a2p-176:53662:0]          mpool.c:38   UCX  WARN  object 0x3a57a00 was not returned to mpool ucp_requests
[1717795796.331383] [eu-a2p-176:53662:0]          mpool.c:38   UCX  WARN  object 0x3a57bc0 was not returned to mpool ucp_requests
[1717795796.331388] [eu-a2p-176:53662:0]          mpool.c:38   UCX  WARN  object 0x3a57d80 was not returned to mpool ucp_requests
[1717795796.331393] [eu-a2p-176:53662:0]          mpool.c:38   UCX  WARN  object 0x3a57f40 was not returned to mpool ucp_requests
[1717795796.331398] [eu-a2p-176:53662:0]          mpool.c:38   UCX  WARN  object 0x3a58100 was not returned to mpool ucp_requests
[1717795796.331403] [eu-a2p-176:53662:0]          mpool.c:38   UCX  WARN  object 0x3a582c0 was not returned to mpool ucp_requests
[1717795796.331408] [eu-a2p-176:53662:0]          mpool.c:38   UCX  WARN  object 0x3a58480 was not returned to mpool ucp_requests
[1717795796.331413] [eu-a2p-176:53662:0]          mpool.c:38   UCX  WARN  object 0x3a58640 was not returned to mpool ucp_requests
[1717795796.331418] [eu-a2p-176:53662:0]          mpool.c:38   UCX  WARN  object 0x3a58800 was not returned to mpool ucp_requests
[1717795796.331423] [eu-a2p-176:53662:0]          mpool.c:38   UCX  WARN  object 0x3a589c0 was not returned to mpool ucp_requests
[1717795796.331428] [eu-a2p-176:53662:0]          mpool.c:38   UCX  WARN  object 0x3a58b80 was not returned to mpool ucp_requests
[1717795796.331433] [eu-a2p-176:53662:0]          mpool.c:38   UCX  WARN  object 0x3a58d40 was not returned to mpool ucp_requests


           ************************************************************
           *        Program running with 4 parallel MPI-processes     *
           *              working on a common directory               *
           ************************************************************

Diagonalization of the overlap matrix:
Smallest eigenvalue                        ... 2.437e-04
Time for diagonalization                   ...    0.019 sec
Threshold for overlap eigenvalues          ... 1.000e-08
Number of eigenvalues below threshold      ... 0
Time for construction of square roots      ...    0.012 sec
Total time needed                          ...    0.032 sec

-------------------
DFT GRID GENERATION
-------------------

General Integration Accuracy     IntAcc      ... 4.959
Radial Grid Type                 RadialGrid  ... OptM3 with GC (2021)
Angular Grid (max. ang.)         AngularGrid ... 6 (Lebedev-590)
Angular grid pruning method      GridPruning ... 4 (adaptive)
Weight generation scheme         WeightScheme... Becke
Basis function cutoff            BFCut       ... 1.0000e-11
Integration weight cutoff        WCut        ... 1.0000e-14
Angular grids for H and He will be reduced by one unit
Partially contracted basis set               ... off
Rotationally invariant grid construction     ... off

Total number of grid points                  ...   409456
Total number of batches                      ...     6416
Average number of points per batch           ...       63
Average number of grid points per atom       ...    11374
Time for grid setup =    5.469 sec

--------------------
COSX GRID GENERATION
--------------------

GRIDX 1
-------
General Integration Accuracy     IntAcc      ... 4.020
Radial Grid Type                 RadialGrid  ... OptM3 with GC (2021)
Angular Grid (max. ang.)         AngularGrid ... 2 (Lebedev-110)
Angular grid pruning method      GridPruning ... 4 (adaptive)
Weight generation scheme         WeightScheme... Becke
Basis function cutoff            BFCut       ... 1.0000e-11
Integration weight cutoff        WCut        ... 1.0000e-14
Angular grids for H and He will be reduced by one unit
Partially contracted basis set               ... on
Rotationally invariant grid construction     ... off

Total number of grid points                  ...    44942
Total number of batches                      ...      718
Average number of points per batch           ...       62
Average number of grid points per atom       ...     1248
UseSFitting                                  ... on

GRIDX 2
-------
General Integration Accuracy     IntAcc      ... 4.338
Radial Grid Type                 RadialGrid  ... OptM3 with GC (2021)
Angular Grid (max. ang.)         AngularGrid ... 3 (Lebedev-194)
Angular grid pruning method      GridPruning ... 4 (adaptive)
Weight generation scheme         WeightScheme... Becke
Basis function cutoff            BFCut       ... 1.0000e-11
Integration weight cutoff        WCut        ... 1.0000e-14
Angular grids for H and He will be reduced by one unit
Partially contracted basis set               ... on
Rotationally invariant grid construction     ... off

Total number of grid points                  ...    98214
Total number of batches                      ...     1554
Average number of points per batch           ...       63
Average number of grid points per atom       ...     2728
UseSFitting                                  ... on

GRIDX 3
-------
General Integration Accuracy     IntAcc      ... 4.871
Radial Grid Type                 RadialGrid  ... OptM3 with GC (2021)
Angular Grid (max. ang.)         AngularGrid ... 4 (Lebedev-302)
Angular grid pruning method      GridPruning ... 4 (adaptive)
Weight generation scheme         WeightScheme... Becke
Basis function cutoff            BFCut       ... 1.0000e-11
Integration weight cutoff        WCut        ... 1.0000e-14
Angular grids for H and He will be reduced by one unit
Partially contracted basis set               ... on
Rotationally invariant grid construction     ... off

Total number of grid points                  ...   186494
Total number of batches                      ...     2931
Average number of points per batch           ...       63
Average number of grid points per atom       ...     5180
UseSFitting                                  ... on

Time for X-Grid setup             =    2.675 sec


--------------------
CPCM SOLVATION MODEL
--------------------
CPCM parameters:
  Epsilon                                         ...      80.4000
  Refrac                                          ...       1.3300
  Rsolv                                           ...       1.3000
  Surface type                                    ... GAUSSIAN VDW
  Epsilon function type                           ...         CPCM
Radii:
 Radius for C  used is    3.8550 Bohr (=   2.0400 Ang.)
 Radius for H  used is    2.4944 Bohr (=   1.3200 Ang.)
 Radius for O  used is    3.4469 Bohr (=   1.8240 Ang.)
Calculating surface                               ...        done! (  0.0s)
GEPOL surface points                              ...         1888
GEPOL Volume                                      ...    2072.0528
GEPOL Surface-area                                ...    1060.7339
Calculating surface distance matrix               ...        done! (  0.0s)
Performing Cholesky decomposition & store         ...        done! (  0.2s)
Overall time for CPCM initialization              ...                 0.2s
--------------
SCF ITERATIONS
--------------
ITER       Energy         Delta-E        Max-DP      RMS-DP      [F,P]     Damp
               ***  Starting incremental Fock matrix formation  ***
                      *** Initiating the SOSCF procedure ***
                      *** Re-Reading the Fockian *** 
                      *** Removing any level shift *** 
ITER      Energy       Delta-E        Grad      Rot      Max-DP    RMS-DP
  0   -770.49670930 -770.4967092973  0.002500  0.002500  0.009682  0.000171
               *** Restarting incremental Fock matrix formation ***
  1   -770.49796663  -0.0012573341  0.000649  0.001467  0.005348  0.000089
  2   -770.49810703  -0.0001403965  0.000105  0.000451  0.000897  0.000019
  3   -770.49810770  -0.0000006705  0.000213  0.000348  0.000424  0.000009
  4   -770.49810951  -0.0000018130  0.000054  0.000099  0.000202  0.000004
  5   -770.49810960  -0.0000000919  0.000028  0.000057  0.000091  0.000002
  6   -770.49810965  -0.0000000496  0.000011  0.000019  0.000055  0.000001
  7   -770.49810966  -0.0000000076  0.000005  0.000017  0.000021  0.000001
  8   -770.49810967  -0.0000000121  0.000005  0.000011  0.000014  0.000000
                  ***Gradient check signals convergence***
              ***Rediagonalizing the Fockian in SOSCF/NRSCF***

               *****************************************************
               *                     SUCCESS                       *
               *           SCF CONVERGED AFTER   9 CYCLES          *
               *****************************************************

Old exchange energy                            =    -21.184452409 Eh
New exchange energy                            =    -21.184458221 Eh
Exchange energy change after final integration =     -0.000005812 Eh
Total energy after final integration           =   -770.498115481 Eh
Final COS-X integration done in                =    16.867 sec
Total Energy       :         -770.49811548 Eh          -20966.31963 eV
  Last Energy change         ...    3.6028e-09  Tolerance :   1.0000e-08
  Last MAX-Density change    ...    3.5527e-15  Tolerance :   1.0000e-07
             **** THE GBW FILE WAS UPDATED (MK1_2e_2H_B3LYP_631Gd_opt.gbw) ****
             **** DENSITY MK1_2e_2H_B3LYP_631Gd_opt.scfp WAS UPDATED ****
             **** ENERGY FILE WAS UPDATED (MK1_2e_2H_B3LYP_631Gd_opt.en.tmp) ****
             **** THE GBW FILE WAS UPDATED (MK1_2e_2H_B3LYP_631Gd_opt.gbw) ****
             **** DENSITY MK1_2e_2H_B3LYP_631Gd_opt.scfp WAS UPDATED ****
Total SCF time: 0 days 0 hours 1 min 53 sec 

Maximum memory used throughout the entire SCF-calculation: 116.7 MB

-------------------------   --------------------
FINAL SINGLE POINT ENERGY      -770.498115480828
-------------------------   --------------------


           ************************************************************
           *        Program running with 4 parallel MPI-processes     *
           *              working on a common directory               *
           ************************************************************
------------------------------------------------------------------------------
                         ORCA SCF GRADIENT CALCULATION
------------------------------------------------------------------------------

 ... reading COSX grid (gridx3)
Gradient of the Kohn-Sham DFT energy:
Kohn-Sham wavefunction type      ... RKS
Hartree-Fock exchange scaling    ...    0.200
Number of operators              ...    1
Number of atoms                  ...   36
Basis set dimensions             ...  288
Integral neglect threshold       ... 2.5e-11
Integral primitive cutoff        ... 2.5e-12
SHARK Integral package           ... ON

Nuc. rep. gradient       (SHARK) ... done (  0.0 sec)
HCore & Overlap gradient (SHARK) ... done (  0.3 sec)
RI-J gradient            (SHARK) ... done (  1.4 sec)
COSX-gradient                    ... done ( 21.3 sec)
Exchange-correlation gradient    ... done

------------------
CARTESIAN GRADIENT
------------------

   1   C   :    0.000667666   -0.000283519   -0.000006164
   2   C   :    0.000092012   -0.000220809    0.000087042
   3   C   :    0.000301417   -0.000163825   -0.000037212
   4   C   :   -0.000125721    0.000473249   -0.000027265
   5   C   :   -0.001037448   -0.000052620    0.000218136
   6   C   :    0.000333065    0.000216000    0.000030302
   7   C   :   -0.000243428   -0.000110748   -0.000454451
   8   C   :    0.000716089   -0.000321816   -0.000075578
   9   C   :    0.000140347   -0.000027673    0.000520376
  10   C   :   -0.000237592    0.000207815   -0.000056614
  11   C   :   -0.000047569   -0.000018844   -0.000441192
  12   C   :    0.000535206    0.000538215   -0.000131408
  13   C   :   -0.000812393   -0.000490111   -0.000169981
  14   H   :   -0.000041762    0.000046486    0.000054477
  15   O   :    0.000852284    0.000175755    0.000130176
  16   H   :   -0.000154078    0.000048802   -0.000104537
  17   H   :   -0.000208096    0.000022028    0.000179688
  18   H   :   -0.000320984    0.000147710    0.000007479
  19   H   :   -0.000035712   -0.000004388    0.000063533
  20   H   :    0.000057829    0.000019330    0.000138702
  21   H   :    0.000111051    0.000021598   -0.000007159
  22   H   :   -0.000084224    0.000246670    0.000349891
  23   H   :   -0.000132940   -0.000014979    0.000122899
  24   H   :   -0.000214021    0.000194837   -0.000264217
  25   H   :   -0.000002376   -0.000025518   -0.000020852
  26   H   :    0.000030672   -0.000089894    0.000005985
  27   H   :    0.000039422   -0.000025365   -0.000018772
  28   H   :   -0.000193319    0.000049340    0.000199659
  29   H   :    0.000091612   -0.000016003   -0.000021053
  30   C   :    0.000261481   -0.000261162    0.000134551
  31   C   :   -0.000481756    0.000228678    0.000122513
  32   C   :    0.000281863   -0.000334681   -0.000082180
  33   H   :    0.000018864   -0.000024685   -0.000048279
  34   O   :   -0.000268937   -0.000100489    0.000084489
  35   H   :   -0.000196088    0.000061895   -0.000403570
  36   H   :    0.000301324   -0.000125335   -0.000140784

Difference to translation invariance:
           :   -0.0000062443   -0.0000140543   -0.0000613696

Difference to rotation invariance:
           :   -0.0004299558    0.0006498370    0.0005871274

Norm of the cartesian gradient     ...    0.0028044569
RMS gradient                       ...    0.0002698590
MAX gradient                       ...    0.0010374482

-------
TIMINGS
-------

Total SCF gradient time            ...       33.751 sec

One electron gradient       ....       0.314 sec  (  0.9%)
RI-J Coulomb gradient       ....       1.381 sec  (  4.1%)
COSX gradient               ....      21.259 sec  ( 63.0%)
XC gradient                 ....       8.762 sec  ( 26.0%)
CPCM gradient               ....       0.645 sec  (  1.9%)
   A-Matrix (El+Nuc)        ....       0.169 sec  (  0.5%)
   Potential                ....       0.475 sec  (  1.4%)

Maximum memory used throughout the entire SCFGRAD-calculation: 91.5 MB
------------------------------------------------------------------------------
                         ORCA GEOMETRY RELAXATION STEP
------------------------------------------------------------------------------

Reading the OPT-File                    .... done
Getting information on internals        .... done
Copying old internal coords+grads       .... done
Making the new internal coordinates     .... (new redundants).... done
Validating the new internal coordinates .... (new redundants).... done
Calculating the B-matrix                .... done
Calculating the G,G- and P matrices     .... done
Transforming gradient to internals      .... done
Projecting the internal gradient        .... done
Number of atoms                         ....  36
Number of internal coordinates          .... 181
Current Energy                          ....  -770.498115481 Eh
Current gradient norm                   ....     0.002804457 Eh/bohr
Maximum allowed component of the step   ....  0.300
Current trust radius                    ....  0.300
Updating the Hessian (BFGS)             .... done
Forming the augmented Hessian           .... done
Diagonalizing the augmented Hessian     .... done
Last element of RFO vector              ....  0.000623701
Lowest eigenvalues of augmented Hessian:
 -3.358653391 -0.000976440  0.000165330  0.000681216  0.003581324
Warning: RFO finds a terribly low value for the scaling factor
Trying a QUASI-NEWTON step instead
Doing a quasi-Newton Step:
Inverting the Hessian                   .... done
Computing the step                      .... done
Length of the computed step             ....  1.064586643
Warning: the length of the step is outside the trust region - QNStep is scaled down
Converting the step to cartesian space:
 Initial RMS(Int)=    0.0222988244
Transforming coordinates:
 Iter   0:  RMS(Cart)=    0.0579282655 RMS(Int)=    0.6599020785
 Iter   1:  RMS(Cart)=    0.0025800308 RMS(Int)=    0.0018522756
 Iter   2:  RMS(Cart)=    0.0003069254 RMS(Int)=    0.0001785665
 Iter   3:  RMS(Cart)=    0.0000380855 RMS(Int)=    0.0000277452
 Iter   4:  RMS(Cart)=    0.0000047090 RMS(Int)=    0.0000028382
 Iter   5:  RMS(Cart)=    0.0000005840 RMS(Int)=    0.0000004170
 Iter   6:  RMS(Cart)=    0.0000000722 RMS(Int)=    0.0000000451
done
Storing new coordinates                 .... done

                                .--------------------.
          ----------------------|Geometry convergence|-------------------------
          Item                value                   Tolerance       Converged
          ---------------------------------------------------------------------
          Energy change      -0.0000073624            0.0000002000      NO
          RMS gradient        0.0001976219            0.0000080000      NO
          MAX gradient        0.0011345894            0.0000300000      NO
          RMS step            0.0222988244            0.0001000000      NO
          MAX step            0.1182189863            0.0002000000      NO
          ........................................................
          Max(Bonds)      0.0010      Max(Angles)    0.41
          Max(Dihed)        6.77      Max(Improp)    0.00
          ---------------------------------------------------------------------

The optimization has not yet converged - more geometry cycles are needed


    ---------------------------------------------------------------------------
                         Redundant Internal Coordinates
                            (Angstroem and degrees)

        Definition                    Value    dE/dq     Step     New-Value
    ----------------------------------------------------------------------------
     1. B(C   1,C   0)                1.4236 -0.000072 -0.0000    1.4236   
     2. B(C   2,C   1)                1.4356 -0.000267  0.0002    1.4357   
     3. B(C   3,C   2)                1.4230 -0.000343 -0.0003    1.4227   
     4. B(C   4,C   2)                1.4252 -0.000536  0.0001    1.4252   
     5. B(C   5,C   4)                1.3878  0.000409 -0.0008    1.3870   
     6. B(C   6,C   5)                1.5231 -0.000079 -0.0003    1.5228   
     7. B(C   7,C   6)                1.5159  0.000238 -0.0000    1.5158   
     8. B(C   8,C   7)                1.3437 -0.000051 -0.0001    1.3436   
     9. B(C   9,C   8)                1.5122 -0.000138 -0.0000    1.5122   
    10. B(C  10,C   8)                1.5107  0.000007  0.0000    1.5108   
    11. B(C  11,C   5)                1.4288 -0.000143  0.0001    1.4289   
    12. B(C  12,C  11)                1.3892  0.000149  0.0003    1.3896   
    13. B(C  12,C   1)                1.4275  0.000211  0.0003    1.4278   
    14. B(O  14,C  12)                1.3761 -0.000245  0.0004    1.3764   
    15. B(H  16,C   0)                1.0877  0.000179 -0.0002    1.0876   
    16. B(H  19,C  10)                1.0996  0.000006  0.0000    1.0996   
    17. B(H  20,C   3)                1.0867  0.000054 -0.0000    1.0866   
    18. B(H  21,C   6)                1.0976  0.000017 -0.0001    1.0974   
    19. B(H  22,C   6)                1.0916 -0.000106  0.0003    1.0918   
    20. B(H  23,C   7)                1.0918  0.000029  0.0001    1.0919   
    21. B(H  24,C   9)                1.0951 -0.000029 -0.0000    1.0951   
    22. B(H  25,C   9)                1.0997  0.000004  0.0000    1.0997   
    23. B(H  26,C   9)                1.0997  0.000018  0.0000    1.0998   
    24. B(H  27,C  10)                1.0921 -0.000055  0.0001    1.0922   
    25. B(H  28,C  10)                1.0992  0.000016 -0.0000    1.0991   
    26. B(C  29,H  18)                1.0932  0.000059 -0.0009    1.0923   
    27. B(C  29,H  17)                1.0997  0.000088  0.0001    1.0998   
    28. B(C  29,H  15)                1.0922 -0.000162  0.0010    1.0933   
    29. B(C  29,C  11)                1.5136 -0.000137 -0.0002    1.5134   
    30. B(C  30,C   0)                1.3787  0.000013 -0.0000    1.3787   
    31. B(C  31,C   3)                1.3782 -0.000029  0.0001    1.3783   
    32. B(C  31,C  30)                1.4155  0.000214 -0.0001    1.4154   
    33. B(C  31,H  13)                1.0866 -0.000026  0.0000    1.0866   
    34. B(H  32,C  30)                1.0865 -0.000024 -0.0000    1.0865   
    35. B(O  33,C   4)                1.3802  0.000192 -0.0004    1.3797   
    36. B(H  34,O  14)                0.9700 -0.000037 -0.0002    0.9698   
    37. B(H  35,O  33)                0.9711  0.000011 -0.0001    0.9710   
    38. A(H  16,C   0,C  30)          118.04 -0.000269    0.02    118.06   
    39. A(C   1,C   0,C  30)          121.38  0.000203    0.03    121.41   
    40. A(C   1,C   0,H  16)          120.58  0.000066   -0.05    120.53   
    41. A(C   0,C   1,C   2)          118.41 -0.000126   -0.02    118.39   
    42. A(C   2,C   1,C  12)          118.43 -0.000159    0.04    118.47   
    43. A(C   0,C   1,C  12)          123.16  0.000285   -0.02    123.14   
    44. A(C   1,C   2,C   4)          118.77 -0.000014    0.00    118.78   
    45. A(C   1,C   2,C   3)          118.71  0.000093    0.01    118.73   
    46. A(C   3,C   2,C   4)          122.52 -0.000079   -0.02    122.50   
    47. A(C   2,C   3,H  20)          119.80 -0.000183    0.04    119.85   
    48. A(C   2,C   3,C  31)          121.30  0.000167    0.01    121.31   
    49. A(H  20,C   3,C  31)          118.88  0.000016   -0.05    118.83   
    50. A(C   2,C   4,O  33)          120.58 -0.000045    0.07    120.65   
    51. A(C   2,C   4,C   5)          121.71  0.000341   -0.04    121.67   
    52. A(C   5,C   4,O  33)          117.70 -0.000297   -0.02    117.69   
    53. A(C   4,C   5,C  11)          119.62 -0.000210    0.05    119.67   
    54. A(C   6,C   5,C  11)          121.32  0.000148   -0.16    121.16   
    55. A(C   4,C   5,C   6)          119.06  0.000062    0.10    119.16   
    56. A(C   5,C   6,C   7)          112.62  0.000057   -0.06    112.56   
    57. A(H  21,C   6,H  22)          106.82  0.000201    0.08    106.90   
    58. A(C   7,C   6,H  22)          110.74  0.000093    0.00    110.74   
    59. A(C   5,C   6,H  22)          108.69 -0.000150    0.02    108.71   
    60. A(C   7,C   6,H  21)          108.85 -0.000205   -0.01    108.83   
    61. A(C   5,C   6,H  21)          108.95  0.000012   -0.03    108.92   
    62. A(C   8,C   7,H  23)          117.25  0.000130    0.04    117.29   
    63. A(C   6,C   7,H  23)          114.11 -0.000613   -0.04    114.07   
    64. A(C   6,C   7,C   8)          128.64  0.000483   -0.00    128.64   
    65. A(C   9,C   8,C  10)          114.44  0.000336    0.04    114.49   
    66. A(C   7,C   8,C  10)          125.05 -0.000370   -0.07    124.99   
    67. A(C   7,C   8,C   9)          120.50  0.000034    0.02    120.52   
    68. A(C   8,C   9,H  25)          111.00  0.000009    0.01    111.01   
    69. A(C   8,C   9,H  24)          111.99  0.000012    0.00    111.99   
    70. A(H  25,C   9,H  26)          106.25 -0.000053   -0.02    106.23   
    71. A(H  24,C   9,H  26)          108.22  0.000018    0.00    108.23   
    72. A(C   8,C   9,H  26)          110.95 -0.000027   -0.01    110.94   
    73. A(H  24,C   9,H  25)          108.20  0.000040    0.01    108.21   
    74. A(C   8,C  10,H  19)          110.51 -0.000050    0.01    110.52   
    75. A(H  27,C  10,H  28)          107.93  0.000046    0.02    107.95   
    76. A(H  19,C  10,H  28)          106.25 -0.000061   -0.01    106.24   
    77. A(C   8,C  10,H  28)          110.39  0.000110    0.02    110.41   
    78. A(H  19,C  10,H  27)          108.26  0.000254   -0.01    108.25   
    79. A(C   8,C  10,H  27)          113.22 -0.000282   -0.03    113.19   
    80. A(C  12,C  11,C  29)          118.68 -0.000448    0.41    119.09   
    81. A(C   5,C  11,C  29)          121.68  0.000662   -0.40    121.28   
    82. A(C   5,C  11,C  12)          119.62 -0.000215   -0.00    119.62   
    83. A(C  11,C  12,O  14)          116.74 -0.001135    0.16    116.91   
    84. A(C   1,C  12,O  14)          121.51  0.000879   -0.10    121.41   
    85. A(C   1,C  12,C  11)          121.75  0.000256   -0.07    121.68   
    86. A(C  12,O  14,H  34)          110.41  0.000264   -0.03    110.38   
    87. A(H  17,C  29,H  18)          106.85 -0.000101    0.18    107.02   
    88. A(H  15,C  29,H  18)          108.14 -0.000011    0.05    108.19   
    89. A(C  11,C  29,H  18)          110.41 -0.000144    0.07    110.48   
    90. A(H  15,C  29,H  17)          107.42  0.000045   -0.11    107.31   
    91. A(C  11,C  29,H  17)          111.55  0.000020    0.02    111.57   
    92. A(C  11,C  29,H  15)          112.25  0.000182   -0.20    112.06   
    93. A(C  31,C  30,H  32)          119.96  0.000072    0.01    119.97   
    94. A(C   0,C  30,H  32)          119.92  0.000122    0.01    119.93   
    95. A(C   0,C  30,C  31)          120.12 -0.000195   -0.02    120.10   
    96. A(H  13,C  31,C  30)          119.93  0.000002    0.01    119.94   
    97. A(C   3,C  31,C  30)          120.03 -0.000140    0.00    120.03   
    98. A(C   3,C  31,H  13)          120.04  0.000138   -0.01    120.03   
    99. A(C   4,O  33,H  35)          109.87  0.000603    0.10    109.97   
   100. D(C   2,C   1,C   0,H  16)   -177.56 -0.000082   -0.55   -178.12   
   101. D(C   2,C   1,C   0,C  30)      1.72 -0.000058   -0.31      1.40   
   102. D(C  12,C   1,C   0,C  30)   -177.98 -0.000029   -0.16   -178.13   
   103. D(C  12,C   1,C   0,H  16)      2.74 -0.000054   -0.40      2.35   
   104. D(C   3,C   2,C   1,C  12)    176.96  0.000028    0.30    177.26   
   105. D(C   4,C   2,C   1,C   0)    177.44  0.000075    0.54    177.98   
   106. D(C   4,C   2,C   1,C  12)     -2.86  0.000049    0.40     -2.46   
   107. D(C   3,C   2,C   1,C   0)     -2.75  0.000054    0.45     -2.30   
   108. D(H  20,C   3,C   2,C   4)      3.11 -0.000016   -0.34      2.77   
   109. D(C  31,C   3,C   2,C   4)   -178.28 -0.000036   -0.35   -178.62   
   110. D(C  31,C   3,C   2,C   1)      1.92 -0.000014   -0.25      1.67   
   111. D(H  20,C   3,C   2,C   1)   -176.69  0.000005   -0.24   -176.94   
   112. D(C   5,C   4,C   2,C   3)   -177.44  0.000078    0.28   -177.16   
   113. D(C   5,C   4,C   2,C   1)      2.36  0.000056    0.18      2.55   
   114. D(O  33,C   4,C   2,C   1)   -178.96 -0.000020    0.09   -178.87   
   115. D(O  33,C   4,C   2,C   3)      1.23  0.000002    0.19      1.42   
   116. D(C  11,C   5,C   4,O  33)   -178.22  0.000003   -0.30   -178.52   
   117. D(C  11,C   5,C   4,C   2)      0.49 -0.000068   -0.39      0.10   
   118. D(C   6,C   5,C   4,O  33)      1.26  0.000012   -0.26      1.00   
   119. D(C   6,C   5,C   4,C   2)    179.97 -0.000059   -0.35    179.62   
   120. D(H  22,C   6,C   5,C  11)   -147.69 -0.000018    1.80   -145.89   
   121. D(H  22,C   6,C   5,C   4)     32.84 -0.000025    1.76     34.59   
   122. D(H  21,C   6,C   5,C  11)    -31.64  0.000146    1.89    -29.75   
   123. D(H  21,C   6,C   5,C   4)    148.88  0.000139    1.85    150.73   
   124. D(C   7,C   6,C   5,C  11)     89.23 -0.000067    1.82     91.04   
   125. D(C   7,C   6,C   5,C   4)    -90.25 -0.000075    1.78    -88.47   
   126. D(H  23,C   7,C   6,C   5)    -57.72 -0.000085    0.72    -56.99   
   127. D(C   8,C   7,C   6,H  22)      0.18 -0.000021    0.69      0.86   
   128. D(C   8,C   7,C   6,H  21)   -116.96 -0.000196    0.59   -116.37   
   129. D(H  23,C   7,C   6,H  21)     63.21 -0.000175    0.64     63.85   
   130. D(C   8,C   7,C   6,C   5)    122.11 -0.000106    0.68    122.79   
   131. D(H  23,C   7,C   6,H  22)   -179.65  0.000000    0.74   -178.91   
   132. D(C  10,C   8,C   7,H  23)   -179.91  0.000000    0.07   -179.84   
   133. D(C  10,C   8,C   7,C   6)      0.27  0.000023    0.11      0.38   
   134. D(C   9,C   8,C   7,H  23)     -0.52 -0.000000    0.02     -0.50   
   135. D(C   9,C   8,C   7,C   6)    179.66  0.000023    0.07    179.73   
   136. D(H  26,C   9,C   8,C  10)    -59.93  0.000015   -0.34    -60.27   
   137. D(H  26,C   9,C   8,C   7)    120.62  0.000020   -0.30    120.32   
   138. D(H  25,C   9,C   8,C  10)     57.97 -0.000062   -0.36     57.60   
   139. D(H  25,C   9,C   8,C   7)   -121.48 -0.000058   -0.33   -121.81   
   140. D(H  24,C   9,C   8,C  10)    179.02  0.000003   -0.34    178.68   
   141. D(H  24,C   9,C   8,C   7)     -0.43  0.000007   -0.30     -0.73   
   142. D(H  28,C  10,C   8,C   9)     53.55 -0.000029   -1.12     52.43   
   143. D(H  28,C  10,C   8,C   7)   -127.03 -0.000031   -1.16   -128.19   
   144. D(H  27,C  10,C   8,C   9)    174.68 -0.000086   -1.11    173.57   
   145. D(H  27,C  10,C   8,C   7)     -5.90 -0.000088   -1.15     -7.05   
   146. D(H  19,C  10,C   8,C   9)    -63.69  0.000009   -1.13    -64.82   
   147. D(H  19,C  10,C   8,C   7)    115.73  0.000007   -1.17    114.56   
   148. D(C  29,C  11,C   5,C   6)     -0.70  0.000018    0.08     -0.62   
   149. D(C  29,C  11,C   5,C   4)    178.77  0.000026    0.12    178.89   
   150. D(C  12,C  11,C   5,C   6)    177.70 -0.000013   -0.05    177.64   
   151. D(C  12,C  11,C   5,C   4)     -2.83 -0.000004   -0.01     -2.84   
   152. D(O  14,C  12,C  11,C  29)      1.39  0.000108    0.48      1.86   
   153. D(C   1,C  12,C  11,C  29)   -179.26  0.000100    0.47   -178.78   
   154. D(C   1,C  12,C  11,C   5)      2.29  0.000112    0.61      2.90   
   155. D(O  14,C  12,C   1,C   2)    179.89 -0.000151   -0.81    179.08   
   156. D(O  14,C  12,C   1,C   0)     -0.42 -0.000179   -0.97     -1.38   
   157. D(O  14,C  12,C  11,C   5)   -177.06  0.000120    0.61   -176.45   
   158. D(C  11,C  12,C   1,C   2)      0.57 -0.000130   -0.80     -0.24   
   159. D(C  11,C  12,C   1,C   0)   -179.74 -0.000158   -0.96   -180.70   
   160. D(H  34,O  14,C  12,C  11)   -165.12 -0.000372   -0.83   -165.95   
   161. D(H  34,O  14,C  12,C   1)     15.52 -0.000360   -0.83     14.70   
   162. D(H  15,C  29,C  11,C   5)    -29.98  0.000057   -6.51    -36.49   
   163. D(H  18,C  29,C  11,C  12)     30.87  0.000076   -6.36     24.51   
   164. D(H  18,C  29,C  11,C   5)   -150.72  0.000049   -6.49   -157.21   
   165. D(H  17,C  29,C  11,C  12)    -87.78  0.000284   -6.64    -94.42   
   166. D(H  17,C  29,C  11,C   5)     90.63  0.000257   -6.77     83.86   
   167. D(H  15,C  29,C  11,C  12)    151.60  0.000084   -6.37    145.23   
   168. D(H  32,C  30,C   0,H  16)     -0.65  0.000051    0.16     -0.49   
   169. D(H  32,C  30,C   0,C   1)   -179.94  0.000025   -0.08   -180.02   
   170. D(C  31,C  30,C   0,H  16)    179.54  0.000049    0.19    179.74   
   171. D(C  31,C  30,C   0,C   1)      0.25  0.000023   -0.04      0.21   
   172. D(H  13,C  31,C  30,H  32)     -1.18 -0.000025    0.20     -0.97   
   173. D(H  13,C  31,C  30,C   0)    178.63 -0.000023    0.17    178.80   
   174. D(C   3,C  31,C  30,H  32)    179.03  0.000013    0.29    179.32   
   175. D(C   3,C  31,C  30,C   0)     -1.16  0.000015    0.25     -0.91   
   176. D(C  30,C  31,C   3,H  20)    178.67 -0.000037   -0.11    178.56   
   177. D(C  30,C  31,C   3,C   2)      0.05 -0.000015   -0.11     -0.06   
   178. D(H  13,C  31,C   3,H  20)     -1.12  0.000001   -0.02     -1.14   
   179. D(H  13,C  31,C   3,C   2)   -179.74  0.000023   -0.02   -179.76   
   180. D(H  35,O  33,C   4,C   5)   -150.46  0.000083    0.13   -150.33   
   181. D(H  35,O  33,C   4,C   2)     30.82  0.000148    0.21     31.03   
    ----------------------------------------------------------------------------

         *************************************************************
         *                GEOMETRY OPTIMIZATION CYCLE  25            *
         *************************************************************
---------------------------------
CARTESIAN COORDINATES (ANGSTROEM)
---------------------------------
  C     -4.055516   -0.567393    0.354972
  C     -2.711091   -0.240473    0.019940
  C     -1.771422   -1.311779   -0.155173
  C     -2.209650   -2.647894    0.061393
  C     -0.433943   -0.996388   -0.533254
  C     -0.009822    0.315627   -0.683590
  C      1.434825    0.587477   -1.081214
  C      2.357913    0.691385    0.116638
  C      3.460683   -0.025594    0.390599
  C      4.255397    0.238656    1.649701
  C      4.023400   -1.118839   -0.487224
  C     -0.927535    1.386542   -0.454182
  C     -2.250915    1.101522   -0.140659
  H     -3.827662   -3.955295    0.563700
  O     -3.103688    2.173427   -0.005046
  H      0.526089    2.988294   -0.231323
  H     -4.803143    0.214646    0.465802
  H     -0.539419    3.174252   -1.627833
  H     -1.159386    3.480961   -0.006774
  H      5.007388   -0.827790   -0.882391
  H     -1.501835   -3.468615   -0.017205
  H      1.477927    1.528417   -1.644364
  H      1.766583   -0.202775   -1.757634
  H      2.064692    1.455001    0.839939
  H      3.825241    1.052567    2.242848
  H      5.296614    0.500257    1.411206
  H      4.301288   -0.660394    2.281477
  H      3.376355   -1.368889   -1.330833
  H      4.185978   -2.034851    0.098114
  C     -0.496923    2.831641   -0.583606
  C     -4.452574   -1.874852    0.538544
  C     -3.516352   -2.927271    0.399273
  H     -5.484949   -2.097131    0.794107
  O      0.494391   -1.997076   -0.734565
  H     -3.929000    1.896382    0.422293
  H      0.053389   -2.797367   -1.062956

----------------------------
CARTESIAN COORDINATES (A.U.)
----------------------------
  NO LB      ZA    FRAG     MASS         X           Y           Z
   0 C     6.0000    0    12.011   -7.663814   -1.072218    0.670799
   1 C     6.0000    0    12.011   -5.123219   -0.454428    0.037681
   2 C     6.0000    0    12.011   -3.347502   -2.478903   -0.293235
   3 C     6.0000    0    12.011   -4.175633   -5.003795    0.116016
   4 C     6.0000    0    12.011   -0.820034   -1.882900   -1.007704
   5 C     6.0000    0    12.011   -0.018561    0.596449   -1.291799
   6 C     6.0000    0    12.011    2.711426    1.110171   -2.043199
   7 C     6.0000    0    12.011    4.455810    1.306528    0.220414
   8 C     6.0000    0    12.011    6.539743   -0.048366    0.738125
   9 C     6.0000    0    12.011    8.041535    0.450994    3.117483
  10 C     6.0000    0    12.011    7.603125   -2.114300   -0.920719
  11 C     6.0000    0    12.011   -1.752788    2.620185   -0.858280
  12 C     6.0000    0    12.011   -4.253613    2.081575   -0.265807
  13 H     1.0000    0     1.008   -7.233233   -7.474424    1.065238
  14 O     8.0000    0    15.999   -5.865121    4.107181   -0.009536
  15 H     1.0000    0     1.008    0.994164    5.647057   -0.437138
  16 H     1.0000    0     1.008   -9.076624    0.405623    0.880239
  17 H     1.0000    0     1.008   -1.019355    5.998467   -3.076158
  18 H     1.0000    0     1.008   -2.190921    6.578063   -0.012800
  19 H     1.0000    0     1.008    9.462592   -1.564296   -1.667477
  20 H     1.0000    0     1.008   -2.838058   -6.554733   -0.032512
  21 H     1.0000    0     1.008    2.792877    2.888290   -3.107398
  22 H     1.0000    0     1.008    3.338359   -0.383189   -3.321447
  23 H     1.0000    0     1.008    3.901703    2.749553    1.587255
  24 H     1.0000    0     1.008    7.228657    1.989062    4.238369
  25 H     1.0000    0     1.008   10.009150    0.945348    2.666793
  26 H     1.0000    0     1.008    8.128256   -1.247963    4.311366
  27 H     1.0000    0     1.008    6.380386   -2.586825   -2.514910
  28 H     1.0000    0     1.008    7.910352   -3.845312    0.185408
  29 C     6.0000    0    12.011   -0.939049    5.351026   -1.102855
  30 C     6.0000    0    12.011   -8.414145   -3.542958    1.017701
  31 C     6.0000    0    12.011   -6.644942   -5.531740    0.754517
  32 H     1.0000    0     1.008  -10.365052   -3.963004    1.500644
  33 O     8.0000    0    15.999    0.934264   -3.773926   -1.388127
  34 H     1.0000    0     1.008   -7.424735    3.583642    0.798018
  35 H     1.0000    0     1.008    0.100891   -5.286257   -2.008696

--------------------------------
INTERNAL COORDINATES (ANGSTROEM)
--------------------------------
 C      0   0   0     0.000000000000     0.00000000     0.00000000
 C      1   0   0     1.423587701833     0.00000000     0.00000000
 C      2   1   0     1.435736484410   118.38803106     0.00000000
 C      3   2   1     1.422725869156   118.72374952   357.70101766
 C      3   2   1     1.425224922088   118.77847546   177.98358163
 C      5   3   2     1.387033908995   121.67000506     2.54679040
 C      6   5   3     1.522830375773   119.15923888   179.62545007
 C      7   6   5     1.515829568032   112.55699697   271.52827670
 C      8   7   6     1.343582994299   128.63594333   122.78523757
 C      9   8   7     1.512196022359   120.52202667   179.72921216
 C      9   8   7     1.510764189870   124.98713373     0.38420302
 C      6   5   3     1.428875414672   119.67996987     0.10337954
 C     12   6   5     1.389556381899   119.61501424   357.15974741
 H      4   3   2     2.139993289189   147.39050444     1.47619332
 O     13  12   6     1.376442025405   116.90671783   183.55647055
 H     12   6   5     2.174464905917    98.00073256   162.64067578
 H      1   2   3     1.087573006650   120.53420195   181.88400720
 H     16  12   6     1.766388056302    66.00065819   115.95955368
 H     18  16  12     1.762458697113    60.22041229    74.28934819
 H     11   9   8     1.099590302450   110.52331558   114.56097304
 H      4   3   2     1.086628452493   119.84539061   183.06295118
 H      7   6   5     1.097435152083   108.92356774   150.73533831
 H      7   6   5     1.091835677632   108.71192368    34.59236899
 H      8   7   6     1.091902759318   114.07126109   303.00815018
 H     10   9   8     1.095129648361   111.98843593   359.27057852
 H     10   9   8     1.099748639225   111.01218251   238.19409212
 H     10   9   8     1.099789304945   110.93969356   120.31588304
 H     11   9   8     1.092185942243   113.19178873   352.94887549
 H     11   9   8     1.099149335774   110.40976371   231.80916989
 C     19  18  16     1.092340627376    36.63259705   322.24783318
 C      1   2   3     1.378696277418   121.40578570     1.40136034
 C     14   4   3     1.086638705183    33.89004060     0.37674449
 H     31   1   2     1.086517042776   119.93198278   179.98202557
 O      5   3   2     1.379748917942   120.63810627   181.12949875
 H     15  13  12     0.969800599399   110.37669403   194.05079409
 H     34   5   3     0.970973315999   109.97035576    31.02969164

---------------------------
INTERNAL COORDINATES (A.U.)
---------------------------
 C      0   0   0     0.000000000000     0.00000000     0.00000000
 C      1   0   0     2.690190884083     0.00000000     0.00000000
 C      2   1   0     2.713148756014   118.38803106     0.00000000
 C      3   2   1     2.688562256350   118.72374952   357.70101766
 C      3   2   1     2.693284781986   118.77847546   177.98358163
 C      5   3   2     2.621114226462   121.67000506     2.54679040
 C      6   5   3     2.877732358626   119.15923888   179.62545007
 C      7   6   5     2.864502749281   112.55699697   271.52827670
 C      8   7   6     2.539003897420   128.63594333   122.78523757
 C      9   8   7     2.857636343063   120.52202667   179.72921216
 C      9   8   7     2.854930571790   124.98713373     0.38420302
 C      6   5   3     2.700183213224   119.67996987     0.10337954
 C     12   6   5     2.625881009432   119.61501424   357.15974741
 H      4   3   2     4.044001244996   147.39050444     1.47619332
 O     13  12   6     2.601098467235   116.90671783   183.55647055
 H     12   6   5     4.109143160006    98.00073256   162.64067578
 H      1   2   3     2.055215133213   120.53420195   181.88400720
 H     16  12   6     3.337989672641    66.00065819   115.95955368
 H     18  16  12     3.330564259891    60.22041229    74.28934819
 H     11   9   8     2.077924531146   110.52331558   114.56097304
 H      4   3   2     2.053430184538   119.84539061   183.06295118
 H      7   6   5     2.073851887176   108.92356774   150.73533831
 H      7   6   5     2.063270413968   108.71192368    34.59236899
 H      8   7   6     2.063397179984   114.07126109   303.00815018
 H     10   9   8     2.069495116539   111.98843593   359.27057852
 H     10   9   8     2.078223744288   111.01218251   238.19409212
 H     10   9   8     2.078300591362   110.93969356   120.31588304
 H     11   9   8     2.063932318158   113.19178873   352.94887549
 H     11   9   8     2.077091224895   110.40976371   231.80916989
 C     19  18  16     2.064224630696    36.63259705   322.24783318
 C      1   2   3     2.605358386177   121.40578570     1.40136034
 C     14   4   3     2.053449559315    33.89004060     0.37674449
 H     31   1   2     2.053219650684   119.93198278   179.98202557
 O      5   3   2     2.607347588484   120.63810627   181.12949875
 H     15  13  12     1.832657537377   110.37669403   194.05079409
 H     34   5   3     1.834873650583   109.97035576    31.02969164


           ************************************************************
           *        Program running with 4 parallel MPI-processes     *
           *              working on a common directory               *
           ************************************************************
------------------------------------------------------------------------------
                   ___                                                        
                  /   \      - P O W E R E D   B Y -                         
                 /     \                                                     
                 |  |  |   _    _      __       _____    __    __             
                 |  |  |  | |  | |    /  \     |  _  \  |  |  /  |          
                  \  \/   | |  | |   /    \    | | | |  |  | /  /          
                 / \  \   | |__| |  /  /\  \   | |_| |  |  |/  /          
                |  |  |   |  __  | /  /__\  \  |    /   |      \           
                |  |  |   | |  | | |   __   |  |    \   |  |\   \          
                \     /   | |  | | |  |  |  |  | |\  \  |  | \   \       
                 \___/    |_|  |_| |__|  |__|  |_| \__\ |__|  \__/        
                                                                              
                      - O R C A' S   B I G   F R I E N D -                    
                                      &                                       
                       - I N T E G R A L  F E E D E R -                       
                                                                              
 v1 FN, 2020, v2 2021                                                         
------------------------------------------------------------------------------


Reading SHARK input file MK1_2e_2H_B3LYP_631Gd_opt.SHARKINP.tmp ... ok
----------------------
SHARK INTEGRAL PACKAGE
----------------------

Number of atoms                             ...     36
Number of basis functions                   ...    288
Number of shells                            ...    144
Maximum angular momentum                    ...      2
Integral batch strategy                     ... SHARK/LIBINT Hybrid
RI-J (if used) integral strategy            ... SPLIT-RIJ (Revised 2003 algorithm where possible)
Printlevel                                  ...      1
Contraction scheme used                     ... SEGMENTED contraction
Coulomb Range Separation                    ... NOT USED
Exchange Range Separation                   ... NOT USED
Finite Nucleus Model                        ... NOT USED
Auxiliary Coulomb fitting basis             ... AVAILABLE
   # of basis functions in Aux-J            ...   1080
   # of shells in Aux-J                     ...    360
   Maximum angular momentum in Aux-J        ...      4
Auxiliary J/K fitting basis                 ... NOT available
Auxiliary Correlation fitting basis         ... NOT available
Auxiliary 'external' fitting basis          ... NOT available
Integral threshold                          ...     2.500000e-11
Primitive cut-off                           ...     2.500000e-12
Primitive pair pre-selection threshold      ...     2.500000e-12

Calculating pre-screening integrals         ... done (  0.1 sec) Dimension = 144
Organizing shell pair data                  ... done (  0.1 sec)
Shell pair information
Total number of shell pairs                 ...     10440
Shell pairs after pre-screening             ...      8055
Total number of primitive shell pairs       ...     59085
Primitive shell pairs kept                  ...     26003
          la=0 lb=0:   2982 shell pairs
          la=1 lb=0:   2699 shell pairs
          la=1 lb=1:    603 shell pairs
          la=2 lb=0:   1114 shell pairs
          la=2 lb=1:    543 shell pairs
          la=2 lb=2:    114 shell pairs

Calculating one electron integrals          ... done (  0.0 sec)
Calculating RI/J V-Matrix + Cholesky decomp.... done (  0.1 sec)
Calculating Nuclear repulsion               ... done (  0.0 sec) ENN=   1271.468068534624 Eh

SHARK setup successfully completed in   0.5 seconds

Maximum memory used throughout the entire GTOINT-calculation: 19.8 MB
[1717795947.032841] [eu-a2p-176:54171:0]          mpool.c:38   UCX  WARN  object 0x3d12a00 was not returned to mpool ucp_requests
[1717795947.032870] [eu-a2p-176:54171:0]          mpool.c:38   UCX  WARN  object 0x3d12bc0 was not returned to mpool ucp_requests
[1717795947.032876] [eu-a2p-176:54171:0]          mpool.c:38   UCX  WARN  object 0x3d12d80 was not returned to mpool ucp_requests
[1717795947.032881] [eu-a2p-176:54171:0]          mpool.c:38   UCX  WARN  object 0x3d12f40 was not returned to mpool ucp_requests
[1717795947.032885] [eu-a2p-176:54171:0]          mpool.c:38   UCX  WARN  object 0x3d13100 was not returned to mpool ucp_requests
[1717795947.032890] [eu-a2p-176:54171:0]          mpool.c:38   UCX  WARN  object 0x3d132c0 was not returned to mpool ucp_requests
[1717795947.032894] [eu-a2p-176:54171:0]          mpool.c:38   UCX  WARN  object 0x3d13480 was not returned to mpool ucp_requests
[1717795947.032898] [eu-a2p-176:54171:0]          mpool.c:38   UCX  WARN  object 0x3d13640 was not returned to mpool ucp_requests
[1717795947.032903] [eu-a2p-176:54171:0]          mpool.c:38   UCX  WARN  object 0x3d13800 was not returned to mpool ucp_requests
[1717795947.032907] [eu-a2p-176:54171:0]          mpool.c:38   UCX  WARN  object 0x3d139c0 was not returned to mpool ucp_requests
[1717795947.032911] [eu-a2p-176:54171:0]          mpool.c:38   UCX  WARN  object 0x3d13b80 was not returned to mpool ucp_requests
[1717795947.032916] [eu-a2p-176:54171:0]          mpool.c:38   UCX  WARN  object 0x3d13d40 was not returned to mpool ucp_requests
[1717795947.033304] [eu-a2p-176:54173:0]          mpool.c:38   UCX  WARN  object 0x428cf80 was not returned to mpool ucp_requests
[1717795947.033333] [eu-a2p-176:54173:0]          mpool.c:38   UCX  WARN  object 0x428d140 was not returned to mpool ucp_requests
[1717795947.033341] [eu-a2p-176:54173:0]          mpool.c:38   UCX  WARN  object 0x428d300 was not returned to mpool ucp_requests
[1717795947.033347] [eu-a2p-176:54173:0]          mpool.c:38   UCX  WARN  object 0x428d4c0 was not returned to mpool ucp_requests
[1717795947.033353] [eu-a2p-176:54173:0]          mpool.c:38   UCX  WARN  object 0x428d680 was not returned to mpool ucp_requests
[1717795947.033358] [eu-a2p-176:54173:0]          mpool.c:38   UCX  WARN  object 0x428d840 was not returned to mpool ucp_requests
[1717795947.033364] [eu-a2p-176:54173:0]          mpool.c:38   UCX  WARN  object 0x428da00 was not returned to mpool ucp_requests
[1717795947.033370] [eu-a2p-176:54173:0]          mpool.c:38   UCX  WARN  object 0x428dbc0 was not returned to mpool ucp_requests
[1717795947.033375] [eu-a2p-176:54173:0]          mpool.c:38   UCX  WARN  object 0x428dd80 was not returned to mpool ucp_requests
[1717795947.033381] [eu-a2p-176:54173:0]          mpool.c:38   UCX  WARN  object 0x428df40 was not returned to mpool ucp_requests
[1717795947.033387] [eu-a2p-176:54173:0]          mpool.c:38   UCX  WARN  object 0x428e100 was not returned to mpool ucp_requests
[1717795947.033392] [eu-a2p-176:54173:0]          mpool.c:38   UCX  WARN  object 0x428e2c0 was not returned to mpool ucp_requests
[1717795947.033398] [eu-a2p-176:54173:0]          mpool.c:38   UCX  WARN  object 0x428e480 was not returned to mpool ucp_requests
[1717795947.033403] [eu-a2p-176:54173:0]          mpool.c:38   UCX  WARN  object 0x428e640 was not returned to mpool ucp_requests
[1717795947.033409] [eu-a2p-176:54173:0]          mpool.c:38   UCX  WARN  object 0x428e800 was not returned to mpool ucp_requests
[1717795947.033415] [eu-a2p-176:54173:0]          mpool.c:38   UCX  WARN  object 0x428e9c0 was not returned to mpool ucp_requests
[1717795947.033420] [eu-a2p-176:54173:0]          mpool.c:38   UCX  WARN  object 0x428eb80 was not returned to mpool ucp_requests
[1717795947.033426] [eu-a2p-176:54173:0]          mpool.c:38   UCX  WARN  object 0x428ed40 was not returned to mpool ucp_requests
[1717795947.057220] [eu-a2p-176:54172:0]          mpool.c:38   UCX  WARN  object 0x3493600 was not returned to mpool ucp_requests
[1717795947.057262] [eu-a2p-176:54172:0]          mpool.c:38   UCX  WARN  object 0x34937c0 was not returned to mpool ucp_requests
[1717795947.057270] [eu-a2p-176:54172:0]          mpool.c:38   UCX  WARN  object 0x3493980 was not returned to mpool ucp_requests
[1717795947.057275] [eu-a2p-176:54172:0]          mpool.c:38   UCX  WARN  object 0x3493b40 was not returned to mpool ucp_requests
[1717795947.057280] [eu-a2p-176:54172:0]          mpool.c:38   UCX  WARN  object 0x3493d00 was not returned to mpool ucp_requests
[1717795947.057285] [eu-a2p-176:54172:0]          mpool.c:38   UCX  WARN  object 0x3493ec0 was not returned to mpool ucp_requests
[1717795947.057290] [eu-a2p-176:54172:0]          mpool.c:38   UCX  WARN  object 0x3494080 was not returned to mpool ucp_requests
[1717795947.057295] [eu-a2p-176:54172:0]          mpool.c:38   UCX  WARN  object 0x3494240 was not returned to mpool ucp_requests
[1717795947.057300] [eu-a2p-176:54172:0]          mpool.c:38   UCX  WARN  object 0x3494400 was not returned to mpool ucp_requests
[1717795947.057305] [eu-a2p-176:54172:0]          mpool.c:38   UCX  WARN  object 0x34945c0 was not returned to mpool ucp_requests
[1717795947.057310] [eu-a2p-176:54172:0]          mpool.c:38   UCX  WARN  object 0x3494780 was not returned to mpool ucp_requests
[1717795947.057315] [eu-a2p-176:54172:0]          mpool.c:38   UCX  WARN  object 0x3494940 was not returned to mpool ucp_requests
[1717795947.057320] [eu-a2p-176:54172:0]          mpool.c:38   UCX  WARN  object 0x3494b00 was not returned to mpool ucp_requests
[1717795947.057325] [eu-a2p-176:54172:0]          mpool.c:38   UCX  WARN  object 0x3494cc0 was not returned to mpool ucp_requests
[1717795947.057330] [eu-a2p-176:54172:0]          mpool.c:38   UCX  WARN  object 0x3494e80 was not returned to mpool ucp_requests
[1717795947.057335] [eu-a2p-176:54172:0]          mpool.c:38   UCX  WARN  object 0x3495040 was not returned to mpool ucp_requests
[1717795947.057340] [eu-a2p-176:54172:0]          mpool.c:38   UCX  WARN  object 0x3495200 was not returned to mpool ucp_requests
[1717795947.057345] [eu-a2p-176:54172:0]          mpool.c:38   UCX  WARN  object 0x34953c0 was not returned to mpool ucp_requests


           ************************************************************
           *        Program running with 4 parallel MPI-processes     *
           *              working on a common directory               *
           ************************************************************

Diagonalization of the overlap matrix:
Smallest eigenvalue                        ... 2.434e-04
Time for diagonalization                   ...    0.019 sec
Threshold for overlap eigenvalues          ... 1.000e-08
Number of eigenvalues below threshold      ... 0
Time for construction of square roots      ...    0.009 sec
Total time needed                          ...    0.029 sec

-------------------
DFT GRID GENERATION
-------------------

General Integration Accuracy     IntAcc      ... 4.959
Radial Grid Type                 RadialGrid  ... OptM3 with GC (2021)
Angular Grid (max. ang.)         AngularGrid ... 6 (Lebedev-590)
Angular grid pruning method      GridPruning ... 4 (adaptive)
Weight generation scheme         WeightScheme... Becke
Basis function cutoff            BFCut       ... 1.0000e-11
Integration weight cutoff        WCut        ... 1.0000e-14
Angular grids for H and He will be reduced by one unit
Partially contracted basis set               ... off
Rotationally invariant grid construction     ... off

Total number of grid points                  ...   409417
Total number of batches                      ...     6414
Average number of points per batch           ...       63
Average number of grid points per atom       ...    11373
Time for grid setup =    5.492 sec

--------------------
COSX GRID GENERATION
--------------------

GRIDX 1
-------
General Integration Accuracy     IntAcc      ... 4.020
Radial Grid Type                 RadialGrid  ... OptM3 with GC (2021)
Angular Grid (max. ang.)         AngularGrid ... 2 (Lebedev-110)
Angular grid pruning method      GridPruning ... 4 (adaptive)
Weight generation scheme         WeightScheme... Becke
Basis function cutoff            BFCut       ... 1.0000e-11
Integration weight cutoff        WCut        ... 1.0000e-14
Angular grids for H and He will be reduced by one unit
Partially contracted basis set               ... on
Rotationally invariant grid construction     ... off

Total number of grid points                  ...    44953
Total number of batches                      ...      720
Average number of points per batch           ...       62
Average number of grid points per atom       ...     1249
UseSFitting                                  ... on

GRIDX 2
-------
General Integration Accuracy     IntAcc      ... 4.338
Radial Grid Type                 RadialGrid  ... OptM3 with GC (2021)
Angular Grid (max. ang.)         AngularGrid ... 3 (Lebedev-194)
Angular grid pruning method      GridPruning ... 4 (adaptive)
Weight generation scheme         WeightScheme... Becke
Basis function cutoff            BFCut       ... 1.0000e-11
Integration weight cutoff        WCut        ... 1.0000e-14
Angular grids for H and He will be reduced by one unit
Partially contracted basis set               ... on
Rotationally invariant grid construction     ... off

Total number of grid points                  ...    98224
Total number of batches                      ...     1553
Average number of points per batch           ...       63
Average number of grid points per atom       ...     2728
UseSFitting                                  ... on

GRIDX 3
-------
General Integration Accuracy     IntAcc      ... 4.871
Radial Grid Type                 RadialGrid  ... OptM3 with GC (2021)
Angular Grid (max. ang.)         AngularGrid ... 4 (Lebedev-302)
Angular grid pruning method      GridPruning ... 4 (adaptive)
Weight generation scheme         WeightScheme... Becke
Basis function cutoff            BFCut       ... 1.0000e-11
Integration weight cutoff        WCut        ... 1.0000e-14
Angular grids for H and He will be reduced by one unit
Partially contracted basis set               ... on
Rotationally invariant grid construction     ... off

Total number of grid points                  ...   186476
Total number of batches                      ...     2933
Average number of points per batch           ...       63
Average number of grid points per atom       ...     5180
UseSFitting                                  ... on

Time for X-Grid setup             =    2.683 sec


--------------------
CPCM SOLVATION MODEL
--------------------
CPCM parameters:
  Epsilon                                         ...      80.4000
  Refrac                                          ...       1.3300
  Rsolv                                           ...       1.3000
  Surface type                                    ... GAUSSIAN VDW
  Epsilon function type                           ...         CPCM
Radii:
 Radius for C  used is    3.8550 Bohr (=   2.0400 Ang.)
 Radius for H  used is    2.4944 Bohr (=   1.3200 Ang.)
 Radius for O  used is    3.4469 Bohr (=   1.8240 Ang.)
Calculating surface                               ...        done! (  0.0s)
GEPOL surface points                              ...         1892
GEPOL Volume                                      ...    2073.3368
GEPOL Surface-area                                ...    1062.0949
Calculating surface distance matrix               ...        done! (  0.0s)
Performing Cholesky decomposition & store         ...        done! (  0.1s)
Overall time for CPCM initialization              ...                 0.2s
--------------
SCF ITERATIONS
--------------
ITER       Energy         Delta-E        Max-DP      RMS-DP      [F,P]     Damp
               ***  Starting incremental Fock matrix formation  ***
  0   -770.4932009948   0.000000000000 0.00654847  0.00008810  0.0368425 0.7000
                      *** Initiating the SOSCF procedure ***
                      *** Re-Reading the Fockian *** 
                      *** Removing any level shift *** 
ITER      Energy       Delta-E        Grad      Rot      Max-DP    RMS-DP
  1   -770.49448580  -0.0012848057  0.001221  0.001221  0.020075  0.000283
               *** Restarting incremental Fock matrix formation ***
  2   -770.49805099  -0.0035651870  0.000707  0.001550  0.006258  0.000085
  3   -770.49816220  -0.0001112125  0.000228  0.000960  0.001155  0.000023
  4   -770.49816074   0.0000014586  0.000480  0.000688  0.000554  0.000012
  5   -770.49816497  -0.0000042294  0.000047  0.000104  0.000146  0.000003
  6   -770.49816494   0.0000000336  0.000037  0.000047  0.000096  0.000002
  7   -770.49816504  -0.0000001034  0.000006  0.000019  0.000030  0.000001
  8   -770.49816503   0.0000000077  0.000006  0.000010  0.000020  0.000000
                  ***Gradient check signals convergence***
              ***Rediagonalizing the Fockian in SOSCF/NRSCF***

               *****************************************************
               *                     SUCCESS                       *
               *           SCF CONVERGED AFTER   9 CYCLES          *
               *****************************************************

Old exchange energy                            =    -21.184563284 Eh
New exchange energy                            =    -21.184570297 Eh
Exchange energy change after final integration =     -0.000007013 Eh
Total energy after final integration           =   -770.498172057 Eh
Final COS-X integration done in                =    16.782 sec
Total Energy       :         -770.49817206 Eh          -20966.32117 eV
  Last Energy change         ...   -1.1026e-08  Tolerance :   1.0000e-08
  Last MAX-Density change    ...    2.2204e-15  Tolerance :   1.0000e-07
             **** THE GBW FILE WAS UPDATED (MK1_2e_2H_B3LYP_631Gd_opt.gbw) ****
             **** DENSITY MK1_2e_2H_B3LYP_631Gd_opt.scfp WAS UPDATED ****
             **** ENERGY FILE WAS UPDATED (MK1_2e_2H_B3LYP_631Gd_opt.en.tmp) ****
             **** THE GBW FILE WAS UPDATED (MK1_2e_2H_B3LYP_631Gd_opt.gbw) ****
             **** DENSITY MK1_2e_2H_B3LYP_631Gd_opt.scfp WAS UPDATED ****
Total SCF time: 0 days 0 hours 1 min 51 sec 

Maximum memory used throughout the entire SCF-calculation: 116.8 MB

-------------------------   --------------------
FINAL SINGLE POINT ENERGY      -770.498172057093
-------------------------   --------------------


           ************************************************************
           *        Program running with 4 parallel MPI-processes     *
           *              working on a common directory               *
           ************************************************************
------------------------------------------------------------------------------
                         ORCA SCF GRADIENT CALCULATION
------------------------------------------------------------------------------

 ... reading COSX grid (gridx3)
Gradient of the Kohn-Sham DFT energy:
Kohn-Sham wavefunction type      ... RKS
Hartree-Fock exchange scaling    ...    0.200
Number of operators              ...    1
Number of atoms                  ...   36
Basis set dimensions             ...  288
Integral neglect threshold       ... 2.5e-11
Integral primitive cutoff        ... 2.5e-12
SHARK Integral package           ... ON

Nuc. rep. gradient       (SHARK) ... done (  0.0 sec)
HCore & Overlap gradient (SHARK) ... done (  0.3 sec)
RI-J gradient            (SHARK) ... done (  1.4 sec)
COSX-gradient                    ... done ( 21.0 sec)
Exchange-correlation gradient    ... done

------------------
CARTESIAN GRADIENT
------------------

   1   C   :    0.000453383   -0.000367214    0.000143137
   2   C   :    0.000003990    0.000065850    0.000058775
   3   C   :    0.000349489   -0.000288524   -0.000072915
   4   C   :    0.000034266    0.000680828   -0.000049557
   5   C   :   -0.000865833    0.000121494    0.000337747
   6   C   :    0.000363155   -0.000165574   -0.000152477
   7   C   :   -0.000195148    0.000034274   -0.000495853
   8   C   :    0.000830275   -0.000388578   -0.000180536
   9   C   :    0.000159918   -0.000034600    0.000559280
  10   C   :   -0.000323053    0.000233349   -0.000003401
  11   C   :   -0.000102742    0.000052822   -0.000499167
  12   C   :    0.000790826    0.000723720   -0.000080189
  13   C   :   -0.000993305   -0.000957084   -0.000061511
  14   H   :   -0.000035626    0.000019991    0.000021111
  15   O   :    0.000539177    0.000328623   -0.000130705
  16   H   :   -0.000113925    0.000086509   -0.000103279
  17   H   :   -0.000032153    0.000069237    0.000114490
  18   H   :   -0.000413117    0.000180902   -0.000111178
  19   H   :   -0.000082066   -0.000073269   -0.000048037
  20   H   :    0.000053480    0.000013185    0.000142543
  21   H   :   -0.000005821   -0.000048174   -0.000009383
  22   H   :   -0.000145857    0.000328926    0.000427848
  23   H   :   -0.000182553   -0.000075466    0.000149954
  24   H   :   -0.000239362    0.000169977   -0.000218555
  25   H   :    0.000001267   -0.000030596   -0.000024807
  26   H   :    0.000054177   -0.000126371   -0.000004336
  27   H   :    0.000053463   -0.000036670   -0.000009077
  28   H   :   -0.000237409    0.000027632    0.000193593
  29   H   :    0.000143260   -0.000008870   -0.000006244
  30   C   :    0.000469063   -0.000337085    0.000458813
  31   C   :   -0.000504942    0.000266853    0.000142918
  32   C   :    0.000300077   -0.000357758   -0.000092931
  33   H   :    0.000033481   -0.000029893   -0.000034499
  34   O   :   -0.000636655   -0.000046015    0.000077272
  35   H   :   -0.000051066    0.000036849   -0.000321154
  36   H   :    0.000519224   -0.000080921   -0.000160111

Difference to translation invariance:
           :   -0.0000086613   -0.0000116385   -0.0000424215

Difference to rotation invariance:
           :    0.0001158855    0.0004246139    0.0003872490

Norm of the cartesian gradient     ...    0.0032254434
RMS gradient                       ...    0.0003103684
MAX gradient                       ...    0.0009933047

-------
TIMINGS
-------

Total SCF gradient time            ...       33.306 sec

One electron gradient       ....       0.321 sec  (  1.0%)
RI-J Coulomb gradient       ....       1.353 sec  (  4.1%)
COSX gradient               ....      21.017 sec  ( 63.1%)
XC gradient                 ....       8.590 sec  ( 25.8%)
CPCM gradient               ....       0.656 sec  (  2.0%)
   A-Matrix (El+Nuc)        ....       0.181 sec  (  0.5%)
   Potential                ....       0.475 sec  (  1.4%)

Maximum memory used throughout the entire SCFGRAD-calculation: 91.7 MB
------------------------------------------------------------------------------
                         ORCA GEOMETRY RELAXATION STEP
------------------------------------------------------------------------------

Reading the OPT-File                    .... done
Getting information on internals        .... done
Copying old internal coords+grads       .... done
Making the new internal coordinates     .... (new redundants).... done
Validating the new internal coordinates .... (new redundants).... done
Calculating the B-matrix                .... done
Calculating the G,G- and P matrices     .... done
Transforming gradient to internals      .... done
Projecting the internal gradient        .... done
Number of atoms                         ....  36
Number of internal coordinates          .... 181
Current Energy                          ....  -770.498172057 Eh
Current gradient norm                   ....     0.003225443 Eh/bohr
Maximum allowed component of the step   ....  0.300
Current trust radius                    ....  0.300
Updating the Hessian (BFGS)             .... done
Forming the augmented Hessian           .... done
Diagonalizing the augmented Hessian     .... done
Last element of RFO vector              ....  0.000639365
Lowest eigenvalues of augmented Hessian:
 -3.361670498 -0.000988859  0.000330283  0.000637910  0.003602005
Warning: RFO finds a terribly low value for the scaling factor
Trying a QUASI-NEWTON step instead
Doing a quasi-Newton Step:
Inverting the Hessian                   .... done
Computing the step                      .... done
Length of the computed step             ....  0.174855443
Converting the step to cartesian space:
 Initial RMS(Int)=    0.0129969027
Transforming coordinates:
 Iter   0:  RMS(Cart)=    0.0312633675 RMS(Int)=    0.0129898367
 Iter   1:  RMS(Cart)=    0.0007974972 RMS(Int)=    0.0005813136
 Iter   2:  RMS(Cart)=    0.0000537387 RMS(Int)=    0.0000308361
 Iter   3:  RMS(Cart)=    0.0000037230 RMS(Int)=    0.0000027587
 Iter   4:  RMS(Cart)=    0.0000002576 RMS(Int)=    0.0000001500
 Iter   5:  RMS(Cart)=    0.0000000179 RMS(Int)=    0.0000000132
done
Storing new coordinates                 .... done

                                .--------------------.
          ----------------------|Geometry convergence|-------------------------
          Item                value                   Tolerance       Converged
          ---------------------------------------------------------------------
          Energy change      -0.0000565763            0.0000002000      NO
          RMS gradient        0.0002075302            0.0000080000      NO
          MAX gradient        0.0010797372            0.0000300000      NO
          RMS step            0.0129969027            0.0001000000      NO
          MAX step            0.0684851744            0.0002000000      NO
          ........................................................
          Max(Bonds)      0.0010      Max(Angles)    0.28
          Max(Dihed)        3.92      Max(Improp)    0.00
          ---------------------------------------------------------------------

The optimization has not yet converged - more geometry cycles are needed


    ---------------------------------------------------------------------------
                         Redundant Internal Coordinates
                            (Angstroem and degrees)

        Definition                    Value    dE/dq     Step     New-Value
    ----------------------------------------------------------------------------
     1. B(C   1,C   0)                1.4236 -0.000060 -0.0002    1.4234   
     2. B(C   2,C   1)                1.4357 -0.000175  0.0003    1.4361   
     3. B(C   3,C   2)                1.4227 -0.000438  0.0002    1.4229   
     4. B(C   4,C   2)                1.4252 -0.000474 -0.0001    1.4252   
     5. B(C   5,C   4)                1.3870  0.000193 -0.0004    1.3866   
     6. B(C   6,C   5)                1.5228 -0.000115 -0.0001    1.5227   
     7. B(C   7,C   6)                1.5158  0.000220 -0.0001    1.5157   
     8. B(C   8,C   7)                1.3436 -0.000128 -0.0000    1.3436   
     9. B(C   9,C   8)                1.5122 -0.000130 -0.0001    1.5121   
    10. B(C  10,C   8)                1.5108 -0.000021  0.0001    1.5109   
    11. B(C  11,C   5)                1.4289 -0.000151 -0.0003    1.4286   
    12. B(C  12,C  11)                1.3896  0.000442  0.0008    1.3903   
    13. B(C  12,C   1)                1.4278 -0.000045 -0.0004    1.4273   
    14. B(O  14,C  12)                1.3764 -0.000061  0.0000    1.3764   
    15. B(H  16,C   0)                1.0876  0.000085 -0.0003    1.0873   
    16. B(H  19,C  10)                1.0996 -0.000002  0.0000    1.0996   
    17. B(H  20,C   3)                1.0866  0.000032 -0.0000    1.0866   
    18. B(H  21,C   6)                1.0974  0.000055 -0.0001    1.0973   
    19. B(H  22,C   6)                1.0918 -0.000094  0.0001    1.0920   
    20. B(H  23,C   7)                1.0919  0.000039  0.0000    1.0919   
    21. B(H  24,C   9)                1.0951 -0.000035  0.0000    1.0951   
    22. B(H  25,C   9)                1.0997  0.000021  0.0000    1.0998   
    23. B(H  26,C   9)                1.0998  0.000030  0.0000    1.0998   
    24. B(H  27,C  10)                1.0922 -0.000018  0.0000    1.0922   
    25. B(H  28,C  10)                1.0991  0.000029 -0.0000    1.0991   
    26. B(C  29,H  18)                1.0923 -0.000020 -0.0004    1.0919   
    27. B(C  29,H  17)                1.0998  0.000178 -0.0003    1.0996   
    28. B(C  29,H  15)                1.0933 -0.000126  0.0010    1.0942   
    29. B(C  29,C  11)                1.5134 -0.000190 -0.0002    1.5133   
    30. B(C  30,C   0)                1.3787 -0.000026 -0.0001    1.3786   
    31. B(C  31,C   3)                1.3783  0.000013 -0.0001    1.3782   
    32. B(C  31,C  30)                1.4154  0.000264  0.0003    1.4157   
    33. B(C  31,H  13)                1.0866 -0.000007  0.0001    1.0867   
    34. B(H  32,C  30)                1.0865 -0.000034 -0.0000    1.0865   
    35. B(O  33,C   4)                1.3797  0.000024 -0.0002    1.3795   
    36. B(H  34,O  14)                0.9698 -0.000111 -0.0000    0.9698   
    37. B(H  35,O  33)                0.9710 -0.000116 -0.0001    0.9709   
    38. A(H  16,C   0,C  30)          118.06 -0.000090   -0.09    117.97   
    39. A(C   1,C   0,C  30)          121.41  0.000189    0.04    121.44   
    40. A(C   1,C   0,H  16)          120.53 -0.000098    0.06    120.59   
    41. A(C   0,C   1,C   2)          118.39 -0.000049   -0.02    118.37   
    42. A(C   2,C   1,C  12)          118.47 -0.000210    0.04    118.51   
    43. A(C   0,C   1,C  12)          123.14  0.000259   -0.03    123.11   
    44. A(C   1,C   2,C   4)          118.78  0.000008    0.02    118.80   
    45. A(C   1,C   2,C   3)          118.72  0.000009   -0.01    118.72   
    46. A(C   3,C   2,C   4)          122.50 -0.000017   -0.02    122.48   
    47. A(C   2,C   3,H  20)          119.85 -0.000062   -0.00    119.85   
    48. A(C   2,C   3,C  31)          121.31  0.000194    0.03    121.34   
    49. A(H  20,C   3,C  31)          118.83 -0.000132   -0.03    118.80   
    50. A(C   2,C   4,O  33)          120.64  0.000031    0.06    120.70   
    51. A(C   2,C   4,C   5)          121.67  0.000388   -0.04    121.63   
    52. A(C   5,C   4,O  33)          117.68 -0.000421   -0.02    117.66   
    53. A(C   4,C   5,C  11)          119.68 -0.000230    0.05    119.73   
    54. A(C   6,C   5,C  11)          121.16 -0.000013   -0.11    121.05   
    55. A(C   4,C   5,C   6)          119.16  0.000243    0.07    119.23   
    56. A(C   5,C   6,C   7)          112.56  0.000110   -0.04    112.52   
    57. A(H  21,C   6,H  22)          106.90  0.000271    0.07    106.97   
    58. A(C   7,C   6,H  22)          110.74  0.000049   -0.02    110.72   
    59. A(C   5,C   6,H  22)          108.71 -0.000189    0.00    108.71   
    60. A(C   7,C   6,H  21)          108.83 -0.000172    0.01    108.85   
    61. A(C   5,C   6,H  21)          108.92 -0.000060   -0.02    108.90   
    62. A(C   8,C   7,H  23)          117.29  0.000137    0.03    117.33   
    63. A(C   6,C   7,H  23)          114.07 -0.000589   -0.02    114.06   
    64. A(C   6,C   7,C   8)          128.64  0.000451   -0.02    128.62   
    65. A(C   9,C   8,C  10)          114.49  0.000426    0.03    114.52   
    66. A(C   7,C   8,C  10)          124.99 -0.000491   -0.05    124.93   
    67. A(C   7,C   8,C   9)          120.52  0.000064    0.02    120.54   
    68. A(C   8,C   9,H  25)          111.01 -0.000009    0.02    111.04   
    69. A(C   8,C   9,H  24)          111.99  0.000017    0.00    111.99   
    70. A(H  25,C   9,H  26)          106.23 -0.000071   -0.03    106.20   
    71. A(H  24,C   9,H  26)          108.23  0.000018    0.00    108.23   
    72. A(C   8,C   9,H  26)          110.94 -0.000013   -0.01    110.93   
    73. A(H  24,C   9,H  25)          108.21  0.000056    0.01    108.23   
    74. A(C   8,C  10,H  19)          110.52 -0.000048    0.00    110.52   
    75. A(H  27,C  10,H  28)          107.95  0.000065    0.01    107.96   
    76. A(H  19,C  10,H  28)          106.24 -0.000081   -0.02    106.22   
    77. A(C   8,C  10,H  28)          110.41  0.000110    0.03    110.44   
    78. A(H  19,C  10,H  27)          108.25  0.000272    0.01    108.26   
    79. A(C   8,C  10,H  27)          113.19 -0.000299   -0.04    113.16   
    80. A(C  12,C  11,C  29)          119.09 -0.000401    0.25    119.34   
    81. A(C   5,C  11,C  29)          121.28  0.000640   -0.28    121.00   
    82. A(C   5,C  11,C  12)          119.62 -0.000240    0.02    119.64   
    83. A(C  11,C  12,O  14)          116.91 -0.001080    0.14    117.05   
    84. A(C   1,C  12,O  14)          121.41  0.000800   -0.08    121.33   
    85. A(C   1,C  12,C  11)          121.68  0.000279   -0.06    121.62   
    86. A(C  12,O  14,H  34)          110.38  0.000134    0.12    110.49   
    87. A(H  17,C  29,H  18)          107.02 -0.000135    0.08    107.10   
    88. A(H  15,C  29,H  18)          108.19  0.000027    0.04    108.23   
    89. A(C  11,C  29,H  18)          110.48 -0.000234    0.07    110.55   
    90. A(H  15,C  29,H  17)          107.31  0.000072   -0.08    107.23   
    91. A(C  11,C  29,H  17)          111.57 -0.000030    0.02    111.59   
    92. A(C  11,C  29,H  15)          112.06  0.000291   -0.13    111.93   
    93. A(C  31,C  30,H  32)          119.97  0.000090    0.00    119.97   
    94. A(C   0,C  30,H  32)          119.93  0.000157    0.01    119.94   
    95. A(C   0,C  30,C  31)          120.10 -0.000247   -0.01    120.09   
    96. A(H  13,C  31,C  30)          119.94 -0.000001    0.00    119.94   
    97. A(C   3,C  31,C  30)          120.03 -0.000093   -0.02    120.02   
    98. A(C   3,C  31,H  13)          120.03  0.000094    0.01    120.04   
    99. A(C   4,O  33,H  35)          109.97  0.000918    0.02    109.99   
   100. D(C   2,C   1,C   0,H  16)   -178.12 -0.000080   -0.52   -178.64   
   101. D(C   2,C   1,C   0,C  30)      1.40 -0.000066   -0.28      1.12   
   102. D(C  12,C   1,C   0,C  30)   -178.13 -0.000037   -0.20   -178.33   
   103. D(C  12,C   1,C   0,H  16)      2.35 -0.000052   -0.44      1.91   
   104. D(C   3,C   2,C   1,C  12)    177.26  0.000051    0.28    177.53   
   105. D(C   4,C   2,C   1,C   0)    177.98  0.000091    0.43    178.41   
   106. D(C   4,C   2,C   1,C  12)     -2.46  0.000066    0.34     -2.11   
   107. D(C   3,C   2,C   1,C   0)     -2.30  0.000076    0.36     -1.94   
   108. D(H  20,C   3,C   2,C   4)      2.77 -0.000036   -0.23      2.54   
   109. D(C  31,C   3,C   2,C   4)   -178.62 -0.000046   -0.25   -178.87   
   110. D(C  31,C   3,C   2,C   1)      1.67 -0.000030   -0.18      1.49   
   111. D(H  20,C   3,C   2,C   1)   -176.94 -0.000020   -0.16   -177.09   
   112. D(C   5,C   4,C   2,C   3)   -177.16  0.000091    0.08   -177.08   
   113. D(C   5,C   4,C   2,C   1)      2.55  0.000075    0.01      2.56   
   114. D(O  33,C   4,C   2,C   1)   -178.87 -0.000008    0.03   -178.84   
   115. D(O  33,C   4,C   2,C   3)      1.42  0.000008    0.10      1.53   
   116. D(C  11,C   5,C   4,O  33)   -178.52  0.000004   -0.29   -178.81   
   117. D(C  11,C   5,C   4,C   2)      0.10 -0.000071   -0.27     -0.16   
   118. D(C   6,C   5,C   4,O  33)      1.00  0.000010   -0.32      0.68   
   119. D(C   6,C   5,C   4,C   2)    179.63 -0.000065   -0.29    179.33   
   120. D(H  22,C   6,C   5,C  11)   -145.89  0.000024    0.89   -145.00   
   121. D(H  22,C   6,C   5,C   4)     34.59  0.000018    0.92     35.51   
   122. D(H  21,C   6,C   5,C  11)    -29.75  0.000209    0.97    -28.78   
   123. D(H  21,C   6,C   5,C   4)    150.74  0.000204    1.00    151.73   
   124. D(C   7,C   6,C   5,C  11)     91.04  0.000022    0.94     91.98   
   125. D(C   7,C   6,C   5,C   4)    -88.47  0.000017    0.97    -87.50   
   126. D(H  23,C   7,C   6,C   5)    -56.99 -0.000061    0.11    -56.88   
   127. D(C   8,C   7,C   6,H  22)      0.86  0.000025    0.10      0.96   
   128. D(C   8,C   7,C   6,H  21)   -116.37 -0.000229    0.01   -116.36   
   129. D(H  23,C   7,C   6,H  21)     63.85 -0.000184    0.07     63.92   
   130. D(C   8,C   7,C   6,C   5)    122.79 -0.000107    0.06    122.84   
   131. D(H  23,C   7,C   6,H  22)   -178.91  0.000070    0.15   -178.76   
   132. D(C  10,C   8,C   7,H  23)   -179.84 -0.000006   -0.01   -179.86   
   133. D(C  10,C   8,C   7,C   6)      0.38  0.000042    0.04      0.42   
   134. D(C   9,C   8,C   7,H  23)     -0.50 -0.000003   -0.01     -0.51   
   135. D(C   9,C   8,C   7,C   6)    179.73  0.000045    0.05    179.78   
   136. D(H  26,C   9,C   8,C  10)    -60.27  0.000018   -0.17    -60.45   
   137. D(H  26,C   9,C   8,C   7)    120.32  0.000021   -0.18    120.14   
   138. D(H  25,C   9,C   8,C  10)     57.60 -0.000084   -0.20     57.40   
   139. D(H  25,C   9,C   8,C   7)   -121.81 -0.000081   -0.21   -122.02   
   140. D(H  24,C   9,C   8,C  10)    178.68 -0.000007   -0.17    178.51   
   141. D(H  24,C   9,C   8,C   7)     -0.73 -0.000005   -0.18     -0.91   
   142. D(H  28,C  10,C   8,C   9)     52.43 -0.000068   -0.68     51.75   
   143. D(H  28,C  10,C   8,C   7)   -128.19 -0.000067   -0.68   -128.87   
   144. D(H  27,C  10,C   8,C   9)    173.57 -0.000113   -0.67    172.90   
   145. D(H  27,C  10,C   8,C   7)     -7.05 -0.000111   -0.67     -7.72   
   146. D(H  19,C  10,C   8,C   9)    -64.82 -0.000006   -0.68    -65.50   
   147. D(H  19,C  10,C   8,C   7)    114.56 -0.000005   -0.67    113.89   
   148. D(C  29,C  11,C   5,C   6)     -0.62  0.000008    0.05     -0.57   
   149. D(C  29,C  11,C   5,C   4)    178.89  0.000015    0.02    178.91   
   150. D(C  12,C  11,C   5,C   6)    177.65 -0.000057    0.18    177.83   
   151. D(C  12,C  11,C   5,C   4)     -2.84 -0.000049    0.15     -2.69   
   152. D(O  14,C  12,C  11,C  29)      1.86  0.000181    0.26      2.12   
   153. D(C   1,C  12,C  11,C  29)   -178.79  0.000150    0.31   -178.47   
   154. D(C   1,C  12,C  11,C   5)      2.91  0.000195    0.20      3.11   
   155. D(O  14,C  12,C   1,C   2)    179.08 -0.000244   -0.38    178.70   
   156. D(O  14,C  12,C   1,C   0)     -1.38 -0.000271   -0.46     -1.85   
   157. D(O  14,C  12,C  11,C   5)   -176.44  0.000226    0.14   -176.30   
   158. D(C  11,C  12,C   1,C   2)     -0.24 -0.000199   -0.46     -0.69   
   159. D(C  11,C  12,C   1,C   0)    179.30 -0.000226   -0.54    178.76   
   160. D(H  34,O  14,C  12,C  11)   -165.95 -0.000277   -1.42   -167.37   
   161. D(H  34,O  14,C  12,C   1)     14.70 -0.000242   -1.48     13.22   
   162. D(H  15,C  29,C  11,C   5)    -36.49  0.000025   -3.62    -40.12   
   163. D(H  18,C  29,C  11,C  12)     24.51  0.000019   -3.77     20.75   
   164. D(H  18,C  29,C  11,C   5)   -157.21 -0.000043   -3.64   -160.85   
   165. D(H  17,C  29,C  11,C  12)    -94.42  0.000361   -3.92    -98.34   
   166. D(H  17,C  29,C  11,C   5)     83.86  0.000299   -3.80     80.06   
   167. D(H  15,C  29,C  11,C  12)    145.23  0.000087   -3.75    141.48   
   168. D(H  32,C  30,C   0,H  16)     -0.49  0.000038    0.18     -0.31   
   169. D(H  32,C  30,C   0,C   1)    179.98  0.000024   -0.06    179.92   
   170. D(C  31,C  30,C   0,H  16)    179.74  0.000023    0.25    179.99   
   171. D(C  31,C  30,C   0,C   1)      0.21  0.000009    0.01      0.22   
   172. D(H  13,C  31,C  30,H  32)     -0.97 -0.000013    0.18     -0.79   
   173. D(H  13,C  31,C  30,C   0)    178.80  0.000002    0.11    178.91   
   174. D(C   3,C  31,C  30,H  32)    179.32  0.000022    0.25    179.58   
   175. D(C   3,C  31,C  30,C   0)     -0.91  0.000037    0.18     -0.72   
   176. D(C  30,C  31,C   3,H  20)    178.56 -0.000033   -0.11    178.45   
   177. D(C  30,C  31,C   3,C   2)     -0.06 -0.000024   -0.10     -0.15   
   178. D(H  13,C  31,C   3,H  20)     -1.14  0.000003   -0.04     -1.19   
   179. D(H  13,C  31,C   3,C   2)   -179.76  0.000011   -0.03   -179.79   
   180. D(H  35,O  33,C   4,C   5)   -150.33  0.000131    0.04   -150.29   
   181. D(H  35,O  33,C   4,C   2)     31.03  0.000200    0.01     31.04   
    ----------------------------------------------------------------------------

         *************************************************************
         *                GEOMETRY OPTIMIZATION CYCLE  26            *
         *************************************************************
---------------------------------
CARTESIAN COORDINATES (ANGSTROEM)
---------------------------------
  C     -4.051481   -0.567768    0.365195
  C     -2.710305   -0.238182    0.020562
  C     -1.767790   -1.307687   -0.152725
  C     -2.202529   -2.644516    0.067724
  C     -0.431041   -0.990148   -0.531413
  C     -0.010791    0.322467   -0.683746
  C      1.434380    0.599738   -1.075350
  C      2.354575    0.687658    0.125842
  C      3.457311   -0.032303    0.391853
  C      4.248952    0.213451    1.656497
  C      4.022169   -1.111845   -0.501665
  C     -0.932130    1.391451   -0.461652
  C     -2.256172    1.104218   -0.149496
  H     -3.815649   -3.955068    0.577837
  O     -3.115460    2.172063   -0.023254
  H      0.500517    3.001727   -0.181311
  H     -4.799978    0.211980    0.483578
  H     -0.471357    3.153173   -1.648125
  H     -1.197439    3.495088   -0.078617
  H      5.001329   -0.809269   -0.900160
  H     -1.493301   -3.463891   -0.011913
  H      1.477876    1.548235   -1.625375
  H      1.767716   -0.181991   -1.761063
  H      2.058253    1.440261    0.859420
  H      3.818662    1.020085    2.259411
  H      5.291563    0.475780    1.424858
  H      4.291298   -0.694235    2.276140
  H      3.370926   -1.356910   -1.343538
  H      4.195599   -2.033170    0.072042
  C     -0.498256    2.834933   -0.595964
  C     -4.444790   -1.875540    0.554132
  C     -3.507131   -2.926524    0.410991
  H     -5.474744   -2.099289    0.818018
  O      0.500161   -1.987995   -0.731896
  H     -3.949561    1.890401    0.383468
  H      0.061947   -2.789991   -1.059586

----------------------------
CARTESIAN COORDINATES (A.U.)
----------------------------
  NO LB      ZA    FRAG     MASS         X           Y           Z
   0 C     6.0000    0    12.011   -7.656189   -1.072926    0.690118
   1 C     6.0000    0    12.011   -5.121735   -0.450098    0.038856
   2 C     6.0000    0    12.011   -3.340640   -2.471170   -0.288608
   3 C     6.0000    0    12.011   -4.162176   -4.997411    0.127980
   4 C     6.0000    0    12.011   -0.814549   -1.871109   -1.004225
   5 C     6.0000    0    12.011   -0.020391    0.609374   -1.292092
   6 C     6.0000    0    12.011    2.710585    1.133340   -2.032116
   7 C     6.0000    0    12.011    4.449501    1.299484    0.237807
   8 C     6.0000    0    12.011    6.533371   -0.061044    0.740496
   9 C     6.0000    0    12.011    8.029355    0.403364    3.130326
  10 C     6.0000    0    12.011    7.600798   -2.101082   -0.948009
  11 C     6.0000    0    12.011   -1.761471    2.629462   -0.872395
  12 C     6.0000    0    12.011   -4.263547    2.086669   -0.282507
  13 H     1.0000    0     1.008   -7.210531   -7.473996    1.091954
  14 O     8.0000    0    15.999   -5.887366    4.104605   -0.043943
  15 H     1.0000    0     1.008    0.945840    5.672443   -0.342627
  16 H     1.0000    0     1.008   -9.070644    0.400584    0.913829
  17 H     1.0000    0     1.008   -0.890735    5.958633   -3.114505
  18 H     1.0000    0     1.008   -2.262832    6.604759   -0.148564
  19 H     1.0000    0     1.008    9.451142   -1.529297   -1.701055
  20 H     1.0000    0     1.008   -2.821931   -6.545805   -0.022512
  21 H     1.0000    0     1.008    2.792782    2.925740   -3.071514
  22 H     1.0000    0     1.008    3.340500   -0.343912   -3.327928
  23 H     1.0000    0     1.008    3.889535    2.721698    1.624068
  24 H     1.0000    0     1.008    7.216226    1.927682    4.269668
  25 H     1.0000    0     1.008    9.999604    0.899095    2.692592
  26 H     1.0000    0     1.008    8.109378   -1.311914    4.301281
  27 H     1.0000    0     1.008    6.370128   -2.564188   -2.538919
  28 H     1.0000    0     1.008    7.928534   -3.842134    0.136140
  29 C     6.0000    0    12.011   -0.941567    5.357248   -1.126209
  30 C     6.0000    0    12.011   -8.399437   -3.544257    1.047158
  31 C     6.0000    0    12.011   -6.627517   -5.530330    0.776660
  32 H     1.0000    0     1.008  -10.345767   -3.967082    1.545829
  33 O     8.0000    0    15.999    0.945167   -3.756767   -1.383084
  34 H     1.0000    0     1.008   -7.463589    3.572340    0.724649
  35 H     1.0000    0     1.008    0.117062   -5.272318   -2.002328

--------------------------------
INTERNAL COORDINATES (ANGSTROEM)
--------------------------------
 C      0   0   0     0.000000000000     0.00000000     0.00000000
 C      1   0   0     1.423429279884     0.00000000     0.00000000
 C      2   1   0     1.436037215851   118.37074065     0.00000000
 C      3   2   1     1.422922063620   118.71673500   358.05747358
 C      3   2   1     1.425178969800   118.79861819   178.40749972
 C      5   3   2     1.386640973802   121.62570403     2.55498051
 C      6   5   3     1.522744461833   119.22554809   179.33588906
 C      7   6   5     1.515701202161   112.51562172   272.49701318
 C      8   7   6     1.343552117047   128.61729604   122.84450346
 C      9   8   7     1.512089351209   120.54409836   179.77708913
 C      9   8   7     1.510909937074   124.93382600     0.42410822
 C      6   5   3     1.428607612420   119.72173014   359.84099257
 C     12   6   5     1.390334693073   119.63594943   357.31583720
 H      4   3   2     2.140074773070   147.41123398     1.32245071
 O     13  12   6     1.376447422149   117.05404580   183.69434484
 H     12   6   5     2.173489896357    98.58788959   161.19790536
 H      1   2   3     1.087322147503   120.59199767   181.36129914
 H     16  12   6     1.766074371454    66.02589325   112.83501717
 H     18  16  12     1.762798178767    60.25217250    74.30775329
 H     11   9   8     1.099592927985   110.52489941   113.88635041
 H      4   3   2     1.086609708133   119.84606714   182.90587131
 H      7   6   5     1.097300018450   108.90023973   151.72989906
 H      7   6   5     1.091977823251   108.71416063    35.51215460
 H      8   7   6     1.091949417675   114.05629774   303.12040221
 H     10   9   8     1.095131697001   111.99050303   359.09332403
 H     10   9   8     1.099777536309   111.03503140   237.98397985
 H     10   9   8     1.099838049023   110.92981567   120.13522039
 H     11   9   8     1.092210734399   113.15589530   352.28306834
 H     11   9   8     1.099116755408   110.44024259   231.13269603
 C     19  18  16     1.091929533982    36.59707815   322.21200892
 C      1   2   3     1.378643122993   121.44123646     1.12170941
 C     14   4   3     1.086703114123    33.88012636     0.33552313
 H     31   1   2     1.086509665497   119.93849077   179.92000878
 O      5   3   2     1.379503325298   120.70344187   181.16491646
 H     15  13  12     0.969783882268   110.49222078   192.63608575
 H     34   5   3     0.970880513449   109.99183597    31.04359995

---------------------------
INTERNAL COORDINATES (A.U.)
---------------------------
 C      0   0   0     0.000000000000     0.00000000     0.00000000
 C      1   0   0     2.689891509985     0.00000000     0.00000000
 C      2   1   0     2.713717056078   118.37074065     0.00000000
 C      3   2   1     2.688933010156   118.71673500   358.05747358
 C      3   2   1     2.693197944747   118.79861819   178.40749972
 C      5   3   2     2.620371686560   121.62570403     2.55498051
 C      6   5   3     2.877570004809   119.22554809   179.33588906
 C      7   6   5     2.864260172940   112.51562172   272.49701318
 C      8   7   6     2.538945547869   128.61729604   122.84450346
 C      9   8   7     2.857434763803   120.54409836   179.77708913
 C      9   8   7     2.855205994090   124.93382600     0.42410822
 C      6   5   3     2.699677140308   119.72173014   359.84099257
 C     12   6   5     2.627351804397   119.63594943   357.31583720
 H      4   3   2     4.044155227216   147.41123398     1.32245071
 O     13  12   6     2.601108665603   117.05404580   183.69434484
 H     12   6   5     4.107300658959    98.58788959   161.19790536
 H      1   2   3     2.054741078129   120.59199767   181.36129914
 H     16  12   6     3.337396894184    66.02589325   112.83501717
 H     18  16  12     3.331205787245    60.25217250    74.30775329
 H     11   9   8     2.077929492688   110.52489941   113.88635041
 H      4   3   2     2.053394762831   119.84606714   182.90587131
 H      7   6   5     2.073596521618   108.90023973   151.72989906
 H      7   6   5     2.063539030260   108.71416063    35.51215460
 H      8   7   6     2.063485351500   114.05629774   303.12040221
 H     10   9   8     2.069498987908   111.99050303   359.09332403
 H     10   9   8     2.078278351862   111.03503140   237.98397985
 H     10   9   8     2.078392704320   110.92981567   120.13522039
 H     11   9   8     2.063979168542   113.15589530   352.28306834
 H     11   9   8     2.077029656926   110.44024259   231.13269603
 C     19  18  16     2.063447776767    36.59707815   322.21200892
 C      1   2   3     2.605257938871   121.44123646     1.12170941
 C     14   4   3     2.053571274572    33.88012636     0.33552313
 H     31   1   2     2.053205709648   119.93849077   179.92000878
 O      5   3   2     2.606883485646   120.70344187   181.16491646
 H     15  13  12     1.832625946578   110.49222078   192.63608575
 H     34   5   3     1.834698279179   109.99183597    31.04359995


           ************************************************************
           *        Program running with 4 parallel MPI-processes     *
           *              working on a common directory               *
           ************************************************************
------------------------------------------------------------------------------
                   ___                                                        
                  /   \      - P O W E R E D   B Y -                         
                 /     \                                                     
                 |  |  |   _    _      __       _____    __    __             
                 |  |  |  | |  | |    /  \     |  _  \  |  |  /  |          
                  \  \/   | |  | |   /    \    | | | |  |  | /  /          
                 / \  \   | |__| |  /  /\  \   | |_| |  |  |/  /          
                |  |  |   |  __  | /  /__\  \  |    /   |      \           
                |  |  |   | |  | | |   __   |  |    \   |  |\   \          
                \     /   | |  | | |  |  |  |  | |\  \  |  | \   \       
                 \___/    |_|  |_| |__|  |__|  |_| \__\ |__|  \__/        
                                                                              
                      - O R C A' S   B I G   F R I E N D -                    
                                      &                                       
                       - I N T E G R A L  F E E D E R -                       
                                                                              
 v1 FN, 2020, v2 2021                                                         
------------------------------------------------------------------------------


Reading SHARK input file MK1_2e_2H_B3LYP_631Gd_opt.SHARKINP.tmp ... ok
----------------------
SHARK INTEGRAL PACKAGE
----------------------

Number of atoms                             ...     36
Number of basis functions                   ...    288
Number of shells                            ...    144
Maximum angular momentum                    ...      2
Integral batch strategy                     ... SHARK/LIBINT Hybrid
RI-J (if used) integral strategy            ... SPLIT-RIJ (Revised 2003 algorithm where possible)
Printlevel                                  ...      1
Contraction scheme used                     ... SEGMENTED contraction
Coulomb Range Separation                    ... NOT USED
Exchange Range Separation                   ... NOT USED
Finite Nucleus Model                        ... NOT USED
Auxiliary Coulomb fitting basis             ... AVAILABLE
   # of basis functions in Aux-J            ...   1080
   # of shells in Aux-J                     ...    360
   Maximum angular momentum in Aux-J        ...      4
Auxiliary J/K fitting basis                 ... NOT available
Auxiliary Correlation fitting basis         ... NOT available
Auxiliary 'external' fitting basis          ... NOT available
Integral threshold                          ...     2.500000e-11
Primitive cut-off                           ...     2.500000e-12
Primitive pair pre-selection threshold      ...     2.500000e-12

Calculating pre-screening integrals         ... done (  0.1 sec) Dimension = 144
Organizing shell pair data                  ... done (  0.1 sec)
Shell pair information
Total number of shell pairs                 ...     10440
Shell pairs after pre-screening             ...      8059
Total number of primitive shell pairs       ...     59085
Primitive shell pairs kept                  ...     25997
          la=0 lb=0:   2983 shell pairs
          la=1 lb=0:   2700 shell pairs
          la=1 lb=1:    603 shell pairs
          la=2 lb=0:   1116 shell pairs
          la=2 lb=1:    543 shell pairs
          la=2 lb=2:    114 shell pairs

Calculating one electron integrals          ... done (  0.0 sec)
Calculating RI/J V-Matrix + Cholesky decomp.... done (  0.1 sec)
Calculating Nuclear repulsion               ... done (  0.0 sec) ENN=   1271.680324351538 Eh

SHARK setup successfully completed in   0.5 seconds

Maximum memory used throughout the entire GTOINT-calculation: 19.8 MB
[1717796095.334455] [eu-a2p-176:54759:0]          mpool.c:38   UCX  WARN  object 0x373ff80 was not returned to mpool ucp_requests
[1717796095.334494] [eu-a2p-176:54759:0]          mpool.c:38   UCX  WARN  object 0x3740140 was not returned to mpool ucp_requests
[1717796095.334501] [eu-a2p-176:54759:0]          mpool.c:38   UCX  WARN  object 0x3740300 was not returned to mpool ucp_requests
[1717796095.334506] [eu-a2p-176:54759:0]          mpool.c:38   UCX  WARN  object 0x37404c0 was not returned to mpool ucp_requests
[1717796095.334511] [eu-a2p-176:54759:0]          mpool.c:38   UCX  WARN  object 0x3740680 was not returned to mpool ucp_requests
[1717796095.334517] [eu-a2p-176:54759:0]          mpool.c:38   UCX  WARN  object 0x3740840 was not returned to mpool ucp_requests
[1717796095.334522] [eu-a2p-176:54759:0]          mpool.c:38   UCX  WARN  object 0x3740a00 was not returned to mpool ucp_requests
[1717796095.334527] [eu-a2p-176:54759:0]          mpool.c:38   UCX  WARN  object 0x3740bc0 was not returned to mpool ucp_requests
[1717796095.334532] [eu-a2p-176:54759:0]          mpool.c:38   UCX  WARN  object 0x3740d80 was not returned to mpool ucp_requests
[1717796095.334537] [eu-a2p-176:54759:0]          mpool.c:38   UCX  WARN  object 0x3740f40 was not returned to mpool ucp_requests
[1717796095.334542] [eu-a2p-176:54759:0]          mpool.c:38   UCX  WARN  object 0x3741100 was not returned to mpool ucp_requests
[1717796095.334547] [eu-a2p-176:54759:0]          mpool.c:38   UCX  WARN  object 0x37412c0 was not returned to mpool ucp_requests
[1717796095.334552] [eu-a2p-176:54759:0]          mpool.c:38   UCX  WARN  object 0x3741480 was not returned to mpool ucp_requests
[1717796095.334557] [eu-a2p-176:54759:0]          mpool.c:38   UCX  WARN  object 0x3741640 was not returned to mpool ucp_requests
[1717796095.334562] [eu-a2p-176:54759:0]          mpool.c:38   UCX  WARN  object 0x3741800 was not returned to mpool ucp_requests
[1717796095.334567] [eu-a2p-176:54759:0]          mpool.c:38   UCX  WARN  object 0x37419c0 was not returned to mpool ucp_requests
[1717796095.334572] [eu-a2p-176:54759:0]          mpool.c:38   UCX  WARN  object 0x3741b80 was not returned to mpool ucp_requests
[1717796095.334577] [eu-a2p-176:54759:0]          mpool.c:38   UCX  WARN  object 0x3741d40 was not returned to mpool ucp_requests
[1717796095.354396] [eu-a2p-176:54758:0]          mpool.c:38   UCX  WARN  object 0x37aad80 was not returned to mpool ucp_requests
[1717796095.354427] [eu-a2p-176:54758:0]          mpool.c:38   UCX  WARN  object 0x37aaf40 was not returned to mpool ucp_requests
[1717796095.354433] [eu-a2p-176:54758:0]          mpool.c:38   UCX  WARN  object 0x37ab100 was not returned to mpool ucp_requests
[1717796095.354438] [eu-a2p-176:54758:0]          mpool.c:38   UCX  WARN  object 0x37ab2c0 was not returned to mpool ucp_requests
[1717796095.354443] [eu-a2p-176:54758:0]          mpool.c:38   UCX  WARN  object 0x37ab480 was not returned to mpool ucp_requests
[1717796095.354447] [eu-a2p-176:54758:0]          mpool.c:38   UCX  WARN  object 0x37ab640 was not returned to mpool ucp_requests
[1717796095.354451] [eu-a2p-176:54758:0]          mpool.c:38   UCX  WARN  object 0x37ab800 was not returned to mpool ucp_requests
[1717796095.354456] [eu-a2p-176:54758:0]          mpool.c:38   UCX  WARN  object 0x37abb80 was not returned to mpool ucp_requests
[1717796095.354461] [eu-a2p-176:54758:0]          mpool.c:38   UCX  WARN  object 0x37abd40 was not returned to mpool ucp_requests
[1717796095.355451] [eu-a2p-176:54760:0]          mpool.c:38   UCX  WARN  object 0x2e50600 was not returned to mpool ucp_requests
[1717796095.355478] [eu-a2p-176:54760:0]          mpool.c:38   UCX  WARN  object 0x2e507c0 was not returned to mpool ucp_requests
[1717796095.355485] [eu-a2p-176:54760:0]          mpool.c:38   UCX  WARN  object 0x2e50980 was not returned to mpool ucp_requests
[1717796095.355490] [eu-a2p-176:54760:0]          mpool.c:38   UCX  WARN  object 0x2e50b40 was not returned to mpool ucp_requests
[1717796095.355495] [eu-a2p-176:54760:0]          mpool.c:38   UCX  WARN  object 0x2e50d00 was not returned to mpool ucp_requests
[1717796095.355501] [eu-a2p-176:54760:0]          mpool.c:38   UCX  WARN  object 0x2e50ec0 was not returned to mpool ucp_requests
[1717796095.355506] [eu-a2p-176:54760:0]          mpool.c:38   UCX  WARN  object 0x2e51080 was not returned to mpool ucp_requests
[1717796095.355511] [eu-a2p-176:54760:0]          mpool.c:38   UCX  WARN  object 0x2e51240 was not returned to mpool ucp_requests
[1717796095.355516] [eu-a2p-176:54760:0]          mpool.c:38   UCX  WARN  object 0x2e51400 was not returned to mpool ucp_requests
[1717796095.355521] [eu-a2p-176:54760:0]          mpool.c:38   UCX  WARN  object 0x2e515c0 was not returned to mpool ucp_requests
[1717796095.355526] [eu-a2p-176:54760:0]          mpool.c:38   UCX  WARN  object 0x2e51780 was not returned to mpool ucp_requests
[1717796095.355532] [eu-a2p-176:54760:0]          mpool.c:38   UCX  WARN  object 0x2e51940 was not returned to mpool ucp_requests
[1717796095.355537] [eu-a2p-176:54760:0]          mpool.c:38   UCX  WARN  object 0x2e51b00 was not returned to mpool ucp_requests
[1717796095.355542] [eu-a2p-176:54760:0]          mpool.c:38   UCX  WARN  object 0x2e51cc0 was not returned to mpool ucp_requests
[1717796095.355547] [eu-a2p-176:54760:0]          mpool.c:38   UCX  WARN  object 0x2e51e80 was not returned to mpool ucp_requests
[1717796095.355552] [eu-a2p-176:54760:0]          mpool.c:38   UCX  WARN  object 0x2e52040 was not returned to mpool ucp_requests
[1717796095.355557] [eu-a2p-176:54760:0]          mpool.c:38   UCX  WARN  object 0x2e52200 was not returned to mpool ucp_requests
[1717796095.355562] [eu-a2p-176:54760:0]          mpool.c:38   UCX  WARN  object 0x2e523c0 was not returned to mpool ucp_requests


           ************************************************************
           *        Program running with 4 parallel MPI-processes     *
           *              working on a common directory               *
           ************************************************************

Diagonalization of the overlap matrix:
Smallest eigenvalue                        ... 2.430e-04
Time for diagonalization                   ...    0.018 sec
Threshold for overlap eigenvalues          ... 1.000e-08
Number of eigenvalues below threshold      ... 0
Time for construction of square roots      ...    0.008 sec
Total time needed                          ...    0.031 sec

-------------------
DFT GRID GENERATION
-------------------

General Integration Accuracy     IntAcc      ... 4.959
Radial Grid Type                 RadialGrid  ... OptM3 with GC (2021)
Angular Grid (max. ang.)         AngularGrid ... 6 (Lebedev-590)
Angular grid pruning method      GridPruning ... 4 (adaptive)
Weight generation scheme         WeightScheme... Becke
Basis function cutoff            BFCut       ... 1.0000e-11
Integration weight cutoff        WCut        ... 1.0000e-14
Angular grids for H and He will be reduced by one unit
Partially contracted basis set               ... off
Rotationally invariant grid construction     ... off

Total number of grid points                  ...   409397
Total number of batches                      ...     6415
Average number of points per batch           ...       63
Average number of grid points per atom       ...    11372
Time for grid setup =    5.499 sec

--------------------
COSX GRID GENERATION
--------------------

GRIDX 1
-------
General Integration Accuracy     IntAcc      ... 4.020
Radial Grid Type                 RadialGrid  ... OptM3 with GC (2021)
Angular Grid (max. ang.)         AngularGrid ... 2 (Lebedev-110)
Angular grid pruning method      GridPruning ... 4 (adaptive)
Weight generation scheme         WeightScheme... Becke
Basis function cutoff            BFCut       ... 1.0000e-11
Integration weight cutoff        WCut        ... 1.0000e-14
Angular grids for H and He will be reduced by one unit
Partially contracted basis set               ... on
Rotationally invariant grid construction     ... off

Total number of grid points                  ...    44956
Total number of batches                      ...      720
Average number of points per batch           ...       62
Average number of grid points per atom       ...     1249
UseSFitting                                  ... on

GRIDX 2
-------
General Integration Accuracy     IntAcc      ... 4.338
Radial Grid Type                 RadialGrid  ... OptM3 with GC (2021)
Angular Grid (max. ang.)         AngularGrid ... 3 (Lebedev-194)
Angular grid pruning method      GridPruning ... 4 (adaptive)
Weight generation scheme         WeightScheme... Becke
Basis function cutoff            BFCut       ... 1.0000e-11
Integration weight cutoff        WCut        ... 1.0000e-14
Angular grids for H and He will be reduced by one unit
Partially contracted basis set               ... on
Rotationally invariant grid construction     ... off

Total number of grid points                  ...    98213
Total number of batches                      ...     1551
Average number of points per batch           ...       63
Average number of grid points per atom       ...     2728
UseSFitting                                  ... on

GRIDX 3
-------
General Integration Accuracy     IntAcc      ... 4.871
Radial Grid Type                 RadialGrid  ... OptM3 with GC (2021)
Angular Grid (max. ang.)         AngularGrid ... 4 (Lebedev-302)
Angular grid pruning method      GridPruning ... 4 (adaptive)
Weight generation scheme         WeightScheme... Becke
Basis function cutoff            BFCut       ... 1.0000e-11
Integration weight cutoff        WCut        ... 1.0000e-14
Angular grids for H and He will be reduced by one unit
Partially contracted basis set               ... on
Rotationally invariant grid construction     ... off

Total number of grid points                  ...   186471
Total number of batches                      ...     2929
Average number of points per batch           ...       63
Average number of grid points per atom       ...     5180
UseSFitting                                  ... on

Time for X-Grid setup             =    2.680 sec


--------------------
CPCM SOLVATION MODEL
--------------------
CPCM parameters:
  Epsilon                                         ...      80.4000
  Refrac                                          ...       1.3300
  Rsolv                                           ...       1.3000
  Surface type                                    ... GAUSSIAN VDW
  Epsilon function type                           ...         CPCM
Radii:
 Radius for C  used is    3.8550 Bohr (=   2.0400 Ang.)
 Radius for H  used is    2.4944 Bohr (=   1.3200 Ang.)
 Radius for O  used is    3.4469 Bohr (=   1.8240 Ang.)
Calculating surface                               ...        done! (  0.0s)
GEPOL surface points                              ...         1892
GEPOL Volume                                      ...    2072.1413
GEPOL Surface-area                                ...    1061.5002
Calculating surface distance matrix               ...        done! (  0.0s)
Performing Cholesky decomposition & store         ...        done! (  0.1s)
Overall time for CPCM initialization              ...                 0.2s
--------------
SCF ITERATIONS
--------------
ITER       Energy         Delta-E        Max-DP      RMS-DP      [F,P]     Damp
               ***  Starting incremental Fock matrix formation  ***
  0   -770.4966961341   0.000000000000 0.00373726  0.00005332  0.0206592 0.7000
                      *** Initiating the SOSCF procedure ***
                      *** Re-Reading the Fockian *** 
                      *** Removing any level shift *** 
ITER      Energy       Delta-E        Grad      Rot      Max-DP    RMS-DP
  1   -770.49707662  -0.0003804874  0.000680  0.000680  0.011450  0.000168
               *** Restarting incremental Fock matrix formation ***
  2   -770.49813177  -0.0010551522  0.000414  0.000717  0.003557  0.000048
  3   -770.49816475  -0.0000329730  0.000106  0.000450  0.000628  0.000012
  4   -770.49816454   0.0000002090  0.000225  0.000327  0.000253  0.000006
  5   -770.49816549  -0.0000009549  0.000027  0.000049  0.000093  0.000002
  6   -770.49816549  -0.0000000016  0.000014  0.000022  0.000050  0.000001
  7   -770.49816552  -0.0000000253  0.000004  0.000012  0.000019  0.000000
  8   -770.49816552   0.0000000030  0.000004  0.000007  0.000009  0.000000
                  ***Gradient check signals convergence***
              ***Rediagonalizing the Fockian in SOSCF/NRSCF***

               *****************************************************
               *                     SUCCESS                       *
               *           SCF CONVERGED AFTER   9 CYCLES          *
               *****************************************************

Old exchange energy                            =    -21.184616037 Eh
New exchange energy                            =    -21.184623209 Eh
Exchange energy change after final integration =     -0.000007172 Eh
Total energy after final integration           =   -770.498172701 Eh
Final COS-X integration done in                =    16.751 sec
Total Energy       :         -770.49817270 Eh          -20966.32119 eV
  Last Energy change         ...   -1.1769e-08  Tolerance :   1.0000e-08
  Last MAX-Density change    ...    3.1086e-15  Tolerance :   1.0000e-07
             **** THE GBW FILE WAS UPDATED (MK1_2e_2H_B3LYP_631Gd_opt.gbw) ****
             **** DENSITY MK1_2e_2H_B3LYP_631Gd_opt.scfp WAS UPDATED ****
             **** ENERGY FILE WAS UPDATED (MK1_2e_2H_B3LYP_631Gd_opt.en.tmp) ****
             **** THE GBW FILE WAS UPDATED (MK1_2e_2H_B3LYP_631Gd_opt.gbw) ****
             **** DENSITY MK1_2e_2H_B3LYP_631Gd_opt.scfp WAS UPDATED ****
Total SCF time: 0 days 0 hours 1 min 48 sec 

Maximum memory used throughout the entire SCF-calculation: 117.1 MB

-------------------------   --------------------
FINAL SINGLE POINT ENERGY      -770.498172700656
-------------------------   --------------------


           ************************************************************
           *        Program running with 4 parallel MPI-processes     *
           *              working on a common directory               *
           ************************************************************
------------------------------------------------------------------------------
                         ORCA SCF GRADIENT CALCULATION
------------------------------------------------------------------------------

 ... reading COSX grid (gridx3)
Gradient of the Kohn-Sham DFT energy:
Kohn-Sham wavefunction type      ... RKS
Hartree-Fock exchange scaling    ...    0.200
Number of operators              ...    1
Number of atoms                  ...   36
Basis set dimensions             ...  288
Integral neglect threshold       ... 2.5e-11
Integral primitive cutoff        ... 2.5e-12
SHARK Integral package           ... ON

Nuc. rep. gradient       (SHARK) ... done (  0.0 sec)
HCore & Overlap gradient (SHARK) ... done (  0.3 sec)
RI-J gradient            (SHARK) ... done (  1.4 sec)
COSX-gradient                    ... done ( 20.9 sec)
Exchange-correlation gradient    ... done

------------------
CARTESIAN GRADIENT
------------------

   1   C   :    0.000553053   -0.000094332    0.000113036
   2   C   :   -0.000128354    0.000578360    0.000060654
   3   C   :    0.000499284   -0.000142522   -0.000118975
   4   C   :   -0.000081370    0.000626128   -0.000016174
   5   C   :   -0.000659174    0.000170557    0.000544320
   6   C   :    0.000330530   -0.000365693   -0.000298056
   7   C   :   -0.000081721    0.000270356   -0.000454041
   8   C   :    0.000859165   -0.000435706   -0.000270804
   9   C   :    0.000180321    0.000053885    0.000624486
  10   C   :   -0.000382308    0.000269581   -0.000035299
  11   C   :   -0.000156872    0.000007540   -0.000531338
  12   C   :    0.001314042    0.000679459   -0.000371922
  13   C   :   -0.001329760   -0.001393648    0.000064337
  14   H   :   -0.000062342   -0.000027170    0.000002988
  15   O   :    0.000122114    0.000034069   -0.000179875
  16   H   :    0.000161724    0.000092026   -0.000038462
  17   H   :    0.000061534   -0.000100381    0.000154604
  18   H   :   -0.000429537    0.000176472   -0.000031244
  19   H   :   -0.000115829   -0.000105896   -0.000169859
  20   H   :    0.000040264    0.000009150    0.000167779
  21   H   :   -0.000060863   -0.000062469   -0.000006653
  22   H   :   -0.000251139    0.000392359    0.000483109
  23   H   :   -0.000206795   -0.000152472    0.000199693
  24   H   :   -0.000283027    0.000148941   -0.000201484
  25   H   :   -0.000008614   -0.000033710   -0.000023610
  26   H   :    0.000083689   -0.000167204    0.000015907
  27   H   :    0.000076964   -0.000053716   -0.000004011
  28   H   :   -0.000298666    0.000031653    0.000187372
  29   H   :    0.000202775   -0.000022173   -0.000028949
  30   C   :    0.000558744   -0.000495599    0.000499389
  31   C   :   -0.000691196    0.000464109    0.000147191
  32   C   :    0.000506784   -0.000516096   -0.000117752
  33   H   :    0.000038275   -0.000036554   -0.000010435
  34   O   :   -0.000745693    0.000033756    0.000008041
  35   H   :   -0.000221453    0.000162488   -0.000213826
  36   H   :    0.000594924   -0.000011105   -0.000170867

Difference to translation invariance:
           :   -0.0000105276   -0.0000155571   -0.0000207271

Difference to rotation invariance:
           :    0.0002786220    0.0003541728    0.0002404850

Norm of the cartesian gradient     ...    0.0038998199
RMS gradient                       ...    0.0003752603
MAX gradient                       ...    0.0013936479

-------
TIMINGS
-------

Total SCF gradient time            ...       33.408 sec

One electron gradient       ....       0.299 sec  (  0.9%)
RI-J Coulomb gradient       ....       1.370 sec  (  4.1%)
COSX gradient               ....      20.929 sec  ( 62.6%)
XC gradient                 ....       8.729 sec  ( 26.1%)
CPCM gradient               ....       0.654 sec  (  2.0%)
   A-Matrix (El+Nuc)        ....       0.179 sec  (  0.5%)
   Potential                ....       0.475 sec  (  1.4%)

Maximum memory used throughout the entire SCFGRAD-calculation: 92.5 MB
------------------------------------------------------------------------------
                         ORCA GEOMETRY RELAXATION STEP
------------------------------------------------------------------------------

Reading the OPT-File                    .... done
Getting information on internals        .... done
Copying old internal coords+grads       .... done
Making the new internal coordinates     .... (new redundants).... done
Validating the new internal coordinates .... (new redundants).... done
Calculating the B-matrix                .... done
Calculating the G,G- and P matrices     .... done
Transforming gradient to internals      .... done
Projecting the internal gradient        .... done
Number of atoms                         ....  36
Number of internal coordinates          .... 181
Current Energy                          ....  -770.498172701 Eh
Current gradient norm                   ....     0.003899820 Eh/bohr
Maximum allowed component of the step   ....  0.300
Current trust radius                    ....  0.300
Updating the Hessian (BFGS)             .... done
Forming the augmented Hessian           .... done
Diagonalizing the augmented Hessian     .... done
Last element of RFO vector              ....  0.000526962
Lowest eigenvalues of augmented Hessian:
 -3.391240647 -0.000969551  0.000463186  0.001143442  0.003648083
Warning: RFO finds a terribly low value for the scaling factor
Trying a QUASI-NEWTON step instead
Doing a quasi-Newton Step:
Inverting the Hessian                   .... done
Computing the step                      .... done
Length of the computed step             ....  0.438433396
Warning: the length of the step is outside the trust region - QNStep is scaled down
Converting the step to cartesian space:
 Initial RMS(Int)=    0.0222988244
Transforming coordinates:
 Iter   0:  RMS(Cart)=    0.0692871216 RMS(Int)=    0.9313377495
 Iter   1:  RMS(Cart)=    0.0021253857 RMS(Int)=    0.0013982555
 Iter   2:  RMS(Cart)=    0.0001808005 RMS(Int)=    0.0001046769
 Iter   3:  RMS(Cart)=    0.0000172669 RMS(Int)=    0.0000129365
 Iter   4:  RMS(Cart)=    0.0000016705 RMS(Int)=    0.0000010414
 Iter   5:  RMS(Cart)=    0.0000001660 RMS(Int)=    0.0000001238
 Iter   6:  RMS(Cart)=    0.0000000161 RMS(Int)=    0.0000000104
done
Storing new coordinates                 .... done

                                .--------------------.
          ----------------------|Geometry convergence|-------------------------
          Item                value                   Tolerance       Converged
          ---------------------------------------------------------------------
          Energy change      -0.0000006436            0.0000002000      NO
          RMS gradient        0.0002220908            0.0000080000      NO
          MAX gradient        0.0011988413            0.0000300000      NO
          RMS step            0.0222988244            0.0001000000      NO
          MAX step            0.1081094943            0.0002000000      NO
          ........................................................
          Max(Bonds)      0.0020      Max(Angles)    0.33
          Max(Dihed)        6.19      Max(Improp)    0.00
          ---------------------------------------------------------------------

The optimization has not yet converged - more geometry cycles are needed


    ---------------------------------------------------------------------------
                         Redundant Internal Coordinates
                            (Angstroem and degrees)

        Definition                    Value    dE/dq     Step     New-Value
    ----------------------------------------------------------------------------
     1. B(C   1,C   0)                1.4234 -0.000223  0.0002    1.4236   
     2. B(C   2,C   1)                1.4360 -0.000026 -0.0008    1.4353   
     3. B(C   3,C   2)                1.4229 -0.000283  0.0000    1.4229   
     4. B(C   4,C   2)                1.4252 -0.000367  0.0002    1.4254   
     5. B(C   5,C   4)                1.3866 -0.000068  0.0011    1.3877   
     6. B(C   6,C   5)                1.5227 -0.000195  0.0004    1.5231   
     7. B(C   7,C   6)                1.5157  0.000124  0.0002    1.5159   
     8. B(C   8,C   7)                1.3436 -0.000187  0.0002    1.3437   
     9. B(C   9,C   8)                1.5121 -0.000149  0.0002    1.5123   
    10. B(C  10,C   8)                1.5109  0.000018 -0.0002    1.5107   
    11. B(C  11,C   5)                1.4286 -0.000400  0.0004    1.4290   
    12. B(C  12,C  11)                1.3903  0.001199 -0.0020    1.3884   
    13. B(C  12,C   1)                1.4273 -0.000660  0.0013    1.4286   
    14. B(O  14,C  12)                1.3764  0.000179 -0.0001    1.3763   
    15. B(H  16,C   0)                1.0873 -0.000096  0.0006    1.0879   
    16. B(H  19,C  10)                1.0996 -0.000024  0.0000    1.0996   
    17. B(H  20,C   3)                1.0866  0.000007  0.0001    1.0867   
    18. B(H  21,C   6)                1.0973  0.000086  0.0002    1.0975   
    19. B(H  22,C   6)                1.0920 -0.000079 -0.0002    1.0917   
    20. B(H  23,C   7)                1.0919  0.000045 -0.0001    1.0918   
    21. B(H  24,C   9)                1.0951 -0.000032  0.0000    1.0951   
    22. B(H  25,C   9)                1.0998  0.000035 -0.0001    1.0997   
    23. B(H  26,C   9)                1.0998  0.000046 -0.0001    1.0997   
    24. B(H  27,C  10)                1.0922  0.000024 -0.0001    1.0921   
    25. B(H  28,C  10)                1.0991  0.000038  0.0000    1.0991   
    26. B(C  29,H  18)                1.0919 -0.000072  0.0007    1.0926   
    27. B(C  29,H  17)                1.0996  0.000073  0.0003    1.0999   
    28. B(C  29,H  15)                1.0942  0.000147 -0.0016    1.0926   
    29. B(C  29,C  11)                1.5133 -0.000288  0.0003    1.5136   
    30. B(C  30,C   0)                1.3786 -0.000047  0.0002    1.3788   
    31. B(C  31,C   3)                1.3782 -0.000026  0.0001    1.3783   
    32. B(C  31,C  30)                1.4157  0.000468 -0.0005    1.4152   
    33. B(C  31,H  13)                1.0867  0.000043 -0.0002    1.0865   
    34. B(H  32,C  30)                1.0865 -0.000031  0.0000    1.0865   
    35. B(O  33,C   4)                1.3795 -0.000094  0.0003    1.3798   
    36. B(H  34,O  14)                0.9698  0.000051  0.0002    0.9700   
    37. B(H  35,O  33)                0.9709 -0.000202  0.0003    0.9712   
    38. A(H  16,C   0,C  30)          117.97 -0.000170    0.07    118.04   
    39. A(C   1,C   0,C  30)          121.44  0.000220   -0.06    121.38   
    40. A(C   1,C   0,H  16)          120.59 -0.000050   -0.01    120.58   
    41. A(C   0,C   1,C   2)          118.37  0.000045    0.02    118.39   
    42. A(C   2,C   1,C  12)          118.51 -0.000147   -0.00    118.50   
    43. A(C   0,C   1,C  12)          123.12  0.000101   -0.01    123.11   
    44. A(C   1,C   2,C   4)          118.80  0.000079   -0.06    118.74   
    45. A(C   1,C   2,C   3)          118.72 -0.000116    0.02    118.73   
    46. A(C   3,C   2,C   4)          122.48  0.000037    0.05    122.53   
    47. A(C   2,C   3,H  20)          119.85 -0.000033   -0.03    119.82   
    48. A(C   2,C   3,C  31)          121.34  0.000239   -0.04    121.30   
    49. A(H  20,C   3,C  31)          118.80 -0.000207    0.07    118.87   
    50. A(C   2,C   4,O  33)          120.70  0.000228   -0.05    120.65   
    51. A(C   2,C   4,C   5)          121.63  0.000315    0.03    121.66   
    52. A(C   5,C   4,O  33)          117.66 -0.000544    0.03    117.69   
    53. A(C   4,C   5,C  11)          119.72 -0.000178   -0.02    119.70   
    54. A(C   6,C   5,C  11)          121.05 -0.000273    0.16    121.21   
    55. A(C   4,C   5,C   6)          119.23  0.000451   -0.14    119.09   
    56. A(C   5,C   6,C   7)          112.52  0.000142    0.07    112.59   
    57. A(H  21,C   6,H  22)          106.97  0.000343   -0.17    106.80   
    58. A(C   7,C   6,H  22)          110.72 -0.000010    0.05    110.77   
    59. A(C   5,C   6,H  22)          108.71 -0.000226    0.04    108.75   
    60. A(C   7,C   6,H  21)          108.85 -0.000100   -0.02    108.83   
    61. A(C   5,C   6,H  21)          108.90 -0.000138    0.02    108.92   
    62. A(C   8,C   7,H  23)          117.33  0.000237   -0.09    117.23   
    63. A(C   6,C   7,H  23)          114.06 -0.000533    0.04    114.10   
    64. A(C   6,C   7,C   8)          128.62  0.000296    0.05    128.66   
    65. A(C   9,C   8,C  10)          114.52  0.000520   -0.09    114.43   
    66. A(C   7,C   8,C  10)          124.93 -0.000687    0.15    125.08   
    67. A(C   7,C   8,C   9)          120.54  0.000167   -0.05    120.49   
    68. A(C   8,C   9,H  25)          111.04  0.000023   -0.02    111.01   
    69. A(C   8,C   9,H  24)          111.99  0.000010   -0.01    111.98   
    70. A(H  25,C   9,H  26)          106.20 -0.000110    0.06    106.26   
    71. A(H  24,C   9,H  26)          108.23  0.000021   -0.01    108.22   
    72. A(C   8,C   9,H  26)          110.93 -0.000013    0.02    110.95   
    73. A(H  24,C   9,H  25)          108.23  0.000065   -0.03    108.19   
    74. A(C   8,C  10,H  19)          110.52 -0.000068   -0.01    110.51   
    75. A(H  27,C  10,H  28)          107.96  0.000073   -0.03    107.93   
    76. A(H  19,C  10,H  28)          106.22 -0.000119    0.04    106.26   
    77. A(C   8,C  10,H  28)          110.44  0.000188   -0.05    110.39   
    78. A(H  19,C  10,H  27)          108.26  0.000311   -0.02    108.24   
    79. A(C   8,C  10,H  27)          113.16 -0.000365    0.07    113.22   
    80. A(C  12,C  11,C  29)          119.34  0.000054   -0.30    119.04   
    81. A(C   5,C  11,C  29)          121.00  0.000139    0.33    121.33   
    82. A(C   5,C  11,C  12)          119.64 -0.000193   -0.03    119.61   
    83. A(C  11,C  12,O  14)          117.05 -0.000430   -0.09    116.96   
    84. A(C   1,C  12,O  14)          121.34  0.000313   -0.00    121.34   
    85. A(C   1,C  12,C  11)          121.60  0.000117    0.09    121.70   
    86. A(C  12,O  14,H  34)          110.49  0.000445   -0.15    110.35   
    87. A(H  17,C  29,H  18)          107.10 -0.000191   -0.05    107.05   
    88. A(H  15,C  29,H  18)          108.23  0.000101   -0.04    108.19   
    89. A(C  11,C  29,H  18)          110.55 -0.000249   -0.13    110.42   
    90. A(H  15,C  29,H  17)          107.23  0.000070    0.04    107.27   
    91. A(C  11,C  29,H  17)          111.59 -0.000014    0.05    111.64   
    92. A(C  11,C  29,H  15)          111.93  0.000277    0.13    112.06   
    93. A(C  31,C  30,H  32)          119.97  0.000092   -0.01    119.96   
    94. A(C   0,C  30,H  32)          119.94  0.000176   -0.02    119.92   
    95. A(C   0,C  30,C  31)          120.09 -0.000268    0.03    120.13   
    96. A(H  13,C  31,C  30)          119.94  0.000005   -0.00    119.94   
    97. A(C   3,C  31,C  30)          120.02 -0.000117    0.00    120.02   
    98. A(C   3,C  31,H  13)          120.04  0.000112    0.00    120.05   
    99. A(C   4,O  33,H  35)          109.99  0.000983   -0.13    109.86   
   100. D(C   2,C   1,C   0,H  16)   -178.64 -0.000114    1.68   -176.96   
   101. D(C   2,C   1,C   0,C  30)      1.12 -0.000090    0.88      2.01   
   102. D(C  12,C   1,C   0,C  30)   -178.33 -0.000063    0.51   -177.82   
   103. D(C  12,C   1,C   0,H  16)      1.91 -0.000087    1.30      3.21   
   104. D(C   3,C   2,C   1,C  12)    177.53  0.000086   -0.81    176.73   
   105. D(C   4,C   2,C   1,C   0)    178.41  0.000120   -1.45    176.96   
   106. D(C   4,C   2,C   1,C  12)     -2.12  0.000096   -1.09     -3.21   
   107. D(C   3,C   2,C   1,C   0)     -1.94  0.000110   -1.16     -3.11   
   108. D(H  20,C   3,C   2,C   4)      2.54 -0.000050    0.80      3.34   
   109. D(C  31,C   3,C   2,C   4)   -178.87 -0.000059    0.88   -177.98   
   110. D(C  31,C   3,C   2,C   1)      1.50 -0.000048    0.59      2.08   
   111. D(H  20,C   3,C   2,C   1)   -177.09 -0.000039    0.51   -176.59   
   112. D(C   5,C   4,C   2,C   3)   -177.08  0.000081   -0.48   -177.56   
   113. D(C   5,C   4,C   2,C   1)      2.55  0.000070   -0.18      2.37   
   114. D(O  33,C   4,C   2,C   1)   -178.84  0.000021   -0.01   -178.84   
   115. D(O  33,C   4,C   2,C   3)      1.53  0.000032   -0.31      1.22   
   116. D(C  11,C   5,C   4,O  33)   -178.81 -0.000036    0.67   -178.14   
   117. D(C  11,C   5,C   4,C   2)     -0.16 -0.000074    0.83      0.67   
   118. D(C   6,C   5,C   4,O  33)      0.69 -0.000050    0.63      1.31   
   119. D(C   6,C   5,C   4,C   2)    179.34 -0.000088    0.79    180.13   
   120. D(H  22,C   6,C   5,C  11)   -145.00  0.000023   -2.11   -147.11   
   121. D(H  22,C   6,C   5,C   4)     35.51  0.000036   -2.07     33.44   
   122. D(H  21,C   6,C   5,C  11)    -28.78  0.000232   -2.29    -31.07   
   123. D(H  21,C   6,C   5,C   4)    151.73  0.000245   -2.25    149.48   
   124. D(C   7,C   6,C   5,C  11)     91.98  0.000102   -2.25     89.73   
   125. D(C   7,C   6,C   5,C   4)    -87.50  0.000116   -2.21    -89.71   
   126. D(H  23,C   7,C   6,C   5)    -56.88 -0.000068   -0.53    -57.41   
   127. D(C   8,C   7,C   6,H  22)      0.96  0.000056   -0.48      0.48   
   128. D(C   8,C   7,C   6,H  21)   -116.36 -0.000294   -0.29   -116.65   
   129. D(H  23,C   7,C   6,H  21)     63.92 -0.000219   -0.47     63.44   
   130. D(C   8,C   7,C   6,C   5)    122.84 -0.000143   -0.35    122.50   
   131. D(H  23,C   7,C   6,H  22)   -178.76  0.000131   -0.66   -179.43   
   132. D(C  10,C   8,C   7,H  23)   -179.86 -0.000050    0.02   -179.84   
   133. D(C  10,C   8,C   7,C   6)      0.42  0.000029   -0.17      0.25   
   134. D(C   9,C   8,C   7,H  23)     -0.51 -0.000029    0.02     -0.48   
   135. D(C   9,C   8,C   7,C   6)    179.78  0.000050   -0.16    179.61   
   136. D(H  26,C   9,C   8,C  10)    -60.45  0.000029    0.38    -60.07   
   137. D(H  26,C   9,C   8,C   7)    120.14  0.000018    0.38    120.51   
   138. D(H  25,C   9,C   8,C  10)     57.40 -0.000102    0.45     57.85   
   139. D(H  25,C   9,C   8,C   7)   -122.02 -0.000114    0.44   -121.57   
   140. D(H  24,C   9,C   8,C  10)    178.51  0.000004    0.39    178.90   
   141. D(H  24,C   9,C   8,C   7)     -0.91 -0.000008    0.38     -0.53   
   142. D(H  28,C  10,C   8,C   9)     51.75 -0.000104    1.51     53.25   
   143. D(H  28,C  10,C   8,C   7)   -128.87 -0.000085    1.51   -127.36   
   144. D(H  27,C  10,C   8,C   9)    172.90 -0.000127    1.49    174.38   
   145. D(H  27,C  10,C   8,C   7)     -7.72 -0.000108    1.49     -6.23   
   146. D(H  19,C  10,C   8,C   9)    -65.50 -0.000031    1.49    -64.01   
   147. D(H  19,C  10,C   8,C   7)    113.89 -0.000012    1.50    115.39   
   148. D(C  29,C  11,C   5,C   6)     -0.57 -0.000023   -0.20     -0.77   
   149. D(C  29,C  11,C   5,C   4)    178.92 -0.000033   -0.24    178.67   
   150. D(C  12,C  11,C   5,C   6)    177.83 -0.000047   -0.14    177.69   
   151. D(C  12,C  11,C   5,C   4)     -2.68 -0.000057   -0.18     -2.86   
   152. D(O  14,C  12,C  11,C  29)      2.12  0.000249   -0.77      1.35   
   153. D(C   1,C  12,C  11,C  29)   -178.46  0.000203   -1.07   -179.54   
   154. D(C   1,C  12,C  11,C   5)      3.11  0.000225   -1.15      1.96   
   155. D(O  14,C  12,C   1,C   2)    178.70 -0.000290    1.47    180.17   
   156. D(O  14,C  12,C   1,C   0)     -1.85 -0.000316    1.84     -0.01   
   157. D(O  14,C  12,C  11,C   5)   -176.31  0.000270   -0.84   -177.15   
   158. D(C  11,C  12,C   1,C   2)     -0.69 -0.000238    1.78      1.09   
   159. D(C  11,C  12,C   1,C   0)    178.76 -0.000264    2.15    180.91   
   160. D(H  34,O  14,C  12,C  11)   -167.36 -0.000236    5.90   -161.47   
   161. D(H  34,O  14,C  12,C   1)     13.22 -0.000190    6.19     19.41   
   162. D(H  15,C  29,C  11,C   5)    -40.12  0.000054    4.79    -35.33   
   163. D(H  18,C  29,C  11,C  12)     20.75 -0.000062    4.77     25.52   
   164. D(H  18,C  29,C  11,C   5)   -160.85 -0.000089    4.84   -156.01   
   165. D(H  17,C  29,C  11,C  12)    -98.34  0.000352    4.89    -93.45   
   166. D(H  17,C  29,C  11,C   5)     80.06  0.000325    4.96     85.02   
   167. D(H  15,C  29,C  11,C  12)    141.48  0.000081    4.72    146.20   
   168. D(H  32,C  30,C   0,H  16)     -0.31  0.000042   -0.59     -0.90   
   169. D(H  32,C  30,C   0,C   1)    179.92  0.000018    0.18    180.10   
   170. D(C  31,C  30,C   0,H  16)    179.99  0.000032   -0.77    179.22   
   171. D(C  31,C  30,C   0,C   1)      0.22  0.000009    0.00      0.22   
   172. D(H  13,C  31,C  30,H  32)     -0.79  0.000007   -0.51     -1.30   
   173. D(H  13,C  31,C  30,C   0)    178.91  0.000017   -0.33    178.58   
   174. D(C   3,C  31,C  30,H  32)    179.58  0.000046   -0.79    178.79   
   175. D(C   3,C  31,C  30,C   0)     -0.72  0.000056   -0.61     -1.33   
   176. D(C  30,C  31,C   3,H  20)    178.45 -0.000042    0.38    178.83   
   177. D(C  30,C  31,C   3,C   2)     -0.15 -0.000036    0.30      0.15   
   178. D(H  13,C  31,C   3,H  20)     -1.18 -0.000003    0.11     -1.08   
   179. D(H  13,C  31,C   3,C   2)   -179.79  0.000004    0.03   -179.76   
   180. D(H  35,O  33,C   4,C   5)   -150.29  0.000183   -0.85   -151.14   
   181. D(H  35,O  33,C   4,C   2)     31.04  0.000219   -1.02     30.03   
    ----------------------------------------------------------------------------

         *************************************************************
         *                GEOMETRY OPTIMIZATION CYCLE  27            *
         *************************************************************
---------------------------------
CARTESIAN COORDINATES (ANGSTROEM)
---------------------------------
  C     -4.062285   -0.568008    0.334054
  C     -2.711561   -0.244529    0.021552
  C     -1.776157   -1.318593   -0.155623
  C     -2.220474   -2.654071    0.053637
  C     -0.437592   -1.006302   -0.533050
  C     -0.010626    0.305467   -0.683936
  C      1.432316    0.572126   -1.092183
  C      2.360451    0.700066    0.099490
  C      3.462861   -0.013090    0.385341
  C      4.263687    0.279693    1.634289
  C      4.020333   -1.128882   -0.466988
  C     -0.922782    1.379001   -0.443926
  C     -2.243210    1.097624   -0.120190
  H     -3.847689   -3.957168    0.537298
  O     -3.088797    2.171588    0.040533
  H      0.543208    2.971702   -0.240848
  H     -4.811621    0.215186    0.427445
  H     -0.555304    3.179005   -1.607281
  H     -1.133352    3.468735    0.032861
  H      5.009823   -0.855228   -0.860924
  H     -1.514122   -3.476560   -0.021155
  H      1.471558    1.502411   -1.673222
  H      1.762909   -0.228912   -1.756206
  H      2.073588    1.481322    0.806157
  H      3.835756    1.106369    2.211195
  H      5.303283    0.537082    1.384801
  H      4.313390   -0.604825    2.285882
  H      3.376882   -1.389401   -1.310056
  H      4.169481   -2.034683    0.137482
  C     -0.488525    2.823586   -0.568576
  C     -4.466003   -1.875112    0.506316
  C     -3.531274   -2.929985    0.378195
  H     -5.503417   -2.095197    0.742778
  O      0.487851   -2.009232   -0.737171
  H     -3.879948    1.906816    0.535377
  H      0.040687   -2.811615   -1.052625

----------------------------
CARTESIAN COORDINATES (A.U.)
----------------------------
  NO LB      ZA    FRAG     MASS         X           Y           Z
   0 C     6.0000    0    12.011   -7.676605   -1.073380    0.631271
   1 C     6.0000    0    12.011   -5.124107   -0.462093    0.040726
   2 C     6.0000    0    12.011   -3.356450   -2.491780   -0.294086
   3 C     6.0000    0    12.011   -4.196087   -5.015467    0.101360
   4 C     6.0000    0    12.011   -0.826929   -1.901635   -1.007319
   5 C     6.0000    0    12.011   -0.020079    0.577250   -1.292452
   6 C     6.0000    0    12.011    2.706685    1.081162   -2.063927
   7 C     6.0000    0    12.011    4.460606    1.322932    0.188009
   8 C     6.0000    0    12.011    6.543860   -0.024736    0.728188
   9 C     6.0000    0    12.011    8.057201    0.528542    3.088358
  10 C     6.0000    0    12.011    7.597328   -2.133278   -0.882479
  11 C     6.0000    0    12.011   -1.743806    2.605935   -0.838898
  12 C     6.0000    0    12.011   -4.239052    2.074209   -0.227126
  13 H     1.0000    0     1.008   -7.271079   -7.477963    1.015346
  14 O     8.0000    0    15.999   -5.836980    4.103706    0.076596
  15 H     1.0000    0     1.008    1.026515    5.615703   -0.455137
  16 H     1.0000    0     1.008   -9.092645    0.406643    0.807753
  17 H     1.0000    0     1.008   -1.049373    6.007449   -3.037321
  18 H     1.0000    0     1.008   -2.141725    6.554960    0.062098
  19 H     1.0000    0     1.008    9.467194   -1.616147   -1.626911
  20 H     1.0000    0     1.008   -2.861276   -6.569747   -0.039978
  21 H     1.0000    0     1.008    2.780842    2.839146   -3.161930
  22 H     1.0000    0     1.008    3.331416   -0.432581   -3.318749
  23 H     1.0000    0     1.008    3.918513    2.799294    1.523416
  24 H     1.0000    0     1.008    7.248528    2.090734    4.178553
  25 H     1.0000    0     1.008   10.021753    1.014937    2.616896
  26 H     1.0000    0     1.008    8.151127   -1.142953    4.319691
  27 H     1.0000    0     1.008    6.381382   -2.625588   -2.475648
  28 H     1.0000    0     1.008    7.879178   -3.844994    0.259803
  29 C     6.0000    0    12.011   -0.923178    5.335805   -1.074453
  30 C     6.0000    0    12.011   -8.439522   -3.543448    0.956799
  31 C     6.0000    0    12.011   -6.673141   -5.536869    0.714685
  32 H     1.0000    0     1.008  -10.399951   -3.959349    1.403648
  33 O     8.0000    0    15.999    0.921904   -3.796899   -1.393051
  34 H     1.0000    0     1.008   -7.332039    3.603360    1.011716
  35 H     1.0000    0     1.008    0.076888   -5.313182   -1.989174

--------------------------------
INTERNAL COORDINATES (ANGSTROEM)
--------------------------------
 C      0   0   0     0.000000000000     0.00000000     0.00000000
 C      1   0   0     1.423640254586     0.00000000     0.00000000
 C      2   1   0     1.435264479995   118.38596536     0.00000000
 C      3   2   1     1.422922468742   118.73041870   356.89417729
 C      3   2   1     1.425388727655   118.73521374   176.95866945
 C      5   3   2     1.387733842136   121.65609638     2.37244940
 C      6   5   3     1.523106567722   119.08543087   180.13070069
 C      7   6   5     1.515878489725   112.58884723   270.28680538
 C      8   7   6     1.343729904994   128.66428721   122.49677282
 C      9   8   7     1.512254817038   120.49026210   179.61340624
 C      9   8   7     1.510705668403   125.07957779     0.25423568
 C      6   5   3     1.429023964844   119.70025223     0.67518134
 C     12   6   5     1.388346811303   119.60324521   357.14013559
 H      4   3   2     2.140051192986   147.36832833     1.89207817
 O     13  12   6     1.376316485993   116.96274050   182.84742661
 H     12   6   5     2.174181393825    97.79410825   162.89984873
 H      1   2   3     1.087942651554   120.58112182   183.03697437
 H     16  12   6     1.765458508058    66.05716986   116.95261309
 H     18  16  12     1.762994056231    60.21567137    74.24453332
 H     11   9   8     1.099619624985   110.50993198   115.38543163
 H      4   3   2     1.086745616851   119.81808242   183.41281090
 H      7   6   5     1.097531806955   108.91524082   149.48408312
 H      7   6   5     1.091733067804   108.75037395    33.44075473
 H      8   7   6     1.091801631069   114.10072696   302.59156440
 H     10   9   8     1.095143784697   111.98000906   359.47423945
 H     10   9   8     1.099660464444   111.01267351   238.42726285
 H     10   9   8     1.099734175054   110.95000808   120.51038346
 H     11   9   8     1.092091481652   113.22320191   353.77457065
 H     11   9   8     1.099137935047   110.39374440   232.64454780
 C     19  18  16     1.092586702883    36.61518818   322.23530011
 C      1   2   3     1.378833774269   121.37407357     2.00693674
 C     14   4   3     1.086524747852    33.88297408     0.37475090
 H     31   1   2     1.086545237798   119.91824609   180.10122411
 O      5   3   2     1.379847579462   120.64763296   181.15587420
 H     15  13  12     0.969997262565   110.34564543   198.53316309
 H     34   5   3     0.971228266365   109.86100021    30.02706220

---------------------------
INTERNAL COORDINATES (A.U.)
---------------------------
 C      0   0   0     0.000000000000     0.00000000     0.00000000
 C      1   0   0     2.690290194394     0.00000000     0.00000000
 C      2   1   0     2.712256796935   118.38596536     0.00000000
 C      3   2   1     2.688933775725   118.73041870   356.89417729
 C      3   2   1     2.693594329647   118.73521374   176.95866945
 C      5   3   2     2.622436908412   121.65609638     2.37244940
 C      6   5   3     2.878254285772   119.08543087   180.13070069
 C      7   6   5     2.864595197883   112.58884723   270.28680538
 C      8   7   6     2.539281518399   128.66428721   122.49677282
 C      9   8   7     2.857747448905   120.49026210   179.61340624
 C      9   8   7     2.854819982244   125.07957779     0.25423568
 C      6   5   3     2.700463932366   119.70025223     0.67518134
 C     12   6   5     2.623595252265   119.60324521   357.14013559
 H      4   3   2     4.044110667315   147.36832833     1.89207817
 O     13  12   6     2.600861232127   116.96274050   182.84742661
 H     12   6   5     4.108607399796    97.79410825   162.89984873
 H      1   2   3     2.055913660849   120.58112182   183.03697437
 H     16  12   6     3.336233081031    66.05716986   116.95261309
 H     18  16  12     3.331575942007    60.21567137    74.24453332
 H     11   9   8     2.077979942708   110.50993198   115.38543163
 H      4   3   2     2.053651593088   119.81808242   183.41281090
 H      7   6   5     2.074034538413   108.91524082   149.48408312
 H      7   6   5     2.063076509494   108.75037395    33.44075473
 H      8   7   6     2.063206075288   114.10072696   302.59156440
 H     10   9   8     2.069521830344   111.98000906   359.47423945
 H     10   9   8     2.078057118100   111.01267351   238.42726285
 H     10   9   8     2.078196410965   110.95000808   120.51038346
 H     11   9   8     2.063753813511   113.22320191   353.77457065
 H     11   9   8     2.077069680643   110.39374440   232.64454780
 C     19  18  16     2.064689646012    36.61518818   322.23530011
 C      1   2   3     2.605618217570   121.37407357     2.00693674
 C     14   4   3     2.053234211167    33.88297408     0.37475090
 H     31   1   2     2.053272931555   119.91824609   180.10122411
 O      5   3   2     2.607534031737   120.64763296   181.15587420
 H     15  13  12     1.833029176902   110.34564543   198.53316309
 H     34   5   3     1.835355436953   109.86100021    30.02706220


           ************************************************************
           *        Program running with 4 parallel MPI-processes     *
           *              working on a common directory               *
           ************************************************************
------------------------------------------------------------------------------
                   ___                                                        
                  /   \      - P O W E R E D   B Y -                         
                 /     \                                                     
                 |  |  |   _    _      __       _____    __    __             
                 |  |  |  | |  | |    /  \     |  _  \  |  |  /  |          
                  \  \/   | |  | |   /    \    | | | |  |  | /  /          
                 / \  \   | |__| |  /  /\  \   | |_| |  |  |/  /          
                |  |  |   |  __  | /  /__\  \  |    /   |      \           
                |  |  |   | |  | | |   __   |  |    \   |  |\   \          
                \     /   | |  | | |  |  |  |  | |\  \  |  | \   \       
                 \___/    |_|  |_| |__|  |__|  |_| \__\ |__|  \__/        
                                                                              
                      - O R C A' S   B I G   F R I E N D -                    
                                      &                                       
                       - I N T E G R A L  F E E D E R -                       
                                                                              
 v1 FN, 2020, v2 2021                                                         
------------------------------------------------------------------------------


Reading SHARK input file MK1_2e_2H_B3LYP_631Gd_opt.SHARKINP.tmp ... ok
----------------------
SHARK INTEGRAL PACKAGE
----------------------

Number of atoms                             ...     36
Number of basis functions                   ...    288
Number of shells                            ...    144
Maximum angular momentum                    ...      2
Integral batch strategy                     ... SHARK/LIBINT Hybrid
RI-J (if used) integral strategy            ... SPLIT-RIJ (Revised 2003 algorithm where possible)
Printlevel                                  ...      1
Contraction scheme used                     ... SEGMENTED contraction
Coulomb Range Separation                    ... NOT USED
Exchange Range Separation                   ... NOT USED
Finite Nucleus Model                        ... NOT USED
Auxiliary Coulomb fitting basis             ... AVAILABLE
   # of basis functions in Aux-J            ...   1080
   # of shells in Aux-J                     ...    360
   Maximum angular momentum in Aux-J        ...      4
Auxiliary J/K fitting basis                 ... NOT available
Auxiliary Correlation fitting basis         ... NOT available
Auxiliary 'external' fitting basis          ... NOT available
Integral threshold                          ...     2.500000e-11
Primitive cut-off                           ...     2.500000e-12
Primitive pair pre-selection threshold      ...     2.500000e-12

Calculating pre-screening integrals         ... done (  0.1 sec) Dimension = 144
Organizing shell pair data                  ... done (  0.1 sec)
Shell pair information
Total number of shell pairs                 ...     10440
Shell pairs after pre-screening             ...      8054
Total number of primitive shell pairs       ...     59085
Primitive shell pairs kept                  ...     26007
          la=0 lb=0:   2979 shell pairs
          la=1 lb=0:   2699 shell pairs
          la=1 lb=1:    604 shell pairs
          la=2 lb=0:   1115 shell pairs
          la=2 lb=1:    543 shell pairs
          la=2 lb=2:    114 shell pairs

Calculating one electron integrals          ... done (  0.0 sec)
Calculating RI/J V-Matrix + Cholesky decomp.... done (  0.1 sec)
Calculating Nuclear repulsion               ... done (  0.0 sec) ENN=   1271.315585356228 Eh

SHARK setup successfully completed in   0.5 seconds

Maximum memory used throughout the entire GTOINT-calculation: 19.8 MB
[1717796241.667571] [eu-a2p-176:55226:0]          mpool.c:38   UCX  WARN  object 0x4551f80 was not returned to mpool ucp_requests
[1717796241.667613] [eu-a2p-176:55226:0]          mpool.c:38   UCX  WARN  object 0x4552140 was not returned to mpool ucp_requests
[1717796241.667621] [eu-a2p-176:55226:0]          mpool.c:38   UCX  WARN  object 0x4552300 was not returned to mpool ucp_requests
[1717796241.667626] [eu-a2p-176:55226:0]          mpool.c:38   UCX  WARN  object 0x45524c0 was not returned to mpool ucp_requests
[1717796241.667631] [eu-a2p-176:55226:0]          mpool.c:38   UCX  WARN  object 0x4552680 was not returned to mpool ucp_requests
[1717796241.667636] [eu-a2p-176:55226:0]          mpool.c:38   UCX  WARN  object 0x4552840 was not returned to mpool ucp_requests
[1717796241.667641] [eu-a2p-176:55226:0]          mpool.c:38   UCX  WARN  object 0x4552a00 was not returned to mpool ucp_requests
[1717796241.667646] [eu-a2p-176:55226:0]          mpool.c:38   UCX  WARN  object 0x4552bc0 was not returned to mpool ucp_requests
[1717796241.667652] [eu-a2p-176:55226:0]          mpool.c:38   UCX  WARN  object 0x4552d80 was not returned to mpool ucp_requests
[1717796241.667657] [eu-a2p-176:55226:0]          mpool.c:38   UCX  WARN  object 0x4552f40 was not returned to mpool ucp_requests
[1717796241.667662] [eu-a2p-176:55226:0]          mpool.c:38   UCX  WARN  object 0x4553100 was not returned to mpool ucp_requests
[1717796241.667667] [eu-a2p-176:55226:0]          mpool.c:38   UCX  WARN  object 0x45532c0 was not returned to mpool ucp_requests
[1717796241.667672] [eu-a2p-176:55226:0]          mpool.c:38   UCX  WARN  object 0x4553480 was not returned to mpool ucp_requests
[1717796241.667677] [eu-a2p-176:55226:0]          mpool.c:38   UCX  WARN  object 0x4553640 was not returned to mpool ucp_requests
[1717796241.667682] [eu-a2p-176:55226:0]          mpool.c:38   UCX  WARN  object 0x4553800 was not returned to mpool ucp_requests
[1717796241.667687] [eu-a2p-176:55226:0]          mpool.c:38   UCX  WARN  object 0x45539c0 was not returned to mpool ucp_requests
[1717796241.667692] [eu-a2p-176:55226:0]          mpool.c:38   UCX  WARN  object 0x4553b80 was not returned to mpool ucp_requests
[1717796241.667697] [eu-a2p-176:55226:0]          mpool.c:38   UCX  WARN  object 0x4553d40 was not returned to mpool ucp_requests
[1717796241.672647] [eu-a2p-176:55224:0]          mpool.c:38   UCX  WARN  object 0x2824d80 was not returned to mpool ucp_requests
[1717796241.672672] [eu-a2p-176:55224:0]          mpool.c:38   UCX  WARN  object 0x2824f40 was not returned to mpool ucp_requests
[1717796241.672679] [eu-a2p-176:55224:0]          mpool.c:38   UCX  WARN  object 0x2825100 was not returned to mpool ucp_requests
[1717796241.672683] [eu-a2p-176:55224:0]          mpool.c:38   UCX  WARN  object 0x28252c0 was not returned to mpool ucp_requests
[1717796241.672688] [eu-a2p-176:55224:0]          mpool.c:38   UCX  WARN  object 0x2825480 was not returned to mpool ucp_requests
[1717796241.672692] [eu-a2p-176:55224:0]          mpool.c:38   UCX  WARN  object 0x2825640 was not returned to mpool ucp_requests
[1717796241.672697] [eu-a2p-176:55224:0]          mpool.c:38   UCX  WARN  object 0x2825800 was not returned to mpool ucp_requests
[1717796241.672701] [eu-a2p-176:55224:0]          mpool.c:38   UCX  WARN  object 0x28259c0 was not returned to mpool ucp_requests
[1717796241.672706] [eu-a2p-176:55224:0]          mpool.c:38   UCX  WARN  object 0x2825b80 was not returned to mpool ucp_requests
[1717796241.672710] [eu-a2p-176:55224:0]          mpool.c:38   UCX  WARN  object 0x2825d40 was not returned to mpool ucp_requests
[1717796241.682542] [eu-a2p-176:55225:0]          mpool.c:38   UCX  WARN  object 0x3bd6f80 was not returned to mpool ucp_requests
[1717796241.682584] [eu-a2p-176:55225:0]          mpool.c:38   UCX  WARN  object 0x3bd7140 was not returned to mpool ucp_requests
[1717796241.682591] [eu-a2p-176:55225:0]          mpool.c:38   UCX  WARN  object 0x3bd7300 was not returned to mpool ucp_requests
[1717796241.682606] [eu-a2p-176:55225:0]          mpool.c:38   UCX  WARN  object 0x3bd74c0 was not returned to mpool ucp_requests
[1717796241.682611] [eu-a2p-176:55225:0]          mpool.c:38   UCX  WARN  object 0x3bd7680 was not returned to mpool ucp_requests
[1717796241.682616] [eu-a2p-176:55225:0]          mpool.c:38   UCX  WARN  object 0x3bd7840 was not returned to mpool ucp_requests
[1717796241.682622] [eu-a2p-176:55225:0]          mpool.c:38   UCX  WARN  object 0x3bd7a00 was not returned to mpool ucp_requests
[1717796241.682627] [eu-a2p-176:55225:0]          mpool.c:38   UCX  WARN  object 0x3bd7bc0 was not returned to mpool ucp_requests
[1717796241.682632] [eu-a2p-176:55225:0]          mpool.c:38   UCX  WARN  object 0x3bd7d80 was not returned to mpool ucp_requests
[1717796241.682637] [eu-a2p-176:55225:0]          mpool.c:38   UCX  WARN  object 0x3bd7f40 was not returned to mpool ucp_requests
[1717796241.682642] [eu-a2p-176:55225:0]          mpool.c:38   UCX  WARN  object 0x3bd8100 was not returned to mpool ucp_requests
[1717796241.682647] [eu-a2p-176:55225:0]          mpool.c:38   UCX  WARN  object 0x3bd82c0 was not returned to mpool ucp_requests
[1717796241.682653] [eu-a2p-176:55225:0]          mpool.c:38   UCX  WARN  object 0x3bd8480 was not returned to mpool ucp_requests
[1717796241.682658] [eu-a2p-176:55225:0]          mpool.c:38   UCX  WARN  object 0x3bd8640 was not returned to mpool ucp_requests
[1717796241.682663] [eu-a2p-176:55225:0]          mpool.c:38   UCX  WARN  object 0x3bd8800 was not returned to mpool ucp_requests
[1717796241.682668] [eu-a2p-176:55225:0]          mpool.c:38   UCX  WARN  object 0x3bd89c0 was not returned to mpool ucp_requests
[1717796241.682673] [eu-a2p-176:55225:0]          mpool.c:38   UCX  WARN  object 0x3bd8b80 was not returned to mpool ucp_requests
[1717796241.682678] [eu-a2p-176:55225:0]          mpool.c:38   UCX  WARN  object 0x3bd8d40 was not returned to mpool ucp_requests


           ************************************************************
           *        Program running with 4 parallel MPI-processes     *
           *              working on a common directory               *
           ************************************************************

Diagonalization of the overlap matrix:
Smallest eigenvalue                        ... 2.445e-04
Time for diagonalization                   ...    0.018 sec
Threshold for overlap eigenvalues          ... 1.000e-08
Number of eigenvalues below threshold      ... 0
Time for construction of square roots      ...    0.012 sec
Total time needed                          ...    0.032 sec

-------------------
DFT GRID GENERATION
-------------------

General Integration Accuracy     IntAcc      ... 4.959
Radial Grid Type                 RadialGrid  ... OptM3 with GC (2021)
Angular Grid (max. ang.)         AngularGrid ... 6 (Lebedev-590)
Angular grid pruning method      GridPruning ... 4 (adaptive)
Weight generation scheme         WeightScheme... Becke
Basis function cutoff            BFCut       ... 1.0000e-11
Integration weight cutoff        WCut        ... 1.0000e-14
Angular grids for H and He will be reduced by one unit
Partially contracted basis set               ... off
Rotationally invariant grid construction     ... off

Total number of grid points                  ...   409441
Total number of batches                      ...     6416
Average number of points per batch           ...       63
Average number of grid points per atom       ...    11373
Time for grid setup =    5.438 sec

--------------------
COSX GRID GENERATION
--------------------

GRIDX 1
-------
General Integration Accuracy     IntAcc      ... 4.020
Radial Grid Type                 RadialGrid  ... OptM3 with GC (2021)
Angular Grid (max. ang.)         AngularGrid ... 2 (Lebedev-110)
Angular grid pruning method      GridPruning ... 4 (adaptive)
Weight generation scheme         WeightScheme... Becke
Basis function cutoff            BFCut       ... 1.0000e-11
Integration weight cutoff        WCut        ... 1.0000e-14
Angular grids for H and He will be reduced by one unit
Partially contracted basis set               ... on
Rotationally invariant grid construction     ... off

Total number of grid points                  ...    44959
Total number of batches                      ...      722
Average number of points per batch           ...       62
Average number of grid points per atom       ...     1249
UseSFitting                                  ... on

GRIDX 2
-------
General Integration Accuracy     IntAcc      ... 4.338
Radial Grid Type                 RadialGrid  ... OptM3 with GC (2021)
Angular Grid (max. ang.)         AngularGrid ... 3 (Lebedev-194)
Angular grid pruning method      GridPruning ... 4 (adaptive)
Weight generation scheme         WeightScheme... Becke
Basis function cutoff            BFCut       ... 1.0000e-11
Integration weight cutoff        WCut        ... 1.0000e-14
Angular grids for H and He will be reduced by one unit
Partially contracted basis set               ... on
Rotationally invariant grid construction     ... off

Total number of grid points                  ...    98219
Total number of batches                      ...     1551
Average number of points per batch           ...       63
Average number of grid points per atom       ...     2728
UseSFitting                                  ... on

GRIDX 3
-------
General Integration Accuracy     IntAcc      ... 4.871
Radial Grid Type                 RadialGrid  ... OptM3 with GC (2021)
Angular Grid (max. ang.)         AngularGrid ... 4 (Lebedev-302)
Angular grid pruning method      GridPruning ... 4 (adaptive)
Weight generation scheme         WeightScheme... Becke
Basis function cutoff            BFCut       ... 1.0000e-11
Integration weight cutoff        WCut        ... 1.0000e-14
Angular grids for H and He will be reduced by one unit
Partially contracted basis set               ... on
Rotationally invariant grid construction     ... off

Total number of grid points                  ...   186466
Total number of batches                      ...     2929
Average number of points per batch           ...       63
Average number of grid points per atom       ...     5180
UseSFitting                                  ... on

Time for X-Grid setup             =    2.662 sec


--------------------
CPCM SOLVATION MODEL
--------------------
CPCM parameters:
  Epsilon                                         ...      80.4000
  Refrac                                          ...       1.3300
  Rsolv                                           ...       1.3000
  Surface type                                    ... GAUSSIAN VDW
  Epsilon function type                           ...         CPCM
Radii:
 Radius for C  used is    3.8550 Bohr (=   2.0400 Ang.)
 Radius for H  used is    2.4944 Bohr (=   1.3200 Ang.)
 Radius for O  used is    3.4469 Bohr (=   1.8240 Ang.)
Calculating surface                               ...        done! (  0.0s)
GEPOL surface points                              ...         1890
GEPOL Volume                                      ...    2074.4811
GEPOL Surface-area                                ...    1062.5335
Calculating surface distance matrix               ...        done! (  0.0s)
Performing Cholesky decomposition & store         ...        done! (  0.2s)
Overall time for CPCM initialization              ...                 0.2s
--------------
SCF ITERATIONS
--------------
ITER       Energy         Delta-E        Max-DP      RMS-DP      [F,P]     Damp
               ***  Starting incremental Fock matrix formation  ***
  0   -770.4920569594   0.000000000000 0.00782846  0.00012818  0.0286072 0.7000
                      *** Initiating the SOSCF procedure ***
                      *** Re-Reading the Fockian *** 
                      *** Removing any level shift *** 
ITER      Energy       Delta-E        Grad      Rot      Max-DP    RMS-DP
  1   -770.49366644  -0.0016094794  0.001026  0.001026  0.023248  0.000398
               *** Restarting incremental Fock matrix formation ***
  2   -770.49812631  -0.0044598760  0.000614  0.001878  0.006072  0.000108
  3   -770.49827349  -0.0001471705  0.000199  0.001005  0.001314  0.000029
  4   -770.49827210   0.0000013816  0.000417  0.000883  0.000665  0.000014
  5   -770.49827754  -0.0000054337  0.000052  0.000106  0.000142  0.000005
  6   -770.49827755  -0.0000000095  0.000034  0.000076  0.000107  0.000002
  7   -770.49827768  -0.0000001370  0.000009  0.000038  0.000046  0.000001
  8   -770.49827769  -0.0000000070  0.000008  0.000025  0.000027  0.000001
                  ***Gradient check signals convergence***
              ***Rediagonalizing the Fockian in SOSCF/NRSCF***

               *****************************************************
               *                     SUCCESS                       *
               *           SCF CONVERGED AFTER   9 CYCLES          *
               *****************************************************

Old exchange energy                            =    -21.184467902 Eh
New exchange energy                            =    -21.184475395 Eh
Exchange energy change after final integration =     -0.000007493 Eh
Total energy after final integration           =   -770.498285180 Eh
Final COS-X integration done in                =    16.784 sec
Total Energy       :         -770.49828518 Eh          -20966.32425 eV
  Last Energy change         ...    4.3610e-09  Tolerance :   1.0000e-08
  Last MAX-Density change    ...    3.9968e-15  Tolerance :   1.0000e-07
             **** THE GBW FILE WAS UPDATED (MK1_2e_2H_B3LYP_631Gd_opt.gbw) ****
             **** DENSITY MK1_2e_2H_B3LYP_631Gd_opt.scfp WAS UPDATED ****
             **** ENERGY FILE WAS UPDATED (MK1_2e_2H_B3LYP_631Gd_opt.en.tmp) ****
             **** THE GBW FILE WAS UPDATED (MK1_2e_2H_B3LYP_631Gd_opt.gbw) ****
             **** DENSITY MK1_2e_2H_B3LYP_631Gd_opt.scfp WAS UPDATED ****
Total SCF time: 0 days 0 hours 1 min 51 sec 

Maximum memory used throughout the entire SCF-calculation: 117.6 MB

-------------------------   --------------------
FINAL SINGLE POINT ENERGY      -770.498285179794
-------------------------   --------------------


           ************************************************************
           *        Program running with 4 parallel MPI-processes     *
           *              working on a common directory               *
           ************************************************************
------------------------------------------------------------------------------
                         ORCA SCF GRADIENT CALCULATION
------------------------------------------------------------------------------

 ... reading COSX grid (gridx3)
Gradient of the Kohn-Sham DFT energy:
Kohn-Sham wavefunction type      ... RKS
Hartree-Fock exchange scaling    ...    0.200
Number of operators              ...    1
Number of atoms                  ...   36
Basis set dimensions             ...  288
Integral neglect threshold       ... 2.5e-11
Integral primitive cutoff        ... 2.5e-12
SHARK Integral package           ... ON

Nuc. rep. gradient       (SHARK) ... done (  0.0 sec)
HCore & Overlap gradient (SHARK) ... done (  0.3 sec)
RI-J gradient            (SHARK) ... done (  1.4 sec)
COSX-gradient                    ... done ( 21.0 sec)
Exchange-correlation gradient    ... done

------------------
CARTESIAN GRADIENT
------------------

   1   C   :    0.000919125   -0.000467327    0.000048401
   2   C   :    0.000147469   -0.000627554    0.000070860
   3   C   :    0.000313250   -0.000104953   -0.000022723
   4   C   :   -0.000184910    0.000470913   -0.000018721
   5   C   :   -0.001223930   -0.000448141    0.000218588
   6   C   :    0.000229251    0.000647636    0.000241381
   7   C   :   -0.000199987   -0.000156674   -0.000555556
   8   C   :    0.000542991   -0.000287984   -0.000038912
   9   C   :    0.000170563   -0.000100761    0.000490192
  10   C   :   -0.000191696    0.000178779   -0.000081828
  11   C   :   -0.000023197   -0.000035523   -0.000393461
  12   C   :    0.000005105    0.000535271    0.000047018
  13   C   :   -0.000518431    0.000180957   -0.000262623
  14   H   :   -0.000034978    0.000109221    0.000042783
  15   O   :    0.001295347   -0.000058956    0.000238638
  16   H   :   -0.000411556    0.000002320   -0.000168129
  17   H   :   -0.000529642   -0.000011155    0.000276401
  18   H   :   -0.000260856    0.000308678   -0.000123868
  19   H   :   -0.000089249   -0.000024919    0.000102288
  20   H   :    0.000082851    0.000037492    0.000108945
  21   H   :    0.000151458    0.000019894   -0.000018515
  22   H   :   -0.000057513    0.000135319    0.000311894
  23   H   :   -0.000135032    0.000022908    0.000045602
  24   H   :   -0.000198310    0.000222339   -0.000266687
  25   H   :    0.000001220   -0.000025448   -0.000031576
  26   H   :    0.000001585   -0.000088698    0.000024210
  27   H   :    0.000028393   -0.000011504   -0.000019720
  28   H   :   -0.000143421    0.000041497    0.000241529
  29   H   :    0.000084060    0.000003826   -0.000026148
  30   C   :    0.000435174   -0.000258391    0.000229949
  31   C   :   -0.000497632    0.000246968    0.000099026
  32   C   :    0.000256696   -0.000311169   -0.000066998
  33   H   :    0.000027676   -0.000030024   -0.000042202
  34   O   :   -0.000077506   -0.000052569    0.000099598
  35   H   :   -0.000077144    0.000131509   -0.000722679
  36   H   :    0.000170258   -0.000208131   -0.000120957

Difference to translation invariance:
           :    0.0000074827   -0.0000143527   -0.0000439975

Difference to rotation invariance:
           :   -0.0011316848    0.0007335993    0.0005493764

Norm of the cartesian gradient     ...    0.0032327166
RMS gradient                       ...    0.0003110683
MAX gradient                       ...    0.0012953466

-------
TIMINGS
-------

Total SCF gradient time            ...       33.571 sec

One electron gradient       ....       0.312 sec  (  0.9%)
RI-J Coulomb gradient       ....       1.362 sec  (  4.1%)
COSX gradient               ....      20.957 sec  ( 62.4%)
XC gradient                 ....       8.793 sec  ( 26.2%)
CPCM gradient               ....       0.665 sec  (  2.0%)
   A-Matrix (El+Nuc)        ....       0.189 sec  (  0.6%)
   Potential                ....       0.476 sec  (  1.4%)

Maximum memory used throughout the entire SCFGRAD-calculation: 91.5 MB
------------------------------------------------------------------------------
                         ORCA GEOMETRY RELAXATION STEP
------------------------------------------------------------------------------

Reading the OPT-File                    .... done
Getting information on internals        .... done
Copying old internal coords+grads       .... done
Making the new internal coordinates     .... (new redundants).... done
Validating the new internal coordinates .... (new redundants).... done
Calculating the B-matrix                .... done
Calculating the G,G- and P matrices     .... done
Transforming gradient to internals      .... done
Projecting the internal gradient        .... done
Number of atoms                         ....  36
Number of internal coordinates          .... 181
Current Energy                          ....  -770.498285180 Eh
Current gradient norm                   ....     0.003232717 Eh/bohr
Maximum allowed component of the step   ....  0.300
Current trust radius                    ....  0.300
Updating the Hessian (BFGS)             .... done
Forming the augmented Hessian           .... done
Diagonalizing the augmented Hessian     .... done
Last element of RFO vector              ....  0.000733883
Lowest eigenvalues of augmented Hessian:
 -3.375739774 -0.000975036  0.000407582  0.001089795  0.003651164
Warning: RFO finds a terribly low value for the scaling factor
Trying a QUASI-NEWTON step instead
Doing a quasi-Newton Step:
Inverting the Hessian                   .... done
Computing the step                      .... done
Length of the computed step             ....  0.764050629
Warning: the length of the step is outside the trust region - QNStep is scaled down
Converting the step to cartesian space:
 Initial RMS(Int)=    0.0222988244
Transforming coordinates:
 Iter   0:  RMS(Cart)=    0.0432878949 RMS(Int)=    0.4673662279
 Iter   1:  RMS(Cart)=    0.0023224991 RMS(Int)=    0.0017159337
 Iter   2:  RMS(Cart)=    0.0002752306 RMS(Int)=    0.0001603347
 Iter   3:  RMS(Cart)=    0.0000330312 RMS(Int)=    0.0000241669
 Iter   4:  RMS(Cart)=    0.0000039531 RMS(Int)=    0.0000023759
 Iter   5:  RMS(Cart)=    0.0000004741 RMS(Int)=    0.0000003410
 Iter   6:  RMS(Cart)=    0.0000000568 RMS(Int)=    0.0000000354
done
Storing new coordinates                 .... done

                                .--------------------.
          ----------------------|Geometry convergence|-------------------------
          Item                value                   Tolerance       Converged
          ---------------------------------------------------------------------
          Energy change      -0.0001124791            0.0000002000      NO
          RMS gradient        0.0002750151            0.0000080000      NO
          MAX gradient        0.0016711122            0.0000300000      NO
          RMS step            0.0222988244            0.0001000000      NO
          MAX step            0.1242829908            0.0002000000      NO
          ........................................................
          Max(Bonds)      0.0014      Max(Angles)    0.38
          Max(Dihed)        7.12      Max(Improp)    0.00
          ---------------------------------------------------------------------

The optimization has not yet converged - more geometry cycles are needed


    ---------------------------------------------------------------------------
                         Redundant Internal Coordinates
                            (Angstroem and degrees)

        Definition                    Value    dE/dq     Step     New-Value
    ----------------------------------------------------------------------------
     1. B(C   1,C   0)                1.4236  0.000151  0.0000    1.4237   
     2. B(C   2,C   1)                1.4353 -0.000313 -0.0004    1.4349   
     3. B(C   3,C   2)                1.4229 -0.000373 -0.0003    1.4226   
     4. B(C   4,C   2)                1.4254 -0.000707  0.0002    1.4256   
     5. B(C   5,C   4)                1.3877  0.000726 -0.0002    1.3876   
     6. B(C   6,C   5)                1.5231 -0.000019 -0.0002    1.5229   
     7. B(C   7,C   6)                1.5159  0.000244  0.0002    1.5160   
     8. B(C   8,C   7)                1.3437  0.000095 -0.0000    1.3437   
     9. B(C   9,C   8)                1.5123 -0.000154  0.0000    1.5123   
    10. B(C  10,C   8)                1.5107  0.000003 -0.0000    1.5107   
    11. B(C  11,C   5)                1.4290 -0.000137  0.0004    1.4294   
    12. B(C  12,C  11)                1.3883 -0.000499 -0.0010    1.3874   
    13. B(C  12,C   1)                1.4286  0.000813  0.0014    1.4300   
    14. B(O  14,C  12)                1.3763 -0.000746  0.0002    1.3765   
    15. B(H  16,C   0)                1.0879  0.000382  0.0002    1.0882   
    16. B(H  19,C  10)                1.0996  0.000044  0.0001    1.0997   
    17. B(H  20,C   3)                1.0867  0.000083  0.0001    1.0868   
    18. B(H  21,C   6)                1.0975 -0.000052 -0.0001    1.0975   
    19. B(H  22,C   6)                1.0917 -0.000091  0.0002    1.0919   
    20. B(H  23,C   7)                1.0918  0.000041  0.0000    1.0918   
    21. B(H  24,C   9)                1.0951 -0.000039  0.0000    1.0951   
    22. B(H  25,C   9)                1.0997 -0.000029 -0.0000    1.0996   
    23. B(H  26,C   9)                1.0997  0.000009 -0.0000    1.0997   
    24. B(H  27,C  10)                1.0921 -0.000112  0.0000    1.0921   
    25. B(H  28,C  10)                1.0991 -0.000006 -0.0001    1.0991   
    26. B(C  29,H  18)                1.0926  0.000101 -0.0007    1.0919   
    27. B(C  29,H  17)                1.0999  0.000223 -0.0001    1.0998   
    28. B(C  29,H  15)                1.0926 -0.000433  0.0007    1.0933   
    29. B(C  29,C  11)                1.5136 -0.000062  0.0000    1.5136   
    30. B(C  30,C   0)                1.3788 -0.000035  0.0001    1.3790   
    31. B(C  31,C   3)                1.3783 -0.000109  0.0002    1.3784   
    32. B(C  31,C  30)                1.4152  0.000098 -0.0004    1.4148   
    33. B(C  31,H  13)                1.0865 -0.000089 -0.0001    1.0864   
    34. B(H  32,C  30)                1.0865 -0.000030  0.0000    1.0866   
    35. B(O  33,C   4)                1.3798  0.000251 -0.0002    1.3797   
    36. B(H  34,O  14)                0.9700 -0.000339 -0.0001    0.9699   
    37. B(H  35,O  33)                0.9712  0.000133  0.0002    0.9714   
    38. A(H  16,C   0,C  30)          118.04 -0.000566    0.04    118.07   
    39. A(C   1,C   0,C  30)          121.37  0.000248    0.00    121.38   
    40. A(C   1,C   0,H  16)          120.58  0.000318   -0.04    120.54   
    41. A(C   0,C   1,C   2)          118.39 -0.000308   -0.03    118.36   
    42. A(C   2,C   1,C  12)          118.50 -0.000254    0.05    118.55   
    43. A(C   0,C   1,C  12)          123.11  0.000561   -0.02    123.09   
    44. A(C   1,C   2,C   4)          118.74 -0.000019   -0.03    118.70   
    45. A(C   1,C   2,C   3)          118.73  0.000199    0.03    118.76   
    46. A(C   3,C   2,C   4)          122.53 -0.000180    0.01    122.54   
    47. A(C   2,C   3,H  20)          119.82 -0.000222    0.02    119.84   
    48. A(C   2,C   3,C  31)          121.30  0.000179   -0.01    121.29   
    49. A(H  20,C   3,C  31)          118.87  0.000043   -0.01    118.87   
    50. A(C   2,C   4,O  33)          120.65 -0.000071    0.05    120.70   
    51. A(C   2,C   4,C   5)          121.66  0.000296   -0.03    121.62   
    52. A(C   5,C   4,O  33)          117.69 -0.000227   -0.00    117.68   
    53. A(C   4,C   5,C  11)          119.70 -0.000145    0.06    119.76   
    54. A(C   6,C   5,C  11)          121.21  0.000267   -0.09    121.12   
    55. A(C   4,C   5,C   6)          119.09 -0.000122    0.03    119.12   
    56. A(C   5,C   6,C   7)          112.59 -0.000093   -0.04    112.55   
    57. A(H  21,C   6,H  22)          106.80  0.000124   -0.01    106.79   
    58. A(C   7,C   6,H  22)          110.77  0.000169    0.04    110.82   
    59. A(C   5,C   6,H  22)          108.75 -0.000089    0.08    108.83   
    60. A(C   7,C   6,H  21)          108.83 -0.000150   -0.08    108.75   
    61. A(C   5,C   6,H  21)          108.92  0.000051    0.00    108.92   
    62. A(C   8,C   7,H  23)          117.23  0.000074    0.01    117.24   
    63. A(C   6,C   7,H  23)          114.10 -0.000656   -0.04    114.06   
    64. A(C   6,C   7,C   8)          128.66  0.000582    0.03    128.69   
    65. A(C   9,C   8,C  10)          114.43  0.000216    0.00    114.43   
    66. A(C   7,C   8,C  10)          125.08 -0.000193    0.00    125.08   
    67. A(C   7,C   8,C   9)          120.49 -0.000024   -0.00    120.49   
    68. A(C   8,C   9,H  25)          111.01  0.000032    0.00    111.01   
    69. A(C   8,C   9,H  24)          111.98  0.000002   -0.00    111.98   
    70. A(H  25,C   9,H  26)          106.26 -0.000052    0.02    106.27   
    71. A(H  24,C   9,H  26)          108.22  0.000018   -0.00    108.22   
    72. A(C   8,C   9,H  26)          110.95 -0.000033   -0.00    110.95   
    73. A(H  24,C   9,H  25)          108.19  0.000032   -0.01    108.18   
    74. A(C   8,C  10,H  19)          110.51 -0.000059    0.02    110.53   
    75. A(H  27,C  10,H  28)          107.93  0.000036   -0.00    107.93   
    76. A(H  19,C  10,H  28)          106.26 -0.000048    0.02    106.28   
    77. A(C   8,C  10,H  28)          110.39  0.000102   -0.00    110.39   
    78. A(H  19,C  10,H  27)          108.24  0.000236   -0.03    108.21   
    79. A(C   8,C  10,H  27)          113.22 -0.000251   -0.01    113.22   
    80. A(C  12,C  11,C  29)          119.05 -0.000620    0.38    119.43   
    81. A(C   5,C  11,C  29)          121.33  0.000865   -0.37    120.97   
    82. A(C   5,C  11,C  12)          119.60 -0.000246   -0.01    119.59   
    83. A(C  11,C  12,O  14)          116.96 -0.001671    0.15    117.11   
    84. A(C   1,C  12,O  14)          121.34  0.001305   -0.10    121.24   
    85. A(C   1,C  12,C  11)          121.69  0.000366   -0.05    121.64   
    86. A(C  12,O  14,H  34)          110.35  0.000361   -0.09    110.25   
    87. A(H  17,C  29,H  18)          107.05 -0.000131    0.28    107.33   
    88. A(H  15,C  29,H  18)          108.19  0.000007    0.02    108.20   
    89. A(C  11,C  29,H  18)          110.42 -0.000269    0.10    110.52   
    90. A(H  15,C  29,H  17)          107.27 -0.000016   -0.16    107.10   
    91. A(C  11,C  29,H  17)          111.64  0.000268    0.03    111.67   
    92. A(C  11,C  29,H  15)          112.06  0.000131   -0.24    111.82   
    93. A(C  31,C  30,H  32)          119.96  0.000048    0.00    119.96   
    94. A(C   0,C  30,H  32)          119.92  0.000116   -0.00    119.92   
    95. A(C   0,C  30,C  31)          120.13 -0.000165   -0.00    120.12   
    96. A(H  13,C  31,C  30)          119.94 -0.000002    0.01    119.95   
    97. A(C   3,C  31,C  30)          120.02 -0.000150   -0.00    120.01   
    98. A(C   3,C  31,H  13)          120.05  0.000152   -0.01    120.04   
    99. A(C   4,O  33,H  35)          109.86  0.000460    0.01    109.87   
   100. D(C   2,C   1,C   0,H  16)   -176.96 -0.000110    0.33   -176.63   
   101. D(C   2,C   1,C   0,C  30)      2.01 -0.000094    0.18      2.18   
   102. D(C  12,C   1,C   0,C  30)   -177.82 -0.000051    0.10   -177.71   
   103. D(C  12,C   1,C   0,H  16)      3.21 -0.000067    0.26      3.47   
   104. D(C   3,C   2,C   1,C  12)    176.73  0.000051   -0.15    176.57   
   105. D(C   4,C   2,C   1,C   0)    176.96  0.000094   -0.23    176.73   
   106. D(C   4,C   2,C   1,C  12)     -3.21  0.000055   -0.16     -3.37   
   107. D(C   3,C   2,C   1,C   0)     -3.11  0.000091   -0.22     -3.33   
   108. D(H  20,C   3,C   2,C   4)      3.35 -0.000017    0.09      3.44   
   109. D(C  31,C   3,C   2,C   4)   -177.98 -0.000028    0.11   -177.87   
   110. D(C  31,C   3,C   2,C   1)      2.08 -0.000025    0.11      2.19   
   111. D(H  20,C   3,C   2,C   1)   -176.59 -0.000013    0.09   -176.50   
   112. D(C   5,C   4,C   2,C   3)   -177.56  0.000075    0.01   -177.55   
   113. D(C   5,C   4,C   2,C   1)      2.37  0.000071    0.01      2.39   
   114. D(O  33,C   4,C   2,C   1)   -178.84 -0.000009   -0.02   -178.86   
   115. D(O  33,C   4,C   2,C   3)      1.22 -0.000006   -0.02      1.20   
   116. D(C  11,C   5,C   4,O  33)   -178.14  0.000005   -0.02   -178.17   
   117. D(C  11,C   5,C   4,C   2)      0.68 -0.000072   -0.05      0.63   
   118. D(C   6,C   5,C   4,O  33)      1.31  0.000053   -0.13      1.19   
   119. D(C   6,C   5,C   4,C   2)   -179.87 -0.000023   -0.15   -180.02   
   120. D(H  22,C   6,C   5,C  11)   -147.11  0.000026    0.86   -146.25   
   121. D(H  22,C   6,C   5,C   4)     33.44 -0.000021    0.96     34.40   
   122. D(H  21,C   6,C   5,C  11)    -31.07  0.000152    0.89    -30.18   
   123. D(H  21,C   6,C   5,C   4)    149.48  0.000105    0.99    150.48   
   124. D(C   7,C   6,C   5,C  11)     89.73 -0.000063    0.77     90.50   
   125. D(C   7,C   6,C   5,C   4)    -89.71 -0.000110    0.87    -88.84   
   126. D(H  23,C   7,C   6,C   5)    -57.41 -0.000062    0.44    -56.97   
   127. D(C   8,C   7,C   6,H  22)      0.48 -0.000007    0.43      0.91   
   128. D(C   8,C   7,C   6,H  21)   -116.65 -0.000164    0.46   -116.19   
   129. D(H  23,C   7,C   6,H  21)     63.44 -0.000162    0.36     63.81   
   130. D(C   8,C   7,C   6,C   5)    122.50 -0.000064    0.54    123.04   
   131. D(H  23,C   7,C   6,H  22)   -179.43 -0.000005    0.32   -179.10   
   132. D(C  10,C   8,C   7,H  23)   -179.84  0.000045    0.09   -179.75   
   133. D(C  10,C   8,C   7,C   6)      0.25  0.000047   -0.02      0.24   
   134. D(C   9,C   8,C   7,H  23)     -0.48  0.000033    0.05     -0.43   
   135. D(C   9,C   8,C   7,C   6)    179.61  0.000036   -0.05    179.56   
   136. D(H  26,C   9,C   8,C  10)    -60.07  0.000001   -0.19    -60.26   
   137. D(H  26,C   9,C   8,C   7)    120.51  0.000013   -0.16    120.35   
   138. D(H  25,C   9,C   8,C  10)     57.85 -0.000065   -0.17     57.68   
   139. D(H  25,C   9,C   8,C   7)   -121.57 -0.000053   -0.14   -121.71   
   140. D(H  24,C   9,C   8,C  10)    178.90 -0.000001   -0.19    178.71   
   141. D(H  24,C   9,C   8,C   7)     -0.53  0.000012   -0.16     -0.68   
   142. D(H  28,C  10,C   8,C   9)     53.25 -0.000030   -0.68     52.57   
   143. D(H  28,C  10,C   8,C   7)   -127.36 -0.000042   -0.72   -128.07   
   144. D(H  27,C  10,C   8,C   9)    174.38 -0.000083   -0.69    173.69   
   145. D(H  27,C  10,C   8,C   7)     -6.23 -0.000095   -0.73     -6.95   
   146. D(H  19,C  10,C   8,C   9)    -64.01  0.000003   -0.72    -64.73   
   147. D(H  19,C  10,C   8,C   7)    115.39 -0.000009   -0.75    114.64   
   148. D(C  29,C  11,C   5,C   6)     -0.77 -0.000041    0.22     -0.56   
   149. D(C  29,C  11,C   5,C   4)    178.67  0.000006    0.11    178.79   
   150. D(C  12,C  11,C   5,C   6)    177.70 -0.000078    0.32    178.02   
   151. D(C  12,C  11,C   5,C   4)     -2.86 -0.000031    0.22     -2.64   
   152. D(O  14,C  12,C  11,C  29)      1.35  0.000177   -0.14      1.21   
   153. D(C   1,C  12,C  11,C  29)   -179.53  0.000143   -0.29   -179.82   
   154. D(C   1,C  12,C  11,C   5)      1.97  0.000156   -0.38      1.58   
   155. D(O  14,C  12,C   1,C   2)   -179.84 -0.000226    0.17   -179.67   
   156. D(O  14,C  12,C   1,C   0)     -0.01 -0.000269    0.24      0.23   
   157. D(O  14,C  12,C  11,C   5)   -177.15  0.000190   -0.23   -177.38   
   158. D(C  11,C  12,C   1,C   2)      1.09 -0.000164    0.34      1.43   
   159. D(C  11,C  12,C   1,C   0)   -179.09 -0.000208    0.42   -178.67   
   160. D(H  34,O  14,C  12,C  11)   -161.47 -0.000553    1.57   -159.90   
   161. D(H  34,O  14,C  12,C   1)     19.41 -0.000511    1.72     21.14   
   162. D(H  15,C  29,C  11,C   5)    -35.33 -0.000012   -6.66    -41.99   
   163. D(H  18,C  29,C  11,C  12)     25.52  0.000108   -6.69     18.83   
   164. D(H  18,C  29,C  11,C   5)   -156.01  0.000077   -6.59   -162.60   
   165. D(H  17,C  29,C  11,C  12)    -93.45  0.000277   -7.12   -100.57   
   166. D(H  17,C  29,C  11,C   5)     85.02  0.000246   -7.02     78.00   
   167. D(H  15,C  29,C  11,C  12)    146.20  0.000019   -6.76    139.43   
   168. D(H  32,C  30,C   0,H  16)     -0.90  0.000059   -0.13     -1.03   
   169. D(H  32,C  30,C   0,C   1)   -179.90  0.000034    0.03   -179.87   
   170. D(C  31,C  30,C   0,H  16)    179.22  0.000056   -0.16    179.05   
   171. D(C  31,C  30,C   0,C   1)      0.22  0.000031   -0.01      0.21   
   172. D(H  13,C  31,C  30,H  32)     -1.30 -0.000016   -0.09     -1.39   
   173. D(H  13,C  31,C  30,C   0)    178.58 -0.000013   -0.06    178.52   
   174. D(C   3,C  31,C  30,H  32)    178.79  0.000025   -0.15    178.64   
   175. D(C   3,C  31,C  30,C   0)     -1.33  0.000027   -0.11     -1.45   
   176. D(C  30,C  31,C   3,H  20)    178.83 -0.000038    0.08    178.92   
   177. D(C  30,C  31,C   3,C   2)      0.15 -0.000023    0.06      0.21   
   178. D(H  13,C  31,C   3,H  20)     -1.08  0.000002    0.03     -1.05   
   179. D(H  13,C  31,C   3,C   2)   -179.76  0.000017    0.00   -179.76   
   180. D(H  35,O  33,C   4,C   5)   -151.14  0.000034   -0.51   -151.65   
   181. D(H  35,O  33,C   4,C   2)     30.03  0.000105   -0.48     29.54   
    ----------------------------------------------------------------------------

         *************************************************************
         *                GEOMETRY OPTIMIZATION CYCLE  28            *
         *************************************************************
---------------------------------
CARTESIAN COORDINATES (ANGSTROEM)
---------------------------------
  C     -4.065333   -0.568739    0.331026
  C     -2.713869   -0.243747    0.023179
  C     -1.777086   -1.316928   -0.149083
  C     -2.219022   -2.652146    0.064631
  C     -0.438602   -1.003470   -0.526694
  C     -0.014675    0.308650   -0.681624
  C      1.428520    0.578154   -1.086421
  C      2.355544    0.692655    0.107673
  C      3.462518   -0.017628    0.382830
  C      4.261208    0.261305    1.636362
  C      4.027775   -1.116081   -0.486654
  C     -0.928829    1.382205   -0.447091
  C     -2.247273    1.100375   -0.119868
  H     -3.844957   -3.956309    0.549730
  O     -3.096549    2.171750    0.040525
  H      0.501518    2.988586   -0.146862
  H     -4.816791    0.213790    0.415275
  H     -0.434232    3.135405   -1.635106
  H     -1.195258    3.488794   -0.081732
  H      5.009755   -0.824516   -0.886647
  H     -1.511011   -3.473739   -0.005138
  H      1.469267    1.515477   -1.655827
  H      1.759580   -0.214813   -1.760115
  H      2.063891    1.461804    0.825596
  H      3.829260    1.078104    2.224242
  H      5.299764    0.526824    1.391288
  H      4.314158   -0.631870    2.275739
  H      3.380477   -1.376132   -1.326930
  H      4.194532   -2.026277    0.106361
  C     -0.487997    2.823937   -0.581745
  C     -4.467295   -1.876041    0.506854
  C     -3.530277   -2.929251    0.387012
  H     -5.505425   -2.097174    0.739211
  O      0.489537   -2.004588   -0.726337
  H     -3.873328    1.909818    0.558964
  H      0.043836   -2.811798   -1.031902

----------------------------
CARTESIAN COORDINATES (A.U.)
----------------------------
  NO LB      ZA    FRAG     MASS         X           Y           Z
   0 C     6.0000    0    12.011   -7.682366   -1.074761    0.625549
   1 C     6.0000    0    12.011   -5.128469   -0.460615    0.043802
   2 C     6.0000    0    12.011   -3.358207   -2.488634   -0.281726
   3 C     6.0000    0    12.011   -4.193343   -5.011829    0.122136
   4 C     6.0000    0    12.011   -0.828837   -1.896283   -0.995307
   5 C     6.0000    0    12.011   -0.027732    0.583263   -1.288083
   6 C     6.0000    0    12.011    2.699511    1.092553   -2.053039
   7 C     6.0000    0    12.011    4.451332    1.308928    0.203472
   8 C     6.0000    0    12.011    6.543212   -0.033312    0.723444
   9 C     6.0000    0    12.011    8.052516    0.493795    3.092275
  10 C     6.0000    0    12.011    7.611391   -2.109088   -0.919643
  11 C     6.0000    0    12.011   -1.755232    2.611989   -0.844880
  12 C     6.0000    0    12.011   -4.246731    2.079408   -0.226519
  13 H     1.0000    0     1.008   -7.265915   -7.476340    1.038839
  14 O     8.0000    0    15.999   -5.851630    4.104014    0.076581
  15 H     1.0000    0     1.008    0.947732    5.647610   -0.277528
  16 H     1.0000    0     1.008   -9.102415    0.404005    0.784756
  17 H     1.0000    0     1.008   -0.820580    5.925057   -3.089902
  18 H     1.0000    0     1.008   -2.258711    6.592865   -0.154451
  19 H     1.0000    0     1.008    9.467065   -1.558110   -1.675520
  20 H     1.0000    0     1.008   -2.855397   -6.564415   -0.009710
  21 H     1.0000    0     1.008    2.776513    2.863837   -3.129060
  22 H     1.0000    0     1.008    3.325124   -0.405938   -3.326136
  23 H     1.0000    0     1.008    3.900189    2.762410    1.560150
  24 H     1.0000    0     1.008    7.236252    2.037320    4.203208
  25 H     1.0000    0     1.008   10.015102    0.995553    2.629153
  26 H     1.0000    0     1.008    8.152577   -1.194061    4.300524
  27 H     1.0000    0     1.008    6.388176   -2.600513   -2.507534
  28 H     1.0000    0     1.008    7.926516   -3.829109    0.200992
  29 C     6.0000    0    12.011   -0.922181    5.336468   -1.099339
  30 C     6.0000    0    12.011   -8.441965   -3.545204    0.957816
  31 C     6.0000    0    12.011   -6.671256   -5.535482    0.731347
  32 H     1.0000    0     1.008  -10.403746   -3.963085    1.396907
  33 O     8.0000    0    15.999    0.925091   -3.788122   -1.372579
  34 H     1.0000    0     1.008   -7.319529    3.609033    1.056290
  35 H     1.0000    0     1.008    0.082839   -5.313529   -1.950012

--------------------------------
INTERNAL COORDINATES (ANGSTROEM)
--------------------------------
 C      0   0   0     0.000000000000     0.00000000     0.00000000
 C      1   0   0     1.423672626775     0.00000000     0.00000000
 C      2   1   0     1.434905826965   118.35728827     0.00000000
 C      3   2   1     1.422598182836   118.75891739   356.67398373
 C      3   2   1     1.425618305666   118.70513704   176.73368062
 C      5   3   2     1.387578753191   121.62350689     2.38595012
 C      6   5   3     1.522926242314   119.11340993   179.98510305
 C      7   6   5     1.516029024358   112.54913193   271.15643547
 C      8   7   6     1.343728744950   128.69014017   123.03618347
 C      9   8   7     1.512299692698   120.48517407   179.56177466
 C      9   8   7     1.510667611580   125.08182745     0.23800723
 C      6   5   3     1.429407039494   119.76861016     0.62954233
 C     12   6   5     1.387370793055   119.59670959   357.36457957
 H      4   3   2     2.140053097350   147.35739359     1.99388480
 O     13  12   6     1.376532081933   117.10946040   182.62965111
 H     12   6   5     2.171748593797    99.03314204   160.33556722
 H      1   2   3     1.088181699037   120.53872611   183.36853091
 H     16  12   6     1.764102158207    66.14508136   111.21279205
 H     18  16  12     1.765506968305    60.20122350    74.26777920
 H     11   9   8     1.099677125407   110.52968715   114.63495602
 H      4   3   2     1.086812536929   119.83542165   183.49799055
 H      7   6   5     1.097478147044   108.91903409   150.47614265
 H      7   6   5     1.091907342118   108.83246105    34.40154011
 H      8   7   6     1.091817378173   114.06539851   303.02789812
 H     10   9   8     1.095144797165   111.97566543   359.31884094
 H     10   9   8     1.099618190528   111.01436998   238.28739211
 H     10   9   8     1.099713415622   110.94961057   120.35003711
 H     11   9   8     1.092100847065   113.21682401   353.04905062
 H     11   9   8     1.099059213887   110.38942014   231.92899151
 C     19  18  16     1.091909419551    36.48746956   322.15441389
 C      1   2   3     1.378958924858   121.37915038     2.18212989
 C     14   4   3     1.086438554623    33.89002303     0.38315123
 H     31   1   2     1.086555752915   119.91499255   180.12662986
 O      5   3   2     1.379687195559   120.68941229   181.14303270
 H     15  13  12     0.969934766054   110.25498228   200.09900544
 H     34   5   3     0.971394358755   109.86640892    29.54297095

---------------------------
INTERNAL COORDINATES (A.U.)
---------------------------
 C      0   0   0     0.000000000000     0.00000000     0.00000000
 C      1   0   0     2.690351368964     0.00000000     0.00000000
 C      2   1   0     2.711579040931   118.35728827     0.00000000
 C      3   2   1     2.688320964174   118.75891739   356.67398373
 C      3   2   1     2.694028169214   118.70513704   176.73368062
 C      5   3   2     2.622143832779   121.62350689     2.38595012
 C      6   5   3     2.877913520136   119.11340993   179.98510305
 C      7   6   5     2.864879667112   112.54913193   271.15643547
 C      8   7   6     2.539279326234   128.69014017   123.03618347
 C      9   8   7     2.857832251612   120.48517407   179.56177466
 C      9   8   7     2.854748065270   125.08182745     0.23800723
 C      6   5   3     2.701187838543   119.76861016     0.62954233
 C     12   6   5     2.621750845075   119.59670959   357.36457957
 H      4   3   2     4.044114266041   147.35739359     1.99388480
 O     13  12   6     2.601268649410   117.10946040   182.62965111
 H     12   6   5     4.104010074006    99.03314204   160.33556722
 H      1   2   3     2.056365395124   120.53872611   183.36853091
 H     16  12   6     3.333669951271    66.14508136   111.21279205
 H     18  16  12     3.336324657626    60.20122350    74.26777920
 H     11   9   8     2.078088602757   110.52968715   114.63495602
 H      4   3   2     2.053778053709   119.83542165   183.49799055
 H      7   6   5     2.073933135876   108.91903409   150.47614265
 H      7   6   5     2.063405840220   108.83246105    34.40154011
 H      8   7   6     2.063235833003   114.06539851   303.02789812
 H     10   9   8     2.069523743631   111.97566543   359.31884094
 H     10   9   8     2.077977231976   111.01436998   238.28739211
 H     10   9   8     2.078157181326   110.94961057   120.35003711
 H     11   9   8     2.063771511576   113.21682401   353.04905062
 H     11   9   8     2.076920919210   110.38942014   231.92899151
 C     19  18  16     2.063409766000    36.48746956   322.15441389
 C      1   2   3     2.605854717909   121.37915038     2.18212989
 C     14   4   3     2.053071329571    33.89002303     0.38315123
 H     31   1   2     2.053292802246   119.91499255   180.12662986
 O      5   3   2     2.607230950085   120.68941229   181.14303270
 H     15  13  12     1.832911075611   110.25498228   200.09900544
 H     34   5   3     1.835669306084   109.86640892    29.54297095


           ************************************************************
           *        Program running with 4 parallel MPI-processes     *
           *              working on a common directory               *
           ************************************************************
------------------------------------------------------------------------------
                   ___                                                        
                  /   \      - P O W E R E D   B Y -                         
                 /     \                                                     
                 |  |  |   _    _      __       _____    __    __             
                 |  |  |  | |  | |    /  \     |  _  \  |  |  /  |          
                  \  \/   | |  | |   /    \    | | | |  |  | /  /          
                 / \  \   | |__| |  /  /\  \   | |_| |  |  |/  /          
                |  |  |   |  __  | /  /__\  \  |    /   |      \           
                |  |  |   | |  | | |   __   |  |    \   |  |\   \          
                \     /   | |  | | |  |  |  |  | |\  \  |  | \   \       
                 \___/    |_|  |_| |__|  |__|  |_| \__\ |__|  \__/        
                                                                              
                      - O R C A' S   B I G   F R I E N D -                    
                                      &                                       
                       - I N T E G R A L  F E E D E R -                       
                                                                              
 v1 FN, 2020, v2 2021                                                         
------------------------------------------------------------------------------


Reading SHARK input file MK1_2e_2H_B3LYP_631Gd_opt.SHARKINP.tmp ... ok
----------------------
SHARK INTEGRAL PACKAGE
----------------------

Number of atoms                             ...     36
Number of basis functions                   ...    288
Number of shells                            ...    144
Maximum angular momentum                    ...      2
Integral batch strategy                     ... SHARK/LIBINT Hybrid
RI-J (if used) integral strategy            ... SPLIT-RIJ (Revised 2003 algorithm where possible)
Printlevel                                  ...      1
Contraction scheme used                     ... SEGMENTED contraction
Coulomb Range Separation                    ... NOT USED
Exchange Range Separation                   ... NOT USED
Finite Nucleus Model                        ... NOT USED
Auxiliary Coulomb fitting basis             ... AVAILABLE
   # of basis functions in Aux-J            ...   1080
   # of shells in Aux-J                     ...    360
   Maximum angular momentum in Aux-J        ...      4
Auxiliary J/K fitting basis                 ... NOT available
Auxiliary Correlation fitting basis         ... NOT available
Auxiliary 'external' fitting basis          ... NOT available
Integral threshold                          ...     2.500000e-11
Primitive cut-off                           ...     2.500000e-12
Primitive pair pre-selection threshold      ...     2.500000e-12

Calculating pre-screening integrals         ... done (  0.1 sec) Dimension = 144
Organizing shell pair data                  ... done (  0.1 sec)
Shell pair information
Total number of shell pairs                 ...     10440
Shell pairs after pre-screening             ...      8053
Total number of primitive shell pairs       ...     59085
Primitive shell pairs kept                  ...     25999
          la=0 lb=0:   2980 shell pairs
          la=1 lb=0:   2699 shell pairs
          la=1 lb=1:    603 shell pairs
          la=2 lb=0:   1114 shell pairs
          la=2 lb=1:    543 shell pairs
          la=2 lb=2:    114 shell pairs

Calculating one electron integrals          ... done (  0.0 sec)
Calculating RI/J V-Matrix + Cholesky decomp.... done (  0.1 sec)
Calculating Nuclear repulsion               ... done (  0.0 sec) ENN=   1271.280379276983 Eh

SHARK setup successfully completed in   0.5 seconds

Maximum memory used throughout the entire GTOINT-calculation: 19.8 MB
[1717796391.143729] [eu-a2p-176:55715:0]          mpool.c:38   UCX  WARN  object 0x3633140 was not returned to mpool ucp_requests
[1717796391.143767] [eu-a2p-176:55715:0]          mpool.c:38   UCX  WARN  object 0x3633300 was not returned to mpool ucp_requests
[1717796391.143774] [eu-a2p-176:55715:0]          mpool.c:38   UCX  WARN  object 0x36334c0 was not returned to mpool ucp_requests
[1717796391.143779] [eu-a2p-176:55715:0]          mpool.c:38   UCX  WARN  object 0x3633680 was not returned to mpool ucp_requests
[1717796391.143785] [eu-a2p-176:55715:0]          mpool.c:38   UCX  WARN  object 0x3633840 was not returned to mpool ucp_requests
[1717796391.143790] [eu-a2p-176:55715:0]          mpool.c:38   UCX  WARN  object 0x3633a00 was not returned to mpool ucp_requests
[1717796391.143795] [eu-a2p-176:55715:0]          mpool.c:38   UCX  WARN  object 0x3633bc0 was not returned to mpool ucp_requests
[1717796391.143800] [eu-a2p-176:55715:0]          mpool.c:38   UCX  WARN  object 0x3633d80 was not returned to mpool ucp_requests
[1717796391.143805] [eu-a2p-176:55715:0]          mpool.c:38   UCX  WARN  object 0x3633f40 was not returned to mpool ucp_requests
[1717796391.143809] [eu-a2p-176:55715:0]          mpool.c:38   UCX  WARN  object 0x3634100 was not returned to mpool ucp_requests
[1717796391.143814] [eu-a2p-176:55715:0]          mpool.c:38   UCX  WARN  object 0x36342c0 was not returned to mpool ucp_requests
[1717796391.143819] [eu-a2p-176:55715:0]          mpool.c:38   UCX  WARN  object 0x3634480 was not returned to mpool ucp_requests
[1717796391.143824] [eu-a2p-176:55715:0]          mpool.c:38   UCX  WARN  object 0x3634640 was not returned to mpool ucp_requests
[1717796391.143830] [eu-a2p-176:55715:0]          mpool.c:38   UCX  WARN  object 0x3634800 was not returned to mpool ucp_requests
[1717796391.143836] [eu-a2p-176:55715:0]          mpool.c:38   UCX  WARN  object 0x36349c0 was not returned to mpool ucp_requests
[1717796391.143841] [eu-a2p-176:55715:0]          mpool.c:38   UCX  WARN  object 0x3634d40 was not returned to mpool ucp_requests
[1717796391.162832] [eu-a2p-176:55716:0]          mpool.c:38   UCX  WARN  object 0x3428f80 was not returned to mpool ucp_requests
[1717796391.162861] [eu-a2p-176:55716:0]          mpool.c:38   UCX  WARN  object 0x3429140 was not returned to mpool ucp_requests
[1717796391.162867] [eu-a2p-176:55716:0]          mpool.c:38   UCX  WARN  object 0x3429300 was not returned to mpool ucp_requests
[1717796391.162872] [eu-a2p-176:55716:0]          mpool.c:38   UCX  WARN  object 0x34294c0 was not returned to mpool ucp_requests
[1717796391.162876] [eu-a2p-176:55716:0]          mpool.c:38   UCX  WARN  object 0x3429680 was not returned to mpool ucp_requests
[1717796391.162881] [eu-a2p-176:55716:0]          mpool.c:38   UCX  WARN  object 0x3429840 was not returned to mpool ucp_requests
[1717796391.162885] [eu-a2p-176:55716:0]          mpool.c:38   UCX  WARN  object 0x3429a00 was not returned to mpool ucp_requests
[1717796391.162890] [eu-a2p-176:55716:0]          mpool.c:38   UCX  WARN  object 0x3429bc0 was not returned to mpool ucp_requests
[1717796391.162894] [eu-a2p-176:55716:0]          mpool.c:38   UCX  WARN  object 0x3429d80 was not returned to mpool ucp_requests
[1717796391.162899] [eu-a2p-176:55716:0]          mpool.c:38   UCX  WARN  object 0x3429f40 was not returned to mpool ucp_requests
[1717796391.162903] [eu-a2p-176:55716:0]          mpool.c:38   UCX  WARN  object 0x342a100 was not returned to mpool ucp_requests
[1717796391.162907] [eu-a2p-176:55716:0]          mpool.c:38   UCX  WARN  object 0x342a2c0 was not returned to mpool ucp_requests
[1717796391.162912] [eu-a2p-176:55716:0]          mpool.c:38   UCX  WARN  object 0x342a480 was not returned to mpool ucp_requests
[1717796391.162916] [eu-a2p-176:55716:0]          mpool.c:38   UCX  WARN  object 0x342a640 was not returned to mpool ucp_requests
[1717796391.162921] [eu-a2p-176:55716:0]          mpool.c:38   UCX  WARN  object 0x342a800 was not returned to mpool ucp_requests
[1717796391.162925] [eu-a2p-176:55716:0]          mpool.c:38   UCX  WARN  object 0x342a9c0 was not returned to mpool ucp_requests
[1717796391.162929] [eu-a2p-176:55716:0]          mpool.c:38   UCX  WARN  object 0x342ab80 was not returned to mpool ucp_requests
[1717796391.162934] [eu-a2p-176:55716:0]          mpool.c:38   UCX  WARN  object 0x342ad40 was not returned to mpool ucp_requests
[1717796391.163699] [eu-a2p-176:55714:0]          mpool.c:38   UCX  WARN  object 0x2f59f40 was not returned to mpool ucp_requests
[1717796391.163726] [eu-a2p-176:55714:0]          mpool.c:38   UCX  WARN  object 0x2f5a100 was not returned to mpool ucp_requests
[1717796391.163733] [eu-a2p-176:55714:0]          mpool.c:38   UCX  WARN  object 0x2f5a2c0 was not returned to mpool ucp_requests
[1717796391.163739] [eu-a2p-176:55714:0]          mpool.c:38   UCX  WARN  object 0x2f5a480 was not returned to mpool ucp_requests
[1717796391.163744] [eu-a2p-176:55714:0]          mpool.c:38   UCX  WARN  object 0x2f5a640 was not returned to mpool ucp_requests
[1717796391.163749] [eu-a2p-176:55714:0]          mpool.c:38   UCX  WARN  object 0x2f5a9c0 was not returned to mpool ucp_requests
[1717796391.163754] [eu-a2p-176:55714:0]          mpool.c:38   UCX  WARN  object 0x2f5ab80 was not returned to mpool ucp_requests


           ************************************************************
           *        Program running with 4 parallel MPI-processes     *
           *              working on a common directory               *
           ************************************************************

Diagonalization of the overlap matrix:
Smallest eigenvalue                        ... 2.449e-04
Time for diagonalization                   ...    0.019 sec
Threshold for overlap eigenvalues          ... 1.000e-08
Number of eigenvalues below threshold      ... 0
Time for construction of square roots      ...    0.010 sec
Total time needed                          ...    0.031 sec

-------------------
DFT GRID GENERATION
-------------------

General Integration Accuracy     IntAcc      ... 4.959
Radial Grid Type                 RadialGrid  ... OptM3 with GC (2021)
Angular Grid (max. ang.)         AngularGrid ... 6 (Lebedev-590)
Angular grid pruning method      GridPruning ... 4 (adaptive)
Weight generation scheme         WeightScheme... Becke
Basis function cutoff            BFCut       ... 1.0000e-11
Integration weight cutoff        WCut        ... 1.0000e-14
Angular grids for H and He will be reduced by one unit
Partially contracted basis set               ... off
Rotationally invariant grid construction     ... off

Total number of grid points                  ...   409424
Total number of batches                      ...     6417
Average number of points per batch           ...       63
Average number of grid points per atom       ...    11373
Time for grid setup =    5.470 sec

--------------------
COSX GRID GENERATION
--------------------

GRIDX 1
-------
General Integration Accuracy     IntAcc      ... 4.020
Radial Grid Type                 RadialGrid  ... OptM3 with GC (2021)
Angular Grid (max. ang.)         AngularGrid ... 2 (Lebedev-110)
Angular grid pruning method      GridPruning ... 4 (adaptive)
Weight generation scheme         WeightScheme... Becke
Basis function cutoff            BFCut       ... 1.0000e-11
Integration weight cutoff        WCut        ... 1.0000e-14
Angular grids for H and He will be reduced by one unit
Partially contracted basis set               ... on
Rotationally invariant grid construction     ... off

Total number of grid points                  ...    44972
Total number of batches                      ...      722
Average number of points per batch           ...       62
Average number of grid points per atom       ...     1249
UseSFitting                                  ... on

GRIDX 2
-------
General Integration Accuracy     IntAcc      ... 4.338
Radial Grid Type                 RadialGrid  ... OptM3 with GC (2021)
Angular Grid (max. ang.)         AngularGrid ... 3 (Lebedev-194)
Angular grid pruning method      GridPruning ... 4 (adaptive)
Weight generation scheme         WeightScheme... Becke
Basis function cutoff            BFCut       ... 1.0000e-11
Integration weight cutoff        WCut        ... 1.0000e-14
Angular grids for H and He will be reduced by one unit
Partially contracted basis set               ... on
Rotationally invariant grid construction     ... off

Total number of grid points                  ...    98227
Total number of batches                      ...     1552
Average number of points per batch           ...       63
Average number of grid points per atom       ...     2729
UseSFitting                                  ... on

GRIDX 3
-------
General Integration Accuracy     IntAcc      ... 4.871
Radial Grid Type                 RadialGrid  ... OptM3 with GC (2021)
Angular Grid (max. ang.)         AngularGrid ... 4 (Lebedev-302)
Angular grid pruning method      GridPruning ... 4 (adaptive)
Weight generation scheme         WeightScheme... Becke
Basis function cutoff            BFCut       ... 1.0000e-11
Integration weight cutoff        WCut        ... 1.0000e-14
Angular grids for H and He will be reduced by one unit
Partially contracted basis set               ... on
Rotationally invariant grid construction     ... off

Total number of grid points                  ...   186474
Total number of batches                      ...     2933
Average number of points per batch           ...       63
Average number of grid points per atom       ...     5180
UseSFitting                                  ... on

Time for X-Grid setup             =    2.660 sec


--------------------
CPCM SOLVATION MODEL
--------------------
CPCM parameters:
  Epsilon                                         ...      80.4000
  Refrac                                          ...       1.3300
  Rsolv                                           ...       1.3000
  Surface type                                    ... GAUSSIAN VDW
  Epsilon function type                           ...         CPCM
Radii:
 Radius for C  used is    3.8550 Bohr (=   2.0400 Ang.)
 Radius for H  used is    2.4944 Bohr (=   1.3200 Ang.)
 Radius for O  used is    3.4469 Bohr (=   1.8240 Ang.)
Calculating surface                               ...        done! (  0.0s)
GEPOL surface points                              ...         1895
GEPOL Volume                                      ...    2073.6956
GEPOL Surface-area                                ...    1062.7920
Calculating surface distance matrix               ...        done! (  0.0s)
Performing Cholesky decomposition & store         ...        done! (  0.1s)
Overall time for CPCM initialization              ...                 0.2s
--------------
SCF ITERATIONS
--------------
ITER       Energy         Delta-E        Max-DP      RMS-DP      [F,P]     Damp
               ***  Starting incremental Fock matrix formation  ***
  0   -770.4948898233   0.000000000000 0.00647684  0.00007768  0.0354688 0.7000
                      *** Initiating the SOSCF procedure ***
                      *** Re-Reading the Fockian *** 
                      *** Removing any level shift *** 
ITER      Energy       Delta-E        Grad      Rot      Max-DP    RMS-DP
  1   -770.49579742  -0.0009075958  0.001225  0.001225  0.019835  0.000249
               *** Restarting incremental Fock matrix formation ***
  2   -770.49831699  -0.0025195757  0.000748  0.001294  0.006164  0.000074
  3   -770.49839564  -0.0000786457  0.000164  0.000757  0.001253  0.000023
  4   -770.49839389   0.0000017544  0.000339  0.000498  0.000506  0.000012
  5   -770.49839797  -0.0000040888  0.000042  0.000129  0.000124  0.000003
  6   -770.49839793   0.0000000431  0.000057  0.000079  0.000063  0.000002
  7   -770.49839801  -0.0000000778  0.000004  0.000016  0.000028  0.000000
  8   -770.49839801  -0.0000000011  0.000006  0.000010  0.000017  0.000000
                  ***Gradient check signals convergence***
              ***Rediagonalizing the Fockian in SOSCF/NRSCF***

               *****************************************************
               *                     SUCCESS                       *
               *           SCF CONVERGED AFTER   9 CYCLES          *
               *****************************************************

Old exchange energy                            =    -21.184477996 Eh
New exchange energy                            =    -21.184486400 Eh
Exchange energy change after final integration =     -0.000008405 Eh
Total energy after final integration           =   -770.498406427 Eh
Final COS-X integration done in                =    16.709 sec
Total Energy       :         -770.49840643 Eh          -20966.32755 eV
  Last Energy change         ...   -1.2195e-08  Tolerance :   1.0000e-08
  Last MAX-Density change    ...    2.2204e-15  Tolerance :   1.0000e-07
             **** THE GBW FILE WAS UPDATED (MK1_2e_2H_B3LYP_631Gd_opt.gbw) ****
             **** DENSITY MK1_2e_2H_B3LYP_631Gd_opt.scfp WAS UPDATED ****
             **** ENERGY FILE WAS UPDATED (MK1_2e_2H_B3LYP_631Gd_opt.en.tmp) ****
             **** THE GBW FILE WAS UPDATED (MK1_2e_2H_B3LYP_631Gd_opt.gbw) ****
             **** DENSITY MK1_2e_2H_B3LYP_631Gd_opt.scfp WAS UPDATED ****
Total SCF time: 0 days 0 hours 1 min 49 sec 

Maximum memory used throughout the entire SCF-calculation: 117.6 MB

-------------------------   --------------------
FINAL SINGLE POINT ENERGY      -770.498406427474
-------------------------   --------------------


           ************************************************************
           *        Program running with 4 parallel MPI-processes     *
           *              working on a common directory               *
           ************************************************************
------------------------------------------------------------------------------
                         ORCA SCF GRADIENT CALCULATION
------------------------------------------------------------------------------

 ... reading COSX grid (gridx3)
Gradient of the Kohn-Sham DFT energy:
Kohn-Sham wavefunction type      ... RKS
Hartree-Fock exchange scaling    ...    0.200
Number of operators              ...    1
Number of atoms                  ...   36
Basis set dimensions             ...  288
Integral neglect threshold       ... 2.5e-11
Integral primitive cutoff        ... 2.5e-12
SHARK Integral package           ... ON

Nuc. rep. gradient       (SHARK) ... done (  0.0 sec)
HCore & Overlap gradient (SHARK) ... done (  0.3 sec)
RI-J gradient            (SHARK) ... done (  1.4 sec)
COSX-gradient                    ... done ( 20.9 sec)
Exchange-correlation gradient    ... done

------------------
CARTESIAN GRADIENT
------------------

   1   C   :    0.000994827   -0.000785548    0.000104850
   2   C   :    0.000227752   -0.001210561    0.000041958
   3   C   :    0.000141704   -0.000181875    0.000028345
   4   C   :   -0.000092665    0.000583318   -0.000048960
   5   C   :   -0.001417389   -0.000660677    0.000170376
   6   C   :    0.000193282    0.000963356    0.000324208
   7   C   :   -0.000250949   -0.000253068   -0.000587653
   8   C   :    0.000519115   -0.000287893    0.000010651
   9   C   :    0.000202579   -0.000163293    0.000447533
  10   C   :   -0.000158340    0.000130425   -0.000049145
  11   C   :    0.000008821   -0.000007790   -0.000355990
  12   C   :   -0.000684264    0.000627660    0.000230458
  13   C   :   -0.000083804    0.000753754   -0.000211911
  14   H   :   -0.000015149    0.000169352    0.000039414
  15   O   :    0.001783756    0.000048776    0.000240056
  16   H   :   -0.000650999   -0.000066581   -0.000244277
  17   H   :   -0.000763789    0.000028895    0.000222545
  18   H   :   -0.000124615    0.000379960   -0.000235834
  19   H   :   -0.000160610    0.000000435    0.000101271
  20   H   :    0.000086238    0.000053097    0.000061189
  21   H   :    0.000190726    0.000008881   -0.000021374
  22   H   :    0.000005458    0.000084108    0.000302440
  23   H   :   -0.000154856    0.000084127   -0.000037161
  24   H   :   -0.000193788    0.000236464   -0.000269281
  25   H   :    0.000010765   -0.000022456   -0.000039809
  26   H   :   -0.000032977   -0.000077872    0.000017415
  27   H   :    0.000004153    0.000002313   -0.000018953
  28   H   :   -0.000102332    0.000016810    0.000275996
  29   H   :    0.000065476    0.000032398   -0.000018348
  30   C   :    0.000518617   -0.000167489    0.000330661
  31   C   :   -0.000379546    0.000109741    0.000087736
  32   C   :    0.000082063   -0.000175447   -0.000038139
  33   H   :    0.000026035   -0.000035041   -0.000042647
  34   O   :    0.000068350   -0.000026613    0.000154059
  35   H   :    0.000086253    0.000146448   -0.000850945
  36   H   :    0.000068364   -0.000357815   -0.000133173

Difference to translation invariance:
           :    0.0000182616   -0.0000197002   -0.0000124382

Difference to rotation invariance:
           :   -0.0013015667    0.0006403383    0.0002884850

Norm of the cartesian gradient     ...    0.0040654694
RMS gradient                       ...    0.0003912000
MAX gradient                       ...    0.0017837562

-------
TIMINGS
-------

Total SCF gradient time            ...       33.001 sec

One electron gradient       ....       0.319 sec  (  1.0%)
RI-J Coulomb gradient       ....       1.359 sec  (  4.1%)
COSX gradient               ....      20.869 sec  ( 63.2%)
XC gradient                 ....       8.506 sec  ( 25.8%)
CPCM gradient               ....       0.658 sec  (  2.0%)
   A-Matrix (El+Nuc)        ....       0.184 sec  (  0.6%)
   Potential                ....       0.474 sec  (  1.4%)

Maximum memory used throughout the entire SCFGRAD-calculation: 92.3 MB
------------------------------------------------------------------------------
                         ORCA GEOMETRY RELAXATION STEP
------------------------------------------------------------------------------

Reading the OPT-File                    .... done
Getting information on internals        .... done
Copying old internal coords+grads       .... done
Making the new internal coordinates     .... (new redundants).... done
Validating the new internal coordinates .... (new redundants).... done
Calculating the B-matrix                .... done
Calculating the G,G- and P matrices     .... done
Transforming gradient to internals      .... done
Projecting the internal gradient        .... done
Number of atoms                         ....  36
Number of internal coordinates          .... 181
Current Energy                          ....  -770.498406427 Eh
Current gradient norm                   ....     0.004065469 Eh/bohr
Maximum allowed component of the step   ....  0.300
Current trust radius                    ....  0.300
Updating the Hessian (BFGS)             .... done
Forming the augmented Hessian           .... done
Diagonalizing the augmented Hessian     .... done
Last element of RFO vector              ....  0.000878904
Lowest eigenvalues of augmented Hessian:
 -3.374123625 -0.000802797  0.000214947  0.001058796  0.003693807
Warning: RFO finds a terribly low value for the scaling factor
Trying a QUASI-NEWTON step instead
Doing a quasi-Newton Step:
Inverting the Hessian                   .... done
Computing the step                      .... done
Length of the computed step             ....  1.079499504
Warning: the length of the step is outside the trust region - QNStep is scaled down
Converting the step to cartesian space:
 Initial RMS(Int)=    0.0222988244
Transforming coordinates:
 Iter   0:  RMS(Cart)=    0.0423832421 RMS(Int)=    0.6599600903
 Iter   1:  RMS(Cart)=    0.0017643611 RMS(Int)=    0.0013136408
 Iter   2:  RMS(Cart)=    0.0001742093 RMS(Int)=    0.0001013366
 Iter   3:  RMS(Cart)=    0.0000174753 RMS(Int)=    0.0000129205
 Iter   4:  RMS(Cart)=    0.0000017606 RMS(Int)=    0.0000010451
 Iter   5:  RMS(Cart)=    0.0000001778 RMS(Int)=    0.0000001300
 Iter   6:  RMS(Cart)=    0.0000000181 RMS(Int)=    0.0000000110
done
Storing new coordinates                 .... done

                                .--------------------.
          ----------------------|Geometry convergence|-------------------------
          Item                value                   Tolerance       Converged
          ---------------------------------------------------------------------
          Energy change      -0.0001212477            0.0000002000      NO
          RMS gradient        0.0003889759            0.0000080000      NO
          MAX gradient        0.0024601841            0.0000300000      NO
          RMS step            0.0222988244            0.0001000000      NO
          MAX step            0.1144727017            0.0002000000      NO
          ........................................................
          Max(Bonds)      0.0014      Max(Angles)    0.32
          Max(Dihed)        6.56      Max(Improp)    0.00
          ---------------------------------------------------------------------

The optimization has not yet converged - more geometry cycles are needed


    ---------------------------------------------------------------------------
                         Redundant Internal Coordinates
                            (Angstroem and degrees)

        Definition                    Value    dE/dq     Step     New-Value
    ----------------------------------------------------------------------------
     1. B(C   1,C   0)                1.4237  0.000414 -0.0001    1.4236   
     2. B(C   2,C   1)                1.4349 -0.000419 -0.0006    1.4343   
     3. B(C   3,C   2)                1.4226 -0.000538 -0.0001    1.4225   
     4. B(C   4,C   2)                1.4256 -0.000837  0.0004    1.4260   
     5. B(C   5,C   4)                1.3876  0.001017  0.0003    1.3879   
     6. B(C   6,C   5)                1.5229  0.000027  0.0001    1.5230   
     7. B(C   7,C   6)                1.5160  0.000305  0.0002    1.5162   
     8. B(C   8,C   7)                1.3437  0.000165  0.0001    1.3438   
     9. B(C   9,C   8)                1.5123 -0.000156  0.0001    1.5124   
    10. B(C  10,C   8)                1.5107 -0.000027 -0.0000    1.5106   
    11. B(C  11,C   5)                1.4294 -0.000081  0.0005    1.4299   
    12. B(C  12,C  11)                1.3874 -0.001252 -0.0014    1.3859   
    13. B(C  12,C   1)                1.4300  0.001681  0.0012    1.4312   
    14. B(O  14,C  12)                1.3765 -0.001071  0.0003    1.3768   
    15. B(H  16,C   0)                1.0882  0.000566  0.0004    1.0886   
    16. B(H  19,C  10)                1.0997  0.000069  0.0001    1.0997   
    17. B(H  20,C   3)                1.0868  0.000118  0.0001    1.0869   
    18. B(H  21,C   6)                1.0975 -0.000083 -0.0000    1.0975   
    19. B(H  22,C   6)                1.0919 -0.000091  0.0001    1.0920   
    20. B(H  23,C   7)                1.0918  0.000044 -0.0001    1.0918   
    21. B(H  24,C   9)                1.0951 -0.000045  0.0000    1.0952   
    22. B(H  25,C   9)                1.0996 -0.000058 -0.0001    1.0995   
    23. B(H  26,C   9)                1.0997 -0.000004 -0.0001    1.0997   
    24. B(H  27,C  10)                1.0921 -0.000155 -0.0001    1.0920   
    25. B(H  28,C  10)                1.0991 -0.000029 -0.0001    1.0990   
    26. B(C  29,H  18)                1.0919  0.000158 -0.0005    1.0914   
    27. B(C  29,H  17)                1.0998  0.000317 -0.0001    1.0996   
    28. B(C  29,H  15)                1.0933 -0.000690  0.0004    1.0937   
    29. B(C  29,C  11)                1.5136  0.000030  0.0001    1.5137   
    30. B(C  30,C   0)                1.3790 -0.000046  0.0002    1.3792   
    31. B(C  31,C   3)                1.3784 -0.000132  0.0002    1.3786   
    32. B(C  31,C  30)                1.4148 -0.000150 -0.0004    1.4144   
    33. B(C  31,H  13)                1.0864 -0.000151 -0.0001    1.0863   
    34. B(H  32,C  30)                1.0866 -0.000028  0.0000    1.0866   
    35. B(O  33,C   4)                1.3797  0.000364 -0.0002    1.3794   
    36. B(H  34,O  14)                0.9699 -0.000560  0.0002    0.9702   
    37. B(H  35,O  33)                0.9714  0.000308  0.0002    0.9716   
    38. A(H  16,C   0,C  30)          118.07 -0.000717    0.05    118.12   
    39. A(C   1,C   0,C  30)          121.38  0.000290   -0.02    121.36   
    40. A(C   1,C   0,H  16)          120.54  0.000427   -0.03    120.50   
    41. A(C   0,C   1,C   2)          118.36 -0.000537   -0.01    118.35   
    42. A(C   2,C   1,C  12)          118.55 -0.000390    0.09    118.65   
    43. A(C   0,C   1,C  12)          123.09  0.000927   -0.09    123.00   
    44. A(C   1,C   2,C   4)          118.71 -0.000040   -0.07    118.64   
    45. A(C   1,C   2,C   3)          118.76  0.000364    0.01    118.77   
    46. A(C   3,C   2,C   4)          122.54 -0.000324    0.05    122.59   
    47. A(C   2,C   3,H  20)          119.84 -0.000244    0.01    119.85   
    48. A(C   2,C   3,C  31)          121.29  0.000175   -0.01    121.27   
    49. A(H  20,C   3,C  31)          118.86  0.000069    0.00    118.87   
    50. A(C   2,C   4,O  33)          120.69 -0.000180    0.06    120.75   
    51. A(C   2,C   4,C   5)          121.62  0.000314   -0.04    121.58   
    52. A(C   5,C   4,O  33)          117.68 -0.000135   -0.02    117.66   
    53. A(C   4,C   5,C  11)          119.77 -0.000106    0.07    119.84   
    54. A(C   6,C   5,C  11)          121.11  0.000332   -0.05    121.06   
    55. A(C   4,C   5,C   6)          119.11 -0.000225   -0.02    119.09   
    56. A(C   5,C   6,C   7)          112.55 -0.000124   -0.02    112.53   
    57. A(H  21,C   6,H  22)          106.79  0.000067   -0.06    106.73   
    58. A(C   7,C   6,H  22)          110.82  0.000226    0.05    110.87   
    59. A(C   5,C   6,H  22)          108.83 -0.000065    0.11    108.94   
    60. A(C   7,C   6,H  21)          108.75 -0.000174   -0.08    108.67   
    61. A(C   5,C   6,H  21)          108.92  0.000078    0.00    108.92   
    62. A(C   8,C   7,H  23)          117.24  0.000014   -0.03    117.22   
    63. A(C   6,C   7,H  23)          114.07 -0.000720   -0.01    114.05   
    64. A(C   6,C   7,C   8)          128.69  0.000706    0.04    128.73   
    65. A(C   9,C   8,C  10)          114.43  0.000153   -0.03    114.40   
    66. A(C   7,C   8,C  10)          125.08 -0.000060    0.06    125.14   
    67. A(C   7,C   8,C   9)          120.49 -0.000093   -0.03    120.46   
    68. A(C   8,C   9,H  25)          111.01  0.000016    0.00    111.02   
    69. A(C   8,C   9,H  24)          111.98 -0.000000   -0.01    111.97   
    70. A(H  25,C   9,H  26)          106.27 -0.000027    0.03    106.30   
    71. A(H  24,C   9,H  26)          108.22  0.000018   -0.01    108.21   
    72. A(C   8,C   9,H  26)          110.95 -0.000035    0.01    110.95   
    73. A(H  24,C   9,H  25)          108.18  0.000027   -0.02    108.16   
    74. A(C   8,C  10,H  19)          110.53 -0.000046    0.01    110.54   
    75. A(H  27,C  10,H  28)          107.93  0.000028   -0.01    107.92   
    76. A(H  19,C  10,H  28)          106.28 -0.000022    0.03    106.31   
    77. A(C   8,C  10,H  28)          110.39  0.000060   -0.01    110.38   
    78. A(H  19,C  10,H  27)          108.21  0.000205   -0.02    108.19   
    79. A(C   8,C  10,H  27)          113.22 -0.000211    0.01    113.23   
    80. A(C  12,C  11,C  29)          119.42 -0.000774    0.32    119.75   
    81. A(C   5,C  11,C  29)          120.97  0.001035   -0.30    120.66   
    82. A(C   5,C  11,C  12)          119.60 -0.000261   -0.01    119.58   
    83. A(C  11,C  12,O  14)          117.11 -0.002460    0.24    117.35   
    84. A(C   1,C  12,O  14)          121.24  0.001977   -0.21    121.03   
    85. A(C   1,C  12,C  11)          121.64  0.000482   -0.04    121.60   
    86. A(C  12,O  14,H  34)          110.25  0.000304   -0.12    110.13   
    87. A(H  17,C  29,H  18)          107.33 -0.000140    0.29    107.62   
    88. A(H  15,C  29,H  18)          108.20  0.000020    0.01    108.21   
    89. A(C  11,C  29,H  18)          110.52 -0.000308    0.08    110.60   
    90. A(H  15,C  29,H  17)          107.10 -0.000049   -0.18    106.92   
    91. A(C  11,C  29,H  17)          111.67  0.000428    0.03    111.70   
    92. A(C  11,C  29,H  15)          111.82  0.000040   -0.21    111.61   
    93. A(C  31,C  30,H  32)          119.96  0.000031   -0.00    119.96   
    94. A(C   0,C  30,H  32)          119.91  0.000112   -0.01    119.91   
    95. A(C   0,C  30,C  31)          120.12 -0.000143    0.01    120.14   
    96. A(H  13,C  31,C  30)          119.95 -0.000001    0.01    119.96   
    97. A(C   3,C  31,C  30)          120.01 -0.000147   -0.01    120.00   
    98. A(C   3,C  31,H  13)          120.04  0.000148    0.00    120.04   
    99. A(C   4,O  33,H  35)          109.87  0.000426   -0.04    109.83   
   100. D(C   2,C   1,C   0,H  16)   -176.63 -0.000056    1.03   -175.60   
   101. D(C   2,C   1,C   0,C  30)      2.18 -0.000073    0.57      2.75   
   102. D(C  12,C   1,C   0,C  30)   -177.71 -0.000033    0.31   -177.41   
   103. D(C  12,C   1,C   0,H  16)      3.47 -0.000017    0.76      4.24   
   104. D(C   3,C   2,C   1,C  12)    176.57  0.000029   -0.50    176.07   
   105. D(C   4,C   2,C   1,C   0)    176.73  0.000062   -0.87    175.86   
   106. D(C   4,C   2,C   1,C  12)     -3.37  0.000026   -0.62     -3.99   
   107. D(C   3,C   2,C   1,C   0)     -3.33  0.000065   -0.76     -4.08   
   108. D(H  20,C   3,C   2,C   4)      3.44 -0.000000    0.46      3.89   
   109. D(C  31,C   3,C   2,C   4)   -177.87 -0.000006    0.50   -177.37   
   110. D(C  31,C   3,C   2,C   1)      2.19 -0.000010    0.39      2.58   
   111. D(H  20,C   3,C   2,C   1)   -176.50 -0.000004    0.34   -176.16   
   112. D(C   5,C   4,C   2,C   3)   -177.55  0.000079   -0.24   -177.79   
   113. D(C   5,C   4,C   2,C   1)      2.39  0.000083   -0.12      2.26   
   114. D(O  33,C   4,C   2,C   1)   -178.86 -0.000014   -0.01   -178.87   
   115. D(O  33,C   4,C   2,C   3)      1.21 -0.000018   -0.13      1.07   
   116. D(C  11,C   5,C   4,O  33)   -178.16  0.000030    0.22   -177.94   
   117. D(C  11,C   5,C   4,C   2)      0.63 -0.000065    0.33      0.96   
   118. D(C   6,C   5,C   4,O  33)      1.19  0.000103    0.03      1.23   
   119. D(C   6,C   5,C   4,C   2)    179.99  0.000009    0.14    180.13   
   120. D(H  22,C   6,C   5,C  11)   -146.25  0.000091   -0.27   -146.52   
   121. D(H  22,C   6,C   5,C   4)     34.40  0.000019   -0.08     34.33   
   122. D(H  21,C   6,C   5,C  11)    -30.18  0.000177   -0.28    -30.46   
   123. D(H  21,C   6,C   5,C   4)    150.48  0.000106   -0.09    150.38   
   124. D(C   7,C   6,C   5,C  11)     90.50 -0.000068   -0.40     90.11   
   125. D(C   7,C   6,C   5,C   4)    -88.84 -0.000139   -0.20    -89.05   
   126. D(H  23,C   7,C   6,C   5)    -56.97 -0.000032    0.02    -56.95   
   127. D(C   8,C   7,C   6,H  22)      0.91 -0.000003    0.04      0.95   
   128. D(C   8,C   7,C   6,H  21)   -116.19 -0.000110    0.13   -116.05   
   129. D(H  23,C   7,C   6,H  21)     63.80 -0.000132   -0.04     63.76   
   130. D(C   8,C   7,C   6,C   5)    123.04 -0.000010    0.20    123.24   
   131. D(H  23,C   7,C   6,H  22)   -179.10 -0.000025   -0.14   -179.24   
   132. D(C  10,C   8,C   7,H  23)   -179.75  0.000081    0.08   -179.67   
   133. D(C  10,C   8,C   7,C   6)      0.24  0.000058   -0.10      0.14   
   134. D(C   9,C   8,C   7,H  23)     -0.43  0.000061    0.04     -0.39   
   135. D(C   9,C   8,C   7,C   6)    179.56  0.000038   -0.14    179.42   
   136. D(H  26,C   9,C   8,C  10)    -60.26 -0.000015   -0.02    -60.28   
   137. D(H  26,C   9,C   8,C   7)    120.35  0.000004    0.01    120.36   
   138. D(H  25,C   9,C   8,C  10)     57.68 -0.000060    0.02     57.70   
   139. D(H  25,C   9,C   8,C   7)   -121.71 -0.000040    0.05   -121.66   
   140. D(H  24,C   9,C   8,C  10)    178.71 -0.000014   -0.01    178.70   
   141. D(H  24,C   9,C   8,C   7)     -0.68  0.000006    0.02     -0.66   
   142. D(H  28,C  10,C   8,C   9)     52.57 -0.000032   -0.00     52.56   
   143. D(H  28,C  10,C   8,C   7)   -128.07 -0.000053   -0.04   -128.11   
   144. D(H  27,C  10,C   8,C   9)    173.69 -0.000098   -0.02    173.67   
   145. D(H  27,C  10,C   8,C   7)     -6.95 -0.000119   -0.06     -7.01   
   146. D(H  19,C  10,C   8,C   9)    -64.72 -0.000014   -0.04    -64.76   
   147. D(H  19,C  10,C   8,C   7)    114.63 -0.000035   -0.07    114.56   
   148. D(C  29,C  11,C   5,C   6)     -0.55 -0.000057    0.24     -0.31   
   149. D(C  29,C  11,C   5,C   4)    178.79  0.000014    0.04    178.84   
   150. D(C  12,C  11,C   5,C   6)    178.02 -0.000102    0.42    178.44   
   151. D(C  12,C  11,C   5,C   4)     -2.64 -0.000031    0.23     -2.41   
   152. D(O  14,C  12,C  11,C  29)      1.22  0.000150   -0.55      0.67   
   153. D(C   1,C  12,C  11,C  29)   -179.82  0.000112   -0.83   -180.65   
   154. D(C   1,C  12,C  11,C   5)      1.59  0.000131   -1.01      0.58   
   155. D(O  14,C  12,C   1,C   2)   -179.66 -0.000210    0.91   -178.74   
   156. D(O  14,C  12,C   1,C   0)      0.24 -0.000249    1.18      1.42   
   157. D(O  14,C  12,C  11,C   5)   -177.37  0.000169   -0.72   -178.09   
   158. D(C  11,C  12,C   1,C   2)      1.43 -0.000123    1.20      2.63   
   159. D(C  11,C  12,C   1,C   0)   -178.68 -0.000163    1.47   -177.21   
   160. D(H  34,O  14,C  12,C  11)   -159.90 -0.000572    4.59   -155.31   
   161. D(H  34,O  14,C  12,C   1)     21.14 -0.000517    4.87     26.01   
   162. D(H  15,C  29,C  11,C   5)    -41.99 -0.000101   -6.02    -48.01   
   163. D(H  18,C  29,C  11,C  12)     18.83  0.000096   -6.12     12.71   
   164. D(H  18,C  29,C  11,C   5)   -162.60  0.000058   -5.94   -168.54   
   165. D(H  17,C  29,C  11,C  12)   -100.57  0.000198   -6.56   -107.13   
   166. D(H  17,C  29,C  11,C   5)     78.00  0.000160   -6.38     71.62   
   167. D(H  15,C  29,C  11,C  12)    139.43 -0.000063   -6.20    133.24   
   168. D(H  32,C  30,C   0,H  16)     -1.03  0.000033   -0.34     -1.37   
   169. D(H  32,C  30,C   0,C   1)   -179.87  0.000036    0.11   -179.77   
   170. D(C  31,C  30,C   0,H  16)    179.05  0.000022   -0.44    178.61   
   171. D(C  31,C  30,C   0,C   1)      0.21  0.000025    0.01      0.22   
   172. D(H  13,C  31,C  30,H  32)     -1.39 -0.000023   -0.33     -1.72   
   173. D(H  13,C  31,C  30,C   0)    178.52 -0.000012   -0.23    178.29   
   174. D(C   3,C  31,C  30,H  32)    178.64  0.000003   -0.50    178.13   
   175. D(C   3,C  31,C  30,C   0)     -1.45  0.000014   -0.41     -1.85   
   176. D(C  30,C  31,C   3,H  20)    178.92 -0.000020    0.25    179.17   
   177. D(C  30,C  31,C   3,C   2)      0.21 -0.000010    0.20      0.41   
   178. D(H  13,C  31,C   3,H  20)     -1.05  0.000006    0.08     -0.98   
   179. D(H  13,C  31,C   3,C   2)   -179.76  0.000016    0.03   -179.73   
   180. D(H  35,O  33,C   4,C   5)   -151.65 -0.000009   -1.33   -152.98   
   181. D(H  35,O  33,C   4,C   2)     29.54  0.000078   -1.44     28.11   
    ----------------------------------------------------------------------------

         *************************************************************
         *                GEOMETRY OPTIMIZATION CYCLE  29            *
         *************************************************************
---------------------------------
CARTESIAN COORDINATES (ANGSTROEM)
---------------------------------
  C     -4.070963   -0.569131    0.316633
  C     -2.715180   -0.246255    0.026595
  C     -1.781072   -1.320841   -0.145962
  C     -2.225885   -2.655293    0.065779
  C     -0.442238   -1.008371   -0.524574
  C     -0.018838    0.303955   -0.681915
  C      1.423420    0.572711   -1.090734
  C      2.352318    0.693143    0.101581
  C      3.462452   -0.012190    0.377214
  C      4.263026    0.275788    1.627559
  C      4.030714   -1.112439   -0.487954
  C     -0.930469    1.379232   -0.442474
  C     -2.244752    1.099153   -0.103395
  H     -3.857117   -3.956678    0.540941
  O     -3.093057    2.168410    0.077629
  H      0.463302    2.997621   -0.061918
  H     -4.823426    0.214605    0.383853
  H     -0.323380    3.093426   -1.635872
  H     -1.231521    3.496216   -0.173008
  H      5.010369   -0.818480   -0.892034
  H     -1.518495   -3.478019    0.001127
  H      1.462691    1.508549   -1.662679
  H      1.754846   -0.220947   -1.763525
  H      2.060779    1.464967    0.816573
  H      3.829184    1.093724    2.212482
  H      5.299782    0.544635    1.378832
  H      4.320840   -0.613986    2.271157
  H      3.382872   -1.379817   -1.325424
  H      4.202590   -2.018769    0.109394
  C     -0.481313    2.817885   -0.583088
  C     -4.476824   -1.876231    0.486739
  C     -3.539985   -2.930374    0.379012
  H     -5.518558   -2.096144    0.703706
  O      0.485897   -2.008998   -0.724992
  H     -3.825843    1.918071    0.662058
  H      0.037163   -2.822740   -1.008595

----------------------------
CARTESIAN COORDINATES (A.U.)
----------------------------
  NO LB      ZA    FRAG     MASS         X           Y           Z
   0 C     6.0000    0    12.011   -7.693005   -1.075501    0.598349
   1 C     6.0000    0    12.011   -5.130946   -0.465355    0.050258
   2 C     6.0000    0    12.011   -3.365739   -2.496027   -0.275829
   3 C     6.0000    0    12.011   -4.206314   -5.017777    0.124304
   4 C     6.0000    0    12.011   -0.835709   -1.905545   -0.991300
   5 C     6.0000    0    12.011   -0.035598    0.574391   -1.288632
   6 C     6.0000    0    12.011    2.689874    1.082267   -2.061188
   7 C     6.0000    0    12.011    4.445236    1.309850    0.191961
   8 C     6.0000    0    12.011    6.543087   -0.023035    0.712831
   9 C     6.0000    0    12.011    8.055951    0.521164    3.075640
  10 C     6.0000    0    12.011    7.616945   -2.102205   -0.922098
  11 C     6.0000    0    12.011   -1.758332    2.606371   -0.836155
  12 C     6.0000    0    12.011   -4.241966    2.077099   -0.195389
  13 H     1.0000    0     1.008   -7.288894   -7.477038    1.022231
  14 O     8.0000    0    15.999   -5.845031    4.097702    0.146698
  15 H     1.0000    0     1.008    0.875514    5.664682   -0.117008
  16 H     1.0000    0     1.008   -9.114955    0.405544    0.725377
  17 H     1.0000    0     1.008   -0.611100    5.845728   -3.091350
  18 H     1.0000    0     1.008   -2.327237    6.606890   -0.326938
  19 H     1.0000    0     1.008    9.468225   -1.546702   -1.685700
  20 H     1.0000    0     1.008   -2.869539   -6.572502    0.002130
  21 H     1.0000    0     1.008    2.764086    2.850744   -3.142009
  22 H     1.0000    0     1.008    3.316179   -0.417530   -3.332579
  23 H     1.0000    0     1.008    3.894309    2.768386    1.543099
  24 H     1.0000    0     1.008    7.236109    2.066839    4.180985
  25 H     1.0000    0     1.008   10.015137    1.029211    2.605615
  26 H     1.0000    0     1.008    8.165204   -1.160265    4.291864
  27 H     1.0000    0     1.008    6.392701   -2.607477   -2.504689
  28 H     1.0000    0     1.008    7.941745   -3.814920    0.206725
  29 C     6.0000    0    12.011   -0.909550    5.325031   -1.101876
  30 C     6.0000    0    12.011   -8.459971   -3.545563    0.919803
  31 C     6.0000    0    12.011   -6.689602   -5.537604    0.716230
  32 H     1.0000    0     1.008  -10.428564   -3.961138    1.329811
  33 O     8.0000    0    15.999    0.918212   -3.796457   -1.370036
  34 H     1.0000    0     1.008   -7.229795    3.624628    1.251108
  35 H     1.0000    0     1.008    0.070227   -5.334205   -1.905969

--------------------------------
INTERNAL COORDINATES (ANGSTROEM)
--------------------------------
 C      0   0   0     0.000000000000     0.00000000     0.00000000
 C      1   0   0     1.423558322624     0.00000000     0.00000000
 C      2   1   0     1.434247654465   118.35020510     0.00000000
 C      3   2   1     1.422482308620   118.77029245   355.91537978
 C      3   2   1     1.425994978459   118.63627087   175.85964953
 C      5   3   2     1.387884287326   121.58189995     2.26127221
 C      6   5   3     1.522980711250   119.09053436   180.12709057
 C      7   6   5     1.516235453341   112.52533590   270.95153121
 C      8   7   6     1.343825205091   128.73355700   123.23659184
 C      9   8   7     1.512352955460   120.45978447   179.42163780
 C      9   8   7     1.510623700184   125.13972544     0.13560135
 C      6   5   3     1.429904066907   119.83958962     0.95956775
 C     12   6   5     1.385913654366   119.57712642   357.59459052
 H      4   3   2     2.140162937314   147.33457792     2.35464771
 O     13  12   6     1.376845097438   117.35503886   181.90602725
 H     12   6   5     2.169470823058   100.41382630   158.09411383
 H      1   2   3     1.088559289945   120.50555620   184.39889962
 H     16  12   6     1.762208255923    66.23922065   106.04272684
 H     18  16  12     1.768312659385    60.18232254    74.27192116
 H     11   9   8     1.099735122838   110.53955509   114.56058773
 H      4   3   2     1.086949028333   119.84860158   183.83544144
 H      7   6   5     1.097476999259   108.92051831   150.38367394
 H      7   6   5     1.091963252295   108.93875093    34.32533831
 H      8   7   6     1.091750563241   114.05102265   303.05212803
 H     10   9   8     1.095159193847   111.96763259   359.33925132
 H     10   9   8     1.099549056318   111.01827262   238.33676776
 H     10   9   8     1.099662855573   110.95481729   120.36080856
 H     11   9   8     1.092038441822   113.22726832   352.99225722
 H     11   9   8     1.098999467212   110.37658003   231.88865032
 C     19  18  16     1.091379640107    36.34771420   322.06106748
 C      1   2   3     1.379191861986   121.35549772     2.75431455
 C     14   4   3     1.086321051942    33.89225710     0.43086746
 H     31   1   2     1.086575813578   119.90544478   180.23512188
 O      5   3   2     1.379440648308   120.75276032   181.12815294
 H     15  13  12     0.970155292165   110.13198451   204.69117725
 H     34   5   3     0.971580317146   109.82802459    28.10637215

---------------------------
INTERNAL COORDINATES (A.U.)
---------------------------
 C      0   0   0     0.000000000000     0.00000000     0.00000000
 C      1   0   0     2.690135365424     0.00000000     0.00000000
 C      2   1   0     2.710335275158   118.35020510     0.00000000
 C      3   2   1     2.688101993639   118.77029245   355.91537978
 C      3   2   1     2.694739977634   118.63627087   175.85964953
 C      5   3   2     2.622721208618   121.58189995     2.26127221
 C      6   5   3     2.878016451508   119.09053436   180.12709057
 C      7   6   5     2.865269761357   112.52533590   270.95153121
 C      8   7   6     2.539461609483   128.73355700   123.23659184
 C      9   8   7     2.857932903646   120.45978447   179.42163780
 C      9   8   7     2.854665084759   125.13972544     0.13560135
 C      6   5   3     2.702127084235   119.83958962     0.95956775
 C     12   6   5     2.618997252013   119.57712642   357.59459052
 H      4   3   2     4.044321833491   147.33457792     2.35464771
 O     13  12   6     2.601860162990   117.35503886   181.90602725
 H     12   6   5     4.099705711112   100.41382630   158.09411383
 H      1   2   3     2.057078938531   120.50555620   184.39889962
 H     16  12   6     3.330090994629    66.23922065   106.04272684
 H     18  16  12     3.341626645383    60.18232254    74.27192116
 H     11   9   8     2.078198202019   110.53955509   114.56058773
 H      4   3   2     2.054035985082   119.84860158   183.83544144
 H      7   6   5     2.073930966876   108.92051831   150.38367394
 H      7   6   5     2.063511495143   108.93875093    34.32533831
 H      8   7   6     2.063109571079   114.05102265   303.05212803
 H     10   9   8     2.069550949417   111.96763259   359.33925132
 H     10   9   8     2.077846587252   111.01827262   238.33676776
 H     10   9   8     2.078061636678   110.95481729   120.36080856
 H     11   9   8     2.063653582758   113.22726832   352.99225722
 H     11   9   8     2.076808014356   110.37658003   231.88865032
 C     19  18  16     2.062408627940    36.34771420   322.06106748
 C      1   2   3     2.606294905286   121.35549772     2.75431455
 C     14   4   3     2.052849281683    33.89225710     0.43086746
 H     31   1   2     2.053330711406   119.90544478   180.23512188
 O      5   3   2     2.606765043300   120.75276032   181.12815294
 H     15  13  12     1.833327809565   110.13198451   204.69117725
 H     34   5   3     1.836020716515   109.82802459    28.10637215


           ************************************************************
           *        Program running with 4 parallel MPI-processes     *
           *              working on a common directory               *
           ************************************************************
------------------------------------------------------------------------------
                   ___                                                        
                  /   \      - P O W E R E D   B Y -                         
                 /     \                                                     
                 |  |  |   _    _      __       _____    __    __             
                 |  |  |  | |  | |    /  \     |  _  \  |  |  /  |          
                  \  \/   | |  | |   /    \    | | | |  |  | /  /          
                 / \  \   | |__| |  /  /\  \   | |_| |  |  |/  /          
                |  |  |   |  __  | /  /__\  \  |    /   |      \           
                |  |  |   | |  | | |   __   |  |    \   |  |\   \          
                \     /   | |  | | |  |  |  |  | |\  \  |  | \   \       
                 \___/    |_|  |_| |__|  |__|  |_| \__\ |__|  \__/        
                                                                              
                      - O R C A' S   B I G   F R I E N D -                    
                                      &                                       
                       - I N T E G R A L  F E E D E R -                       
                                                                              
 v1 FN, 2020, v2 2021                                                         
------------------------------------------------------------------------------


Reading SHARK input file MK1_2e_2H_B3LYP_631Gd_opt.SHARKINP.tmp ... ok
----------------------
SHARK INTEGRAL PACKAGE
----------------------

Number of atoms                             ...     36
Number of basis functions                   ...    288
Number of shells                            ...    144
Maximum angular momentum                    ...      2
Integral batch strategy                     ... SHARK/LIBINT Hybrid
RI-J (if used) integral strategy            ... SPLIT-RIJ (Revised 2003 algorithm where possible)
Printlevel                                  ...      1
Contraction scheme used                     ... SEGMENTED contraction
Coulomb Range Separation                    ... NOT USED
Exchange Range Separation                   ... NOT USED
Finite Nucleus Model                        ... NOT USED
Auxiliary Coulomb fitting basis             ... AVAILABLE
   # of basis functions in Aux-J            ...   1080
   # of shells in Aux-J                     ...    360
   Maximum angular momentum in Aux-J        ...      4
Auxiliary J/K fitting basis                 ... NOT available
Auxiliary Correlation fitting basis         ... NOT available
Auxiliary 'external' fitting basis          ... NOT available
Integral threshold                          ...     2.500000e-11
Primitive cut-off                           ...     2.500000e-12
Primitive pair pre-selection threshold      ...     2.500000e-12

Calculating pre-screening integrals         ... done (  0.1 sec) Dimension = 144
Organizing shell pair data                  ... done (  0.1 sec)
Shell pair information
Total number of shell pairs                 ...     10440
Shell pairs after pre-screening             ...      8051
Total number of primitive shell pairs       ...     59085
Primitive shell pairs kept                  ...     26006
          la=0 lb=0:   2978 shell pairs
          la=1 lb=0:   2699 shell pairs
          la=1 lb=1:    603 shell pairs
          la=2 lb=0:   1114 shell pairs
          la=2 lb=1:    543 shell pairs
          la=2 lb=2:    114 shell pairs

Calculating one electron integrals          ... done (  0.0 sec)
Calculating RI/J V-Matrix + Cholesky decomp.... done (  0.1 sec)
Calculating Nuclear repulsion               ... done (  0.0 sec) ENN=   1271.200306703290 Eh

SHARK setup successfully completed in   0.5 seconds

Maximum memory used throughout the entire GTOINT-calculation: 19.8 MB
[1717796537.501698] [eu-a2p-176:56271:0]          mpool.c:38   UCX  WARN  object 0x4042f40 was not returned to mpool ucp_requests
[1717796537.501730] [eu-a2p-176:56271:0]          mpool.c:38   UCX  WARN  object 0x4043100 was not returned to mpool ucp_requests
[1717796537.501737] [eu-a2p-176:56271:0]          mpool.c:38   UCX  WARN  object 0x40432c0 was not returned to mpool ucp_requests
[1717796537.501742] [eu-a2p-176:56271:0]          mpool.c:38   UCX  WARN  object 0x4043480 was not returned to mpool ucp_requests
[1717796537.501747] [eu-a2p-176:56271:0]          mpool.c:38   UCX  WARN  object 0x4043640 was not returned to mpool ucp_requests
[1717796537.501752] [eu-a2p-176:56271:0]          mpool.c:38   UCX  WARN  object 0x40439c0 was not returned to mpool ucp_requests
[1717796537.501757] [eu-a2p-176:56271:0]          mpool.c:38   UCX  WARN  object 0x4043b80 was not returned to mpool ucp_requests
[1717796537.501762] [eu-a2p-176:56271:0]          mpool.c:38   UCX  WARN  object 0x4043d40 was not returned to mpool ucp_requests
[1717796537.501984] [eu-a2p-176:56273:0]          mpool.c:38   UCX  WARN  object 0x434bf80 was not returned to mpool ucp_requests
[1717796537.502007] [eu-a2p-176:56273:0]          mpool.c:38   UCX  WARN  object 0x434c140 was not returned to mpool ucp_requests
[1717796537.502013] [eu-a2p-176:56273:0]          mpool.c:38   UCX  WARN  object 0x434c300 was not returned to mpool ucp_requests
[1717796537.502018] [eu-a2p-176:56273:0]          mpool.c:38   UCX  WARN  object 0x434c4c0 was not returned to mpool ucp_requests
[1717796537.502024] [eu-a2p-176:56273:0]          mpool.c:38   UCX  WARN  object 0x434c680 was not returned to mpool ucp_requests
[1717796537.502028] [eu-a2p-176:56273:0]          mpool.c:38   UCX  WARN  object 0x434c840 was not returned to mpool ucp_requests
[1717796537.502032] [eu-a2p-176:56273:0]          mpool.c:38   UCX  WARN  object 0x434ca00 was not returned to mpool ucp_requests
[1717796537.502037] [eu-a2p-176:56273:0]          mpool.c:38   UCX  WARN  object 0x434cbc0 was not returned to mpool ucp_requests
[1717796537.502041] [eu-a2p-176:56273:0]          mpool.c:38   UCX  WARN  object 0x434cd80 was not returned to mpool ucp_requests
[1717796537.502046] [eu-a2p-176:56273:0]          mpool.c:38   UCX  WARN  object 0x434cf40 was not returned to mpool ucp_requests
[1717796537.502050] [eu-a2p-176:56273:0]          mpool.c:38   UCX  WARN  object 0x434d100 was not returned to mpool ucp_requests
[1717796537.502055] [eu-a2p-176:56273:0]          mpool.c:38   UCX  WARN  object 0x434d2c0 was not returned to mpool ucp_requests
[1717796537.502059] [eu-a2p-176:56273:0]          mpool.c:38   UCX  WARN  object 0x434d480 was not returned to mpool ucp_requests
[1717796537.502063] [eu-a2p-176:56273:0]          mpool.c:38   UCX  WARN  object 0x434d640 was not returned to mpool ucp_requests
[1717796537.502068] [eu-a2p-176:56273:0]          mpool.c:38   UCX  WARN  object 0x434d800 was not returned to mpool ucp_requests
[1717796537.502072] [eu-a2p-176:56273:0]          mpool.c:38   UCX  WARN  object 0x434d9c0 was not returned to mpool ucp_requests
[1717796537.502076] [eu-a2p-176:56273:0]          mpool.c:38   UCX  WARN  object 0x434db80 was not returned to mpool ucp_requests
[1717796537.502081] [eu-a2p-176:56273:0]          mpool.c:38   UCX  WARN  object 0x434dd40 was not returned to mpool ucp_requests
[1717796537.502172] [eu-a2p-176:56272:0]          mpool.c:38   UCX  WARN  object 0x34d1f80 was not returned to mpool ucp_requests
[1717796537.502209] [eu-a2p-176:56272:0]          mpool.c:38   UCX  WARN  object 0x34d2140 was not returned to mpool ucp_requests
[1717796537.502216] [eu-a2p-176:56272:0]          mpool.c:38   UCX  WARN  object 0x34d2300 was not returned to mpool ucp_requests
[1717796537.502221] [eu-a2p-176:56272:0]          mpool.c:38   UCX  WARN  object 0x34d24c0 was not returned to mpool ucp_requests
[1717796537.502226] [eu-a2p-176:56272:0]          mpool.c:38   UCX  WARN  object 0x34d2680 was not returned to mpool ucp_requests
[1717796537.502231] [eu-a2p-176:56272:0]          mpool.c:38   UCX  WARN  object 0x34d2840 was not returned to mpool ucp_requests
[1717796537.502236] [eu-a2p-176:56272:0]          mpool.c:38   UCX  WARN  object 0x34d2a00 was not returned to mpool ucp_requests
[1717796537.502242] [eu-a2p-176:56272:0]          mpool.c:38   UCX  WARN  object 0x34d2bc0 was not returned to mpool ucp_requests
[1717796537.502247] [eu-a2p-176:56272:0]          mpool.c:38   UCX  WARN  object 0x34d2d80 was not returned to mpool ucp_requests
[1717796537.502252] [eu-a2p-176:56272:0]          mpool.c:38   UCX  WARN  object 0x34d2f40 was not returned to mpool ucp_requests
[1717796537.502257] [eu-a2p-176:56272:0]          mpool.c:38   UCX  WARN  object 0x34d3100 was not returned to mpool ucp_requests
[1717796537.502262] [eu-a2p-176:56272:0]          mpool.c:38   UCX  WARN  object 0x34d32c0 was not returned to mpool ucp_requests
[1717796537.502267] [eu-a2p-176:56272:0]          mpool.c:38   UCX  WARN  object 0x34d3480 was not returned to mpool ucp_requests
[1717796537.502272] [eu-a2p-176:56272:0]          mpool.c:38   UCX  WARN  object 0x34d3640 was not returned to mpool ucp_requests
[1717796537.502277] [eu-a2p-176:56272:0]          mpool.c:38   UCX  WARN  object 0x34d3800 was not returned to mpool ucp_requests
[1717796537.502282] [eu-a2p-176:56272:0]          mpool.c:38   UCX  WARN  object 0x34d39c0 was not returned to mpool ucp_requests
[1717796537.502287] [eu-a2p-176:56272:0]          mpool.c:38   UCX  WARN  object 0x34d3b80 was not returned to mpool ucp_requests
[1717796537.502292] [eu-a2p-176:56272:0]          mpool.c:38   UCX  WARN  object 0x34d3d40 was not returned to mpool ucp_requests


           ************************************************************
           *        Program running with 4 parallel MPI-processes     *
           *              working on a common directory               *
           ************************************************************

Diagonalization of the overlap matrix:
Smallest eigenvalue                        ... 2.465e-04
Time for diagonalization                   ...    0.019 sec
Threshold for overlap eigenvalues          ... 1.000e-08
Number of eigenvalues below threshold      ... 0
Time for construction of square roots      ...    0.008 sec
Total time needed                          ...    0.029 sec

-------------------
DFT GRID GENERATION
-------------------

General Integration Accuracy     IntAcc      ... 4.959
Radial Grid Type                 RadialGrid  ... OptM3 with GC (2021)
Angular Grid (max. ang.)         AngularGrid ... 6 (Lebedev-590)
Angular grid pruning method      GridPruning ... 4 (adaptive)
Weight generation scheme         WeightScheme... Becke
Basis function cutoff            BFCut       ... 1.0000e-11
Integration weight cutoff        WCut        ... 1.0000e-14
Angular grids for H and He will be reduced by one unit
Partially contracted basis set               ... off
Rotationally invariant grid construction     ... off

Total number of grid points                  ...   409430
Total number of batches                      ...     6412
Average number of points per batch           ...       63
Average number of grid points per atom       ...    11373
Time for grid setup =    5.458 sec

--------------------
COSX GRID GENERATION
--------------------

GRIDX 1
-------
General Integration Accuracy     IntAcc      ... 4.020
Radial Grid Type                 RadialGrid  ... OptM3 with GC (2021)
Angular Grid (max. ang.)         AngularGrid ... 2 (Lebedev-110)
Angular grid pruning method      GridPruning ... 4 (adaptive)
Weight generation scheme         WeightScheme... Becke
Basis function cutoff            BFCut       ... 1.0000e-11
Integration weight cutoff        WCut        ... 1.0000e-14
Angular grids for H and He will be reduced by one unit
Partially contracted basis set               ... on
Rotationally invariant grid construction     ... off

Total number of grid points                  ...    44975
Total number of batches                      ...      722
Average number of points per batch           ...       62
Average number of grid points per atom       ...     1249
UseSFitting                                  ... on

GRIDX 2
-------
General Integration Accuracy     IntAcc      ... 4.338
Radial Grid Type                 RadialGrid  ... OptM3 with GC (2021)
Angular Grid (max. ang.)         AngularGrid ... 3 (Lebedev-194)
Angular grid pruning method      GridPruning ... 4 (adaptive)
Weight generation scheme         WeightScheme... Becke
Basis function cutoff            BFCut       ... 1.0000e-11
Integration weight cutoff        WCut        ... 1.0000e-14
Angular grids for H and He will be reduced by one unit
Partially contracted basis set               ... on
Rotationally invariant grid construction     ... off

Total number of grid points                  ...    98225
Total number of batches                      ...     1552
Average number of points per batch           ...       63
Average number of grid points per atom       ...     2728
UseSFitting                                  ... on

GRIDX 3
-------
General Integration Accuracy     IntAcc      ... 4.871
Radial Grid Type                 RadialGrid  ... OptM3 with GC (2021)
Angular Grid (max. ang.)         AngularGrid ... 4 (Lebedev-302)
Angular grid pruning method      GridPruning ... 4 (adaptive)
Weight generation scheme         WeightScheme... Becke
Basis function cutoff            BFCut       ... 1.0000e-11
Integration weight cutoff        WCut        ... 1.0000e-14
Angular grids for H and He will be reduced by one unit
Partially contracted basis set               ... on
Rotationally invariant grid construction     ... off

Total number of grid points                  ...   186463
Total number of batches                      ...     2930
Average number of points per batch           ...       63
Average number of grid points per atom       ...     5180
UseSFitting                                  ... on

Time for X-Grid setup             =    2.684 sec


--------------------
CPCM SOLVATION MODEL
--------------------
CPCM parameters:
  Epsilon                                         ...      80.4000
  Refrac                                          ...       1.3300
  Rsolv                                           ...       1.3000
  Surface type                                    ... GAUSSIAN VDW
  Epsilon function type                           ...         CPCM
Radii:
 Radius for C  used is    3.8550 Bohr (=   2.0400 Ang.)
 Radius for H  used is    2.4944 Bohr (=   1.3200 Ang.)
 Radius for O  used is    3.4469 Bohr (=   1.8240 Ang.)
Calculating surface                               ...        done! (  0.0s)
GEPOL surface points                              ...         1901
GEPOL Volume                                      ...    2073.9051
GEPOL Surface-area                                ...    1063.5410
Calculating surface distance matrix               ...        done! (  0.0s)
Performing Cholesky decomposition & store         ...        done! (  0.2s)
Overall time for CPCM initialization              ...                 0.2s
--------------
SCF ITERATIONS
--------------
ITER       Energy         Delta-E        Max-DP      RMS-DP      [F,P]     Damp
               ***  Starting incremental Fock matrix formation  ***
  0   -770.4950362370   0.000000000000 0.00586798  0.00009284  0.0300535 0.7000
                      *** Initiating the SOSCF procedure ***
                      *** Re-Reading the Fockian *** 
                      *** Removing any level shift *** 
ITER      Energy       Delta-E        Grad      Rot      Max-DP    RMS-DP
  1   -770.49592812  -0.0008918815  0.001216  0.001216  0.017403  0.000292
               *** Restarting incremental Fock matrix formation ***
  2   -770.49839846  -0.0024703404  0.000719  0.001788  0.005296  0.000084
  3   -770.49847941  -0.0000809504  0.000201  0.000948  0.001275  0.000027
  4   -770.49847697   0.0000024357  0.000358  0.000612  0.000687  0.000014
  5   -770.49848262  -0.0000056450  0.000026  0.000109  0.000104  0.000003
  6   -770.49848259   0.0000000322  0.000040  0.000081  0.000060  0.000002
  7   -770.49848267  -0.0000000795  0.000005  0.000015  0.000018  0.000001
  8   -770.49848267  -0.0000000039  0.000006  0.000009  0.000011  0.000000
                  ***Gradient check signals convergence***
              ***Rediagonalizing the Fockian in SOSCF/NRSCF***

               *****************************************************
               *                     SUCCESS                       *
               *           SCF CONVERGED AFTER   9 CYCLES          *
               *****************************************************

Old exchange energy                            =    -21.184462634 Eh
New exchange energy                            =    -21.184468799 Eh
Exchange energy change after final integration =     -0.000006164 Eh
Total energy after final integration           =   -770.498488837 Eh
Final COS-X integration done in                =    16.742 sec
Total Energy       :         -770.49848884 Eh          -20966.32979 eV
  Last Energy change         ...   -2.4346e-09  Tolerance :   1.0000e-08
  Last MAX-Density change    ...    3.9968e-15  Tolerance :   1.0000e-07
             **** THE GBW FILE WAS UPDATED (MK1_2e_2H_B3LYP_631Gd_opt.gbw) ****
             **** DENSITY MK1_2e_2H_B3LYP_631Gd_opt.scfp WAS UPDATED ****
             **** ENERGY FILE WAS UPDATED (MK1_2e_2H_B3LYP_631Gd_opt.en.tmp) ****
             **** THE GBW FILE WAS UPDATED (MK1_2e_2H_B3LYP_631Gd_opt.gbw) ****
             **** DENSITY MK1_2e_2H_B3LYP_631Gd_opt.scfp WAS UPDATED ****
Total SCF time: 0 days 0 hours 1 min 50 sec 

Maximum memory used throughout the entire SCF-calculation: 117.6 MB

-------------------------   --------------------
FINAL SINGLE POINT ENERGY      -770.498488836671
-------------------------   --------------------


           ************************************************************
           *        Program running with 4 parallel MPI-processes     *
           *              working on a common directory               *
           ************************************************************
------------------------------------------------------------------------------
                         ORCA SCF GRADIENT CALCULATION
------------------------------------------------------------------------------

 ... reading COSX grid (gridx3)
Gradient of the Kohn-Sham DFT energy:
Kohn-Sham wavefunction type      ... RKS
Hartree-Fock exchange scaling    ...    0.200
Number of operators              ...    1
Number of atoms                  ...   36
Basis set dimensions             ...  288
Integral neglect threshold       ... 2.5e-11
Integral primitive cutoff        ... 2.5e-12
SHARK Integral package           ... ON

Nuc. rep. gradient       (SHARK) ... done (  0.0 sec)
HCore & Overlap gradient (SHARK) ... done (  0.3 sec)
RI-J gradient            (SHARK) ... done (  1.4 sec)
COSX-gradient                    ... done ( 20.9 sec)
Exchange-correlation gradient    ... done

------------------
CARTESIAN GRADIENT
------------------

   1   C   :    0.001560946   -0.001021005    0.000010794
   2   C   :    0.000370599   -0.001977620    0.000000556
   3   C   :   -0.000044269   -0.000089058    0.000072978
   4   C   :   -0.000135708    0.000560630   -0.000056647
   5   C   :   -0.001740835   -0.001139644    0.000023126
   6   C   :    0.000048197    0.001658043    0.000598264
   7   C   :   -0.000314825   -0.000382983   -0.000682681
   8   C   :    0.000328054   -0.000241493    0.000142250
   9   C   :    0.000234350   -0.000266551    0.000407978
  10   C   :   -0.000056604    0.000072248   -0.000088461
  11   C   :    0.000087926   -0.000042730   -0.000279477
  12   C   :   -0.001681077    0.000594384    0.000648982
  13   C   :    0.000427076    0.001800810   -0.000237955
  14   H   :   -0.000003425    0.000262062    0.000070682
  15   O   :    0.002584903   -0.000301641    0.000418604
  16   H   :   -0.000966285   -0.000245753   -0.000440326
  17   H   :   -0.001678633   -0.000395120   -0.000272482
  18   H   :    0.000211124    0.000502775   -0.000409801
  19   H   :   -0.000177723   -0.000021390    0.000078075
  20   H   :    0.000105299    0.000076919    0.000005666
  21   H   :    0.000310691    0.000056441   -0.000013389
  22   H   :    0.000058757   -0.000018880    0.000221397
  23   H   :   -0.000128537    0.000191945   -0.000157183
  24   H   :   -0.000176498    0.000278588   -0.000296751
  25   H   :    0.000017153   -0.000014507   -0.000048758
  26   H   :   -0.000080694   -0.000044930    0.000032487
  27   H   :   -0.000032713    0.000028094   -0.000030395
  28   H   :   -0.000012987    0.000013957    0.000340672
  29   H   :    0.000016379    0.000058595   -0.000023842
  30   C   :    0.000586031   -0.000023949    0.000382082
  31   C   :   -0.000351441   -0.000010791    0.000100690
  32   C   :   -0.000086672   -0.000078192   -0.000015366
  33   H   :    0.000025866   -0.000026961   -0.000059741
  34   O   :    0.000488645   -0.000032822    0.000140916
  35   H   :    0.000423953    0.000692197   -0.000543398
  36   H   :   -0.000180614   -0.000502929   -0.000064494

Difference to translation invariance:
           :    0.0000364065   -0.0000312629   -0.0000249469

Difference to rotation invariance:
           :   -0.0009629247    0.0001107947   -0.0002066446

Norm of the cartesian gradient     ...    0.0061792009
RMS gradient                       ...    0.0005945939
MAX gradient                       ...    0.0025849034

-------
TIMINGS
-------

Total SCF gradient time            ...       33.207 sec

One electron gradient       ....       0.290 sec  (  0.9%)
RI-J Coulomb gradient       ....       1.366 sec  (  4.1%)
COSX gradient               ....      20.933 sec  ( 63.0%)
XC gradient                 ....       8.628 sec  ( 26.0%)
CPCM gradient               ....       0.661 sec  (  2.0%)
   A-Matrix (El+Nuc)        ....       0.184 sec  (  0.6%)
   Potential                ....       0.478 sec  (  1.4%)

Maximum memory used throughout the entire SCFGRAD-calculation: 91.8 MB
------------------------------------------------------------------------------
                         ORCA GEOMETRY RELAXATION STEP
------------------------------------------------------------------------------

Reading the OPT-File                    .... done
Getting information on internals        .... done
Copying old internal coords+grads       .... done
Making the new internal coordinates     .... (new redundants).... done
Validating the new internal coordinates .... (new redundants).... done
Calculating the B-matrix                .... done
Calculating the G,G- and P matrices     .... done
Transforming gradient to internals      .... done
Projecting the internal gradient        .... done
Number of atoms                         ....  36
Number of internal coordinates          .... 181
Current Energy                          ....  -770.498488837 Eh
Current gradient norm                   ....     0.006179201 Eh/bohr
Maximum allowed component of the step   ....  0.300
Current trust radius                    ....  0.300
Updating the Hessian (BFGS)             .... done
Forming the augmented Hessian           .... done
Diagonalizing the augmented Hessian     .... done
Last element of RFO vector              ....  0.001177786
Lowest eigenvalues of augmented Hessian:
 -3.371588455 -0.000210901  0.000100009  0.003374054  0.005627704
Warning: RFO finds a terribly low value for the scaling factor
Trying a QUASI-NEWTON step instead
Doing a quasi-Newton Step:
Inverting the Hessian                   .... done
Computing the step                      .... done
Length of the computed step             ....  0.058944364
Converting the step to cartesian space:
 Initial RMS(Int)=    0.0043813000
Transforming coordinates:
 Iter   0:  RMS(Cart)=    0.0151059114 RMS(Int)=    0.4666162533
 Iter   1:  RMS(Cart)=    0.0000984596 RMS(Int)=    0.0000482565
 Iter   2:  RMS(Cart)=    0.0000011932 RMS(Int)=    0.0000006420
 Iter   3:  RMS(Cart)=    0.0000000199 RMS(Int)=    0.0000000132
done
Storing new coordinates                 .... done

                                .--------------------.
          ----------------------|Geometry convergence|-------------------------
          Item                value                   Tolerance       Converged
          ---------------------------------------------------------------------
          Energy change      -0.0000824092            0.0000002000      NO
          RMS gradient        0.0006376095            0.0000080000      NO
          MAX gradient        0.0039216804            0.0000300000      NO
          RMS step            0.0043813000            0.0001000000      NO
          MAX step            0.0200458477            0.0002000000      NO
          ........................................................
          Max(Bonds)      0.0020      Max(Angles)    0.14
          Max(Dihed)        1.15      Max(Improp)    0.00
          ---------------------------------------------------------------------

The optimization has not yet converged - more geometry cycles are needed


    ---------------------------------------------------------------------------
                         Redundant Internal Coordinates
                            (Angstroem and degrees)

        Definition                    Value    dE/dq     Step     New-Value
    ----------------------------------------------------------------------------
     1. B(C   1,C   0)                1.4236  0.001072 -0.0005    1.4231   
     2. B(C   2,C   1)                1.4342 -0.000329  0.0003    1.4346   
     3. B(C   3,C   2)                1.4225 -0.000625  0.0003    1.4228   
     4. B(C   4,C   2)                1.4260 -0.001059 -0.0000    1.4260   
     5. B(C   5,C   4)                1.3879  0.001321  0.0000    1.3879   
     6. B(C   6,C   5)                1.5230  0.000100  0.0002    1.5232   
     7. B(C   7,C   6)                1.5162  0.000380 -0.0000    1.5162   
     8. B(C   8,C   7)                1.3438  0.000349 -0.0000    1.3438   
     9. B(C   9,C   8)                1.5124 -0.000184 -0.0001    1.5122   
    10. B(C  10,C   8)                1.5106 -0.000033  0.0002    1.5108   
    11. B(C  11,C   5)                1.4299 -0.000343 -0.0002    1.4297   
    12. B(C  12,C  11)                1.3859 -0.002184  0.0009    1.3868   
    13. B(C  12,C   1)                1.4312  0.003280 -0.0020    1.4292   
    14. B(O  14,C  12)                1.3768 -0.001565  0.0002    1.3770   
    15. B(H  16,C   0)                1.0886  0.000859 -0.0004    1.0882   
    16. B(H  19,C  10)                1.0997  0.000113 -0.0000    1.0997   
    17. B(H  20,C   3)                1.0869  0.000160 -0.0000    1.0869   
    18. B(H  21,C   6)                1.0975 -0.000127 -0.0001    1.0974   
    19. B(H  22,C   6)                1.0920 -0.000087 -0.0001    1.0919   
    20. B(H  23,C   7)                1.0918  0.000053 -0.0000    1.0917   
    21. B(H  24,C   9)                1.0952 -0.000045  0.0000    1.0952   
    22. B(H  25,C   9)                1.0995 -0.000097  0.0001    1.0996   
    23. B(H  26,C   9)                1.0997 -0.000039  0.0001    1.0997   
    24. B(H  27,C  10)                1.0920 -0.000255 -0.0000    1.0920   
    25. B(H  28,C  10)                1.0990 -0.000063  0.0000    1.0990   
    26. B(C  29,H  18)                1.0914  0.000145  0.0001    1.0915   
    27. B(C  29,H  17)                1.0996  0.000539 -0.0003    1.0993   
    28. B(C  29,H  15)                1.0937 -0.001081  0.0004    1.0941   
    29. B(C  29,C  11)                1.5137  0.000138 -0.0002    1.5135   
    30. B(C  30,C   0)                1.3792 -0.000031 -0.0001    1.3791   
    31. B(C  31,C   3)                1.3786 -0.000314  0.0000    1.3787   
    32. B(C  31,C  30)                1.4144 -0.000542  0.0006    1.4149   
    33. B(C  31,H  13)                1.0863 -0.000236  0.0001    1.0864   
    34. B(H  32,C  30)                1.0866 -0.000031 -0.0000    1.0866   
    35. B(O  33,C   4)                1.3794  0.000581 -0.0006    1.3789   
    36. B(H  34,O  14)                0.9702 -0.000820  0.0002    0.9704   
    37. B(H  35,O  33)                0.9716  0.000523 -0.0003    0.9713   
    38. A(H  16,C   0,C  30)          118.12 -0.001672    0.05    118.16   
    39. A(C   1,C   0,C  30)          121.36  0.000465   -0.00    121.35   
    40. A(C   1,C   0,H  16)          120.51  0.001202   -0.05    120.45   
    41. A(C   0,C   1,C   2)          118.35 -0.001222    0.06    118.41   
    42. A(C   2,C   1,C  12)          118.64 -0.000757    0.05    118.69   
    43. A(C   0,C   1,C  12)          123.01  0.001979   -0.12    122.89   
    44. A(C   1,C   2,C   4)          118.64  0.000106   -0.01    118.63   
    45. A(C   1,C   2,C   3)          118.77  0.000737   -0.06    118.71   
    46. A(C   3,C   2,C   4)          122.59 -0.000843    0.06    122.66   
    47. A(C   2,C   3,H  20)          119.85 -0.000402    0.06    119.90   
    48. A(C   2,C   3,C  31)          121.27  0.000248    0.02    121.29   
    49. A(H  20,C   3,C  31)          118.87  0.000155   -0.07    118.80   
    50. A(C   2,C   4,O  33)          120.75 -0.000279    0.05    120.80   
    51. A(C   2,C   4,C   5)          121.58  0.000237   -0.01    121.57   
    52. A(C   5,C   4,O  33)          117.66  0.000041   -0.04    117.61   
    53. A(C   4,C   5,C  11)          119.84  0.000018   -0.01    119.83   
    54. A(C   6,C   5,C  11)          121.06  0.000205    0.01    121.07   
    55. A(C   4,C   5,C   6)          119.09 -0.000222   -0.00    119.09   
    56. A(C   5,C   6,C   7)          112.53 -0.000198   -0.02    112.51   
    57. A(H  21,C   6,H  22)          106.73 -0.000044    0.05    106.78   
    58. A(C   7,C   6,H  22)          110.87  0.000369   -0.06    110.81   
    59. A(C   5,C   6,H  22)          108.94  0.000019   -0.02    108.92   
    60. A(C   7,C   6,H  21)          108.67 -0.000232    0.05    108.72   
    61. A(C   5,C   6,H  21)          108.92  0.000090    0.00    108.92   
    62. A(C   8,C   7,H  23)          117.22 -0.000125    0.02    117.23   
    63. A(C   6,C   7,H  23)          114.05 -0.000887    0.02    114.07   
    64. A(C   6,C   7,C   8)          128.73  0.001011   -0.03    128.70   
    65. A(C   9,C   8,C  10)          114.40 -0.000003    0.03    114.42   
    66. A(C   7,C   8,C  10)          125.14  0.000272   -0.04    125.10   
    67. A(C   7,C   8,C   9)          120.46 -0.000270    0.02    120.48   
    68. A(C   8,C   9,H  25)          111.02  0.000031    0.01    111.03   
    69. A(C   8,C   9,H  24)          111.97 -0.000020    0.01    111.97   
    70. A(H  25,C   9,H  26)          106.30  0.000006   -0.02    106.28   
    71. A(H  24,C   9,H  26)          108.21  0.000022    0.00    108.21   
    72. A(C   8,C   9,H  26)          110.95 -0.000042   -0.01    110.95   
    73. A(H  24,C   9,H  25)          108.16  0.000005    0.01    108.18   
    74. A(C   8,C  10,H  19)          110.54 -0.000036   -0.00    110.54   
    75. A(H  27,C  10,H  28)          107.92  0.000009    0.00    107.92   
    76. A(H  19,C  10,H  28)          106.31  0.000018   -0.02    106.29   
    77. A(C   8,C  10,H  28)          110.38  0.000016    0.02    110.39   
    78. A(H  19,C  10,H  27)          108.19  0.000165    0.02    108.21   
    79. A(C   8,C  10,H  27)          113.23 -0.000157   -0.02    113.21   
    80. A(C  12,C  11,C  29)          119.75 -0.000658   -0.07    119.68   
    81. A(C   5,C  11,C  29)          120.66  0.000686    0.06    120.72   
    82. A(C   5,C  11,C  12)          119.58 -0.000029    0.01    119.59   
    83. A(C  11,C  12,O  14)          117.36 -0.003922    0.13    117.49   
    84. A(C   1,C  12,O  14)          121.04  0.003510   -0.14    120.90   
    85. A(C   1,C  12,C  11)          121.59  0.000413   -0.02    121.58   
    86. A(C  12,O  14,H  34)          110.13  0.000951    0.01    110.14   
    87. A(H  17,C  29,H  18)          107.62 -0.000126   -0.04    107.58   
    88. A(H  15,C  29,H  18)          108.21  0.000086   -0.01    108.20   
    89. A(C  11,C  29,H  18)          110.60 -0.000312    0.05    110.65   
    90. A(H  15,C  29,H  17)          106.92 -0.000149    0.02    106.94   
    91. A(C  11,C  29,H  17)          111.70  0.000711   -0.08    111.62   
    92. A(C  11,C  29,H  15)          111.60 -0.000216    0.07    111.67   
    93. A(C  31,C  30,H  32)          119.96 -0.000038    0.01    119.97   
    94. A(C   0,C  30,H  32)          119.91  0.000029    0.01    119.92   
    95. A(C   0,C  30,C  31)          120.13  0.000009   -0.02    120.11   
    96. A(H  13,C  31,C  30)          119.96  0.000027   -0.00    119.96   
    97. A(C   3,C  31,C  30)          120.00 -0.000250    0.01    120.00   
    98. A(C   3,C  31,H  13)          120.04  0.000223   -0.01    120.04   
    99. A(C   4,O  33,H  35)          109.83  0.000143    0.11    109.93   
   100. D(C   2,C   1,C   0,H  16)   -175.60  0.000376   -0.71   -176.32   
   101. D(C   2,C   1,C   0,C  30)      2.75  0.000142   -0.32      2.44   
   102. D(C  12,C   1,C   0,C  30)   -177.41  0.000090   -0.17   -177.57   
   103. D(C  12,C   1,C   0,H  16)      4.24  0.000323   -0.56      3.68   
   104. D(C   3,C   2,C   1,C  12)    176.07 -0.000133    0.22    176.29   
   105. D(C   4,C   2,C   1,C   0)    175.86 -0.000226    0.52    176.38   
   106. D(C   4,C   2,C   1,C  12)     -3.99 -0.000181    0.37     -3.62   
   107. D(C   3,C   2,C   1,C   0)     -4.08 -0.000178    0.37     -3.72   
   108. D(H  20,C   3,C   2,C   4)      3.89  0.000131   -0.23      3.66   
   109. D(C  31,C   3,C   2,C   4)   -177.37  0.000157   -0.32   -177.69   
   110. D(C  31,C   3,C   2,C   1)      2.58  0.000107   -0.16      2.41   
   111. D(H  20,C   3,C   2,C   1)   -176.16  0.000081   -0.08   -176.24   
   112. D(C   5,C   4,C   2,C   3)   -177.80  0.000006    0.19   -177.61   
   113. D(C   5,C   4,C   2,C   1)      2.26  0.000055    0.03      2.29   
   114. D(O  33,C   4,C   2,C   1)   -178.87  0.000025   -0.03   -178.90   
   115. D(O  33,C   4,C   2,C   3)      1.07 -0.000024    0.13      1.20   
   116. D(C  11,C   5,C   4,O  33)   -177.94  0.000137   -0.24   -178.19   
   117. D(C  11,C   5,C   4,C   2)      0.96  0.000105   -0.30      0.66   
   118. D(C   6,C   5,C   4,O  33)      1.23  0.000226   -0.28      0.95   
   119. D(C   6,C   5,C   4,C   2)   -179.87  0.000194   -0.33   -180.20   
   120. D(H  22,C   6,C   5,C  11)   -146.52  0.000103   -0.48   -147.00   
   121. D(H  22,C   6,C   5,C   4)     34.33  0.000014   -0.45     33.88   
   122. D(H  21,C   6,C   5,C  11)    -30.46  0.000111   -0.43    -30.89   
   123. D(H  21,C   6,C   5,C   4)    150.38  0.000022   -0.40    149.99   
   124. D(C   7,C   6,C   5,C  11)     90.11 -0.000247   -0.37     89.73   
   125. D(C   7,C   6,C   5,C   4)    -89.05 -0.000336   -0.34    -89.39   
   126. D(H  23,C   7,C   6,C   5)    -56.95  0.000028   -0.33    -57.28   
   127. D(C   8,C   7,C   6,H  22)      0.95 -0.000023   -0.32      0.63   
   128. D(C   8,C   7,C   6,H  21)   -116.05 -0.000042   -0.38   -116.43   
   129. D(H  23,C   7,C   6,H  21)     63.76 -0.000144   -0.30     63.46   
   130. D(C   8,C   7,C   6,C   5)    123.24  0.000130   -0.41    122.83   
   131. D(H  23,C   7,C   6,H  22)   -179.24 -0.000125   -0.25   -179.48   
   132. D(C  10,C   8,C   7,H  23)   -179.67  0.000122   -0.03   -179.71   
   133. D(C  10,C   8,C   7,C   6)      0.14  0.000016    0.04      0.18   
   134. D(C   9,C   8,C   7,H  23)     -0.39  0.000068   -0.01     -0.40   
   135. D(C   9,C   8,C   7,C   6)    179.42 -0.000038    0.07    179.49   
   136. D(H  26,C   9,C   8,C  10)    -60.28 -0.000049    0.09    -60.19   
   137. D(H  26,C   9,C   8,C   7)    120.36 -0.000002    0.07    120.43   
   138. D(H  25,C   9,C   8,C  10)     57.70 -0.000049    0.06     57.76   
   139. D(H  25,C   9,C   8,C   7)   -121.66 -0.000002    0.04   -121.62   
   140. D(H  24,C   9,C   8,C  10)    178.70 -0.000034    0.09    178.79   
   141. D(H  24,C   9,C   8,C   7)     -0.66  0.000012    0.07     -0.59   
   142. D(H  28,C  10,C   8,C   9)     52.56 -0.000004    0.28     52.85   
   143. D(H  28,C  10,C   8,C   7)   -128.11 -0.000057    0.30   -127.81   
   144. D(H  27,C  10,C   8,C   9)    173.67 -0.000089    0.28    173.95   
   145. D(H  27,C  10,C   8,C   7)     -7.01 -0.000142    0.31     -6.70   
   146. D(H  19,C  10,C   8,C   9)    -64.76 -0.000013    0.30    -64.46   
   147. D(H  19,C  10,C   8,C   7)    114.56 -0.000066    0.32    114.88   
   148. D(C  29,C  11,C   5,C   6)     -0.31 -0.000139    0.29     -0.02   
   149. D(C  29,C  11,C   5,C   4)    178.84 -0.000052    0.26    179.10   
   150. D(C  12,C  11,C   5,C   6)    178.44 -0.000148    0.18    178.63   
   151. D(C  12,C  11,C   5,C   4)     -2.41 -0.000060    0.15     -2.25   
   152. D(O  14,C  12,C  11,C  29)      0.67 -0.000216    0.25      0.92   
   153. D(C   1,C  12,C  11,C  29)    179.35 -0.000106    0.16    179.51   
   154. D(C   1,C  12,C  11,C   5)      0.58 -0.000114    0.26      0.85   
   155. D(O  14,C  12,C   1,C   2)   -178.74  0.000253   -0.61   -179.35   
   156. D(O  14,C  12,C   1,C   0)      1.42  0.000306   -0.76      0.66   
   157. D(O  14,C  12,C  11,C   5)   -178.09 -0.000224    0.35   -177.74   
   158. D(C  11,C  12,C   1,C   2)      2.63  0.000238   -0.53      2.10   
   159. D(C  11,C  12,C   1,C   0)   -177.21  0.000292   -0.68   -177.89   
   160. D(H  34,O  14,C  12,C  11)   -155.31  0.000033   -1.15   -156.46   
   161. D(H  34,O  14,C  12,C   1)     26.01 -0.000033   -1.08     24.93   
   162. D(H  15,C  29,C  11,C   5)    -48.01 -0.000162   -0.02    -48.03   
   163. D(H  18,C  29,C  11,C  12)     12.71  0.000086    0.03     12.74   
   164. D(H  18,C  29,C  11,C   5)   -168.54  0.000086   -0.08   -168.62   
   165. D(H  17,C  29,C  11,C  12)   -107.13 -0.000015    0.10   -107.03   
   166. D(H  17,C  29,C  11,C   5)     71.62 -0.000015   -0.01     71.62   
   167. D(H  15,C  29,C  11,C  12)    133.24 -0.000162    0.09    133.33   
   168. D(H  32,C  30,C   0,H  16)     -1.37 -0.000156    0.36     -1.01   
   169. D(H  32,C  30,C   0,C   1)   -179.76  0.000027   -0.02   -179.79   
   170. D(C  31,C  30,C   0,H  16)    178.61 -0.000204    0.44    179.06   
   171. D(C  31,C  30,C   0,C   1)      0.22 -0.000020    0.06      0.28   
   172. D(H  13,C  31,C  30,H  32)     -1.72 -0.000078    0.06     -1.67   
   173. D(H  13,C  31,C  30,C   0)    178.29 -0.000031   -0.02    178.27   
   174. D(C   3,C  31,C  30,H  32)    178.13 -0.000159    0.24    178.37   
   175. D(C   3,C  31,C  30,C   0)     -1.85 -0.000112    0.16     -1.69   
   176. D(C  30,C  31,C   3,H  20)    179.17  0.000107   -0.19    178.98   
   177. D(C  30,C  31,C   3,C   2)      0.41  0.000089   -0.10      0.31   
   178. D(H  13,C  31,C   3,H  20)     -0.98  0.000026   -0.01     -0.98   
   179. D(H  13,C  31,C   3,C   2)   -179.73  0.000007    0.07   -179.65   
   180. D(H  35,O  33,C   4,C   5)   -152.98 -0.000089   -0.93   -153.92   
   181. D(H  35,O  33,C   4,C   2)     28.11 -0.000063   -0.88     27.23   
    ----------------------------------------------------------------------------

         *************************************************************
         *                GEOMETRY OPTIMIZATION CYCLE  30            *
         *************************************************************
---------------------------------
CARTESIAN COORDINATES (ANGSTROEM)
---------------------------------
  C     -4.062694   -0.567334    0.332223
  C     -2.710304   -0.246233    0.027139
  C     -1.778065   -1.321174   -0.155924
  C     -2.224055   -2.655918    0.053402
  C     -0.440578   -1.007876   -0.538556
  C     -0.016541    0.305042   -0.689290
  C      1.426408    0.575234   -1.095523
  C      2.352435    0.697844    0.098774
  C      3.458608   -0.011264    0.380554
  C      4.256862    0.277724    1.631998
  C      4.023583   -1.117677   -0.479164
  C     -0.927832    1.379200   -0.444966
  C     -2.242416    1.097770   -0.104508
  H     -3.853126   -3.956594    0.538083
  O     -3.094940    2.164179    0.074836
  H      0.464793    2.999952   -0.064713
  H     -4.810226    0.218700    0.418848
  H     -0.327247    3.095405   -1.636305
  H     -1.231467    3.495796   -0.171155
  H      5.008105   -0.832331   -0.877415
  H     -1.519606   -3.480424   -0.019985
  H      1.465593    1.509956   -1.669066
  H      1.760362   -0.219767   -1.765350
  H      2.061792    1.473683    0.809722
  H      3.824480    1.098988    2.213346
  H      5.295438    0.541687    1.385354
  H      4.309783   -0.610366    2.278422
  H      3.378615   -1.381204   -1.320038
  H      4.184723   -2.024400    0.120639
  C     -0.481262    2.818689   -0.583582
  C     -4.469620   -1.874239    0.500737
  C     -3.535823   -2.930070    0.377147
  H     -5.508998   -2.092981    0.729817
  O      0.486226   -2.006954   -0.748665
  H     -3.836395    1.906887    0.645531
  H      0.036719   -2.823543   -1.021649

----------------------------
CARTESIAN COORDINATES (A.U.)
----------------------------
  NO LB      ZA    FRAG     MASS         X           Y           Z
   0 C     6.0000    0    12.011   -7.677379   -1.072105    0.627811
   1 C     6.0000    0    12.011   -5.121732   -0.465313    0.051285
   2 C     6.0000    0    12.011   -3.360055   -2.496658   -0.294653
   3 C     6.0000    0    12.011   -4.202854   -5.018958    0.100916
   4 C     6.0000    0    12.011   -0.832572   -1.904610   -1.017723
   5 C     6.0000    0    12.011   -0.031257    0.576446   -1.302568
   6 C     6.0000    0    12.011    2.695520    1.087034   -2.070238
   7 C     6.0000    0    12.011    4.445458    1.318735    0.186656
   8 C     6.0000    0    12.011    6.535823   -0.021287    0.719143
   9 C     6.0000    0    12.011    8.044303    0.524823    3.084029
  10 C     6.0000    0    12.011    7.603470   -2.112104   -0.905489
  11 C     6.0000    0    12.011   -1.753348    2.606310   -0.840864
  12 C     6.0000    0    12.011   -4.237552    2.074486   -0.197491
  13 H     1.0000    0     1.008   -7.281353   -7.476879    1.016829
  14 O     8.0000    0    15.999   -5.848590    4.089705    0.141420
  15 H     1.0000    0     1.008    0.878331    5.669087   -0.122289
  16 H     1.0000    0     1.008   -9.090010    0.413284    0.791508
  17 H     1.0000    0     1.008   -0.618407    5.849467   -3.092169
  18 H     1.0000    0     1.008   -2.327136    6.606097   -0.323436
  19 H     1.0000    0     1.008    9.463946   -1.572877   -1.658074
  20 H     1.0000    0     1.008   -2.871639   -6.577047   -0.037766
  21 H     1.0000    0     1.008    2.769570    2.853404   -3.154078
  22 H     1.0000    0     1.008    3.326602   -0.415299   -3.336027
  23 H     1.0000    0     1.008    3.896222    2.784858    1.530153
  24 H     1.0000    0     1.008    7.227219    2.076786    4.182617
  25 H     1.0000    0     1.008   10.006927    1.023641    2.617939
  26 H     1.0000    0     1.008    8.144309   -1.153425    4.305593
  27 H     1.0000    0     1.008    6.384657   -2.610097   -2.494510
  28 H     1.0000    0     1.008    7.907980   -3.825562    0.227974
  29 C     6.0000    0    12.011   -0.909453    5.326550   -1.102811
  30 C     6.0000    0    12.011   -8.446357   -3.541798    0.946257
  31 C     6.0000    0    12.011   -6.681737   -5.537030    0.712705
  32 H     1.0000    0     1.008  -10.410498   -3.955161    1.379154
  33 O     8.0000    0    15.999    0.918833   -3.792593   -1.414771
  34 H     1.0000    0     1.008   -7.249736    3.603494    1.219877
  35 H     1.0000    0     1.008    0.069388   -5.335723   -1.930637

--------------------------------
INTERNAL COORDINATES (ANGSTROEM)
--------------------------------
 C      0   0   0     0.000000000000     0.00000000     0.00000000
 C      1   0   0     1.423074626996     0.00000000     0.00000000
 C      2   1   0     1.434601223893   118.41367441     0.00000000
 C      3   2   1     1.422766756807   118.71589722   356.28127015
 C      3   2   1     1.425984964396   118.62730818   176.37761008
 C      5   3   2     1.387906047274   121.57001456     2.29033245
 C      6   5   3     1.523196667609   119.09061732   179.79591239
 C      7   6   5     1.516214056491   112.50996672   270.60944962
 C      8   7   6     1.343820838089   128.69954415   122.83174598
 C      9   8   7     1.512228605725   120.47752038   179.48890207
 C      9   8   7     1.510781725410   125.09614269     0.17934336
 C      6   5   3     1.429671087848   119.83032215     0.65984310
 C     12   6   5     1.386811346360   119.58407798   357.74669285
 H      4   3   2     2.140221400912   147.35731291     2.12947836
 O     13  12   6     1.377021817242   117.49555346   182.25325576
 H     12   6   5     2.170445340723   100.48648203   158.35464059
 H      1   2   3     1.088189735460   120.45815976   183.68579046
 H     16  12   6     1.762481676583    66.16395496   106.02563969
 H     18  16  12     1.767651888776    60.20163154    74.30786264
 H     11   9   8     1.099685623240   110.53950742   114.88180133
 H      4   3   2     1.086941964045   119.90301800   183.75835055
 H      7   6   5     1.097357524258   108.92405465   149.98511872
 H      7   6   5     1.091887917920   108.91660286    33.87838967
 H      8   7   6     1.091717224473   114.06835317   302.72116089
 H     10   9   8     1.095168102260   111.97412605   359.40936357
 H     10   9   8     1.099613295798   111.02767370   238.37876653
 H     10   9   8     1.099713495880   110.94784662   120.43154486
 H     11   9   8     1.092015869761   113.20638392   353.29742945
 H     11   9   8     1.099034365814   110.39332587   232.19218758
 C     19  18  16     1.091503140393    36.36158845   322.05534777
 C      1   2   3     1.379125173490   121.36062616     2.43671320
 C     14   4   3     1.086431317438    33.89382715     0.54951864
 H     31   1   2     1.086569595523   119.91927676   180.21486083
 O      5   3   2     1.378864798092   120.80587480   181.10053470
 H     15  13  12     0.970385166054   110.13964299   203.53829405
 H     34   5   3     0.971285127721   109.93309254    27.22944264

---------------------------
INTERNAL COORDINATES (A.U.)
---------------------------
 C      0   0   0     0.000000000000     0.00000000     0.00000000
 C      1   0   0     2.689221313154     0.00000000     0.00000000
 C      2   1   0     2.711003424546   118.41367441     0.00000000
 C      3   2   1     2.688639522813   118.71589722   356.28127015
 C      3   2   1     2.694721053798   118.62730818   176.37761008
 C      5   3   2     2.622762328960   121.57001456     2.29033245
 C      6   5   3     2.878424549883   119.09061732   179.79591239
 C      7   6   5     2.865229327170   112.50996672   270.60944962
 C      8   7   6     2.539453357044   128.69954415   122.83174598
 C      9   8   7     2.857697916702   120.47752038   179.48890207
 C      9   8   7     2.854963709158   125.09614269     0.17934336
 C      6   5   3     2.701686817618   119.83032215     0.65984310
 C     12   6   5     2.620693644034   119.58407798   357.74669285
 H      4   3   2     4.044432313682   147.35731291     2.12947836
 O     13  12   6     2.602194115022   117.49555346   182.25325576
 H     12   6   5     4.101547282613   100.48648203   158.35464059
 H      1   2   3     2.056380581763   120.45815976   183.68579046
 H     16  12   6     3.330607684797    66.16395496   106.02563969
 H     18  16  12     3.340377969895    60.20163154    74.30786264
 H     11   9   8     2.078104661334   110.53950742   114.88180133
 H      4   3   2     2.054022635512   119.90301800   183.75835055
 H      7   6   5     2.073705191846   108.92405465   149.98511872
 H      7   6   5     2.063369133805   108.91660286    33.87838967
 H      8   7   6     2.063046569939   114.06835317   302.72116089
 H     10   9   8     2.069567783878   111.97412605   359.40936357
 H     10   9   8     2.077967982276   111.02767370   238.37876653
 H     10   9   8     2.078157332990   110.94784662   120.43154486
 H     11   9   8     2.063610927743   113.20638392   353.29742945
 H     11   9   8     2.076873963157   110.39332587   232.19218758
 C     19  18  16     2.062642009659    36.36158845   322.05534777
 C      1   2   3     2.606168882293   121.36062616     2.43671320
 C     14   4   3     2.053057653273    33.89382715     0.54951864
 H     31   1   2     2.053318960984   119.91927676   180.21486083
 O      5   3   2     2.605676844098   120.80587480   181.10053470
 H     15  13  12     1.833762208262   110.13964299   203.53829405
 H     34   5   3     1.835462889343   109.93309254    27.22944264


           ************************************************************
           *        Program running with 4 parallel MPI-processes     *
           *              working on a common directory               *
           ************************************************************
------------------------------------------------------------------------------
                   ___                                                        
                  /   \      - P O W E R E D   B Y -                         
                 /     \                                                     
                 |  |  |   _    _      __       _____    __    __             
                 |  |  |  | |  | |    /  \     |  _  \  |  |  /  |          
                  \  \/   | |  | |   /    \    | | | |  |  | /  /          
                 / \  \   | |__| |  /  /\  \   | |_| |  |  |/  /          
                |  |  |   |  __  | /  /__\  \  |    /   |      \           
                |  |  |   | |  | | |   __   |  |    \   |  |\   \          
                \     /   | |  | | |  |  |  |  | |\  \  |  | \   \       
                 \___/    |_|  |_| |__|  |__|  |_| \__\ |__|  \__/        
                                                                              
                      - O R C A' S   B I G   F R I E N D -                    
                                      &                                       
                       - I N T E G R A L  F E E D E R -                       
                                                                              
 v1 FN, 2020, v2 2021                                                         
------------------------------------------------------------------------------


Reading SHARK input file MK1_2e_2H_B3LYP_631Gd_opt.SHARKINP.tmp ... ok
----------------------
SHARK INTEGRAL PACKAGE
----------------------

Number of atoms                             ...     36
Number of basis functions                   ...    288
Number of shells                            ...    144
Maximum angular momentum                    ...      2
Integral batch strategy                     ... SHARK/LIBINT Hybrid
RI-J (if used) integral strategy            ... SPLIT-RIJ (Revised 2003 algorithm where possible)
Printlevel                                  ...      1
Contraction scheme used                     ... SEGMENTED contraction
Coulomb Range Separation                    ... NOT USED
Exchange Range Separation                   ... NOT USED
Finite Nucleus Model                        ... NOT USED
Auxiliary Coulomb fitting basis             ... AVAILABLE
   # of basis functions in Aux-J            ...   1080
   # of shells in Aux-J                     ...    360
   Maximum angular momentum in Aux-J        ...      4
Auxiliary J/K fitting basis                 ... NOT available
Auxiliary Correlation fitting basis         ... NOT available
Auxiliary 'external' fitting basis          ... NOT available
Integral threshold                          ...     2.500000e-11
Primitive cut-off                           ...     2.500000e-12
Primitive pair pre-selection threshold      ...     2.500000e-12

Calculating pre-screening integrals         ... done (  0.1 sec) Dimension = 144
Organizing shell pair data                  ... done (  0.1 sec)
Shell pair information
Total number of shell pairs                 ...     10440
Shell pairs after pre-screening             ...      8053
Total number of primitive shell pairs       ...     59085
Primitive shell pairs kept                  ...     26010
          la=0 lb=0:   2980 shell pairs
          la=1 lb=0:   2699 shell pairs
          la=1 lb=1:    603 shell pairs
          la=2 lb=0:   1114 shell pairs
          la=2 lb=1:    543 shell pairs
          la=2 lb=2:    114 shell pairs

Calculating one electron integrals          ... done (  0.0 sec)
Calculating RI/J V-Matrix + Cholesky decomp.... done (  0.1 sec)
Calculating Nuclear repulsion               ... done (  0.0 sec) ENN=   1271.443947395664 Eh

SHARK setup successfully completed in   0.5 seconds

Maximum memory used throughout the entire GTOINT-calculation: 19.8 MB
[1717796685.242450] [eu-a2p-176:56738:0]          mpool.c:38   UCX  WARN  object 0x2a19f80 was not returned to mpool ucp_requests
[1717796685.242492] [eu-a2p-176:56738:0]          mpool.c:38   UCX  WARN  object 0x2a1a140 was not returned to mpool ucp_requests
[1717796685.242499] [eu-a2p-176:56738:0]          mpool.c:38   UCX  WARN  object 0x2a1a300 was not returned to mpool ucp_requests
[1717796685.242504] [eu-a2p-176:56738:0]          mpool.c:38   UCX  WARN  object 0x2a1a4c0 was not returned to mpool ucp_requests
[1717796685.242510] [eu-a2p-176:56738:0]          mpool.c:38   UCX  WARN  object 0x2a1a680 was not returned to mpool ucp_requests
[1717796685.242515] [eu-a2p-176:56738:0]          mpool.c:38   UCX  WARN  object 0x2a1a840 was not returned to mpool ucp_requests
[1717796685.242520] [eu-a2p-176:56738:0]          mpool.c:38   UCX  WARN  object 0x2a1aa00 was not returned to mpool ucp_requests
[1717796685.242525] [eu-a2p-176:56738:0]          mpool.c:38   UCX  WARN  object 0x2a1abc0 was not returned to mpool ucp_requests
[1717796685.242530] [eu-a2p-176:56738:0]          mpool.c:38   UCX  WARN  object 0x2a1ad80 was not returned to mpool ucp_requests
[1717796685.242535] [eu-a2p-176:56738:0]          mpool.c:38   UCX  WARN  object 0x2a1af40 was not returned to mpool ucp_requests
[1717796685.242540] [eu-a2p-176:56738:0]          mpool.c:38   UCX  WARN  object 0x2a1b100 was not returned to mpool ucp_requests
[1717796685.242545] [eu-a2p-176:56738:0]          mpool.c:38   UCX  WARN  object 0x2a1b2c0 was not returned to mpool ucp_requests
[1717796685.242550] [eu-a2p-176:56738:0]          mpool.c:38   UCX  WARN  object 0x2a1b480 was not returned to mpool ucp_requests
[1717796685.242555] [eu-a2p-176:56738:0]          mpool.c:38   UCX  WARN  object 0x2a1b640 was not returned to mpool ucp_requests
[1717796685.242560] [eu-a2p-176:56738:0]          mpool.c:38   UCX  WARN  object 0x2a1b800 was not returned to mpool ucp_requests
[1717796685.242565] [eu-a2p-176:56738:0]          mpool.c:38   UCX  WARN  object 0x2a1b9c0 was not returned to mpool ucp_requests
[1717796685.242570] [eu-a2p-176:56738:0]          mpool.c:38   UCX  WARN  object 0x2a1bb80 was not returned to mpool ucp_requests
[1717796685.243038] [eu-a2p-176:56737:0]          mpool.c:38   UCX  WARN  object 0x33b1bc0 was not returned to mpool ucp_requests
[1717796685.243070] [eu-a2p-176:56737:0]          mpool.c:38   UCX  WARN  object 0x33b1d80 was not returned to mpool ucp_requests
[1717796685.243077] [eu-a2p-176:56737:0]          mpool.c:38   UCX  WARN  object 0x33b1f40 was not returned to mpool ucp_requests
[1717796685.243082] [eu-a2p-176:56737:0]          mpool.c:38   UCX  WARN  object 0x33b2100 was not returned to mpool ucp_requests
[1717796685.243087] [eu-a2p-176:56737:0]          mpool.c:38   UCX  WARN  object 0x33b22c0 was not returned to mpool ucp_requests
[1717796685.243093] [eu-a2p-176:56737:0]          mpool.c:38   UCX  WARN  object 0x33b2480 was not returned to mpool ucp_requests
[1717796685.243098] [eu-a2p-176:56737:0]          mpool.c:38   UCX  WARN  object 0x33b2640 was not returned to mpool ucp_requests
[1717796685.243103] [eu-a2p-176:56737:0]          mpool.c:38   UCX  WARN  object 0x33b2800 was not returned to mpool ucp_requests
[1717796685.243108] [eu-a2p-176:56737:0]          mpool.c:38   UCX  WARN  object 0x33b29c0 was not returned to mpool ucp_requests
[1717796685.243113] [eu-a2p-176:56737:0]          mpool.c:38   UCX  WARN  object 0x33b2b80 was not returned to mpool ucp_requests
[1717796685.243118] [eu-a2p-176:56737:0]          mpool.c:38   UCX  WARN  object 0x33b2d40 was not returned to mpool ucp_requests
[1717796685.243780] [eu-a2p-176:56739:0]          mpool.c:38   UCX  WARN  object 0x2c67f80 was not returned to mpool ucp_requests
[1717796685.243809] [eu-a2p-176:56739:0]          mpool.c:38   UCX  WARN  object 0x2c68140 was not returned to mpool ucp_requests
[1717796685.243816] [eu-a2p-176:56739:0]          mpool.c:38   UCX  WARN  object 0x2c68300 was not returned to mpool ucp_requests
[1717796685.243822] [eu-a2p-176:56739:0]          mpool.c:38   UCX  WARN  object 0x2c684c0 was not returned to mpool ucp_requests
[1717796685.243828] [eu-a2p-176:56739:0]          mpool.c:38   UCX  WARN  object 0x2c68680 was not returned to mpool ucp_requests
[1717796685.243834] [eu-a2p-176:56739:0]          mpool.c:38   UCX  WARN  object 0x2c68840 was not returned to mpool ucp_requests
[1717796685.243840] [eu-a2p-176:56739:0]          mpool.c:38   UCX  WARN  object 0x2c68a00 was not returned to mpool ucp_requests
[1717796685.243845] [eu-a2p-176:56739:0]          mpool.c:38   UCX  WARN  object 0x2c68bc0 was not returned to mpool ucp_requests
[1717796685.243851] [eu-a2p-176:56739:0]          mpool.c:38   UCX  WARN  object 0x2c68d80 was not returned to mpool ucp_requests
[1717796685.243856] [eu-a2p-176:56739:0]          mpool.c:38   UCX  WARN  object 0x2c68f40 was not returned to mpool ucp_requests
[1717796685.243862] [eu-a2p-176:56739:0]          mpool.c:38   UCX  WARN  object 0x2c69100 was not returned to mpool ucp_requests
[1717796685.243868] [eu-a2p-176:56739:0]          mpool.c:38   UCX  WARN  object 0x2c692c0 was not returned to mpool ucp_requests
[1717796685.243873] [eu-a2p-176:56739:0]          mpool.c:38   UCX  WARN  object 0x2c69480 was not returned to mpool ucp_requests
[1717796685.243879] [eu-a2p-176:56739:0]          mpool.c:38   UCX  WARN  object 0x2c69640 was not returned to mpool ucp_requests
[1717796685.243885] [eu-a2p-176:56739:0]          mpool.c:38   UCX  WARN  object 0x2c69800 was not returned to mpool ucp_requests
[1717796685.243890] [eu-a2p-176:56739:0]          mpool.c:38   UCX  WARN  object 0x2c699c0 was not returned to mpool ucp_requests
[1717796685.243896] [eu-a2p-176:56739:0]          mpool.c:38   UCX  WARN  object 0x2c69b80 was not returned to mpool ucp_requests
[1717796685.243901] [eu-a2p-176:56739:0]          mpool.c:38   UCX  WARN  object 0x2c69d40 was not returned to mpool ucp_requests


           ************************************************************
           *        Program running with 4 parallel MPI-processes     *
           *              working on a common directory               *
           ************************************************************

Diagonalization of the overlap matrix:
Smallest eigenvalue                        ... 2.455e-04
Time for diagonalization                   ...    0.019 sec
Threshold for overlap eigenvalues          ... 1.000e-08
Number of eigenvalues below threshold      ... 0
Time for construction of square roots      ...    0.009 sec
Total time needed                          ...    0.029 sec

-------------------
DFT GRID GENERATION
-------------------

General Integration Accuracy     IntAcc      ... 4.959
Radial Grid Type                 RadialGrid  ... OptM3 with GC (2021)
Angular Grid (max. ang.)         AngularGrid ... 6 (Lebedev-590)
Angular grid pruning method      GridPruning ... 4 (adaptive)
Weight generation scheme         WeightScheme... Becke
Basis function cutoff            BFCut       ... 1.0000e-11
Integration weight cutoff        WCut        ... 1.0000e-14
Angular grids for H and He will be reduced by one unit
Partially contracted basis set               ... off
Rotationally invariant grid construction     ... off

Total number of grid points                  ...   409395
Total number of batches                      ...     6415
Average number of points per batch           ...       63
Average number of grid points per atom       ...    11372
Time for grid setup =    5.451 sec

--------------------
COSX GRID GENERATION
--------------------

GRIDX 1
-------
General Integration Accuracy     IntAcc      ... 4.020
Radial Grid Type                 RadialGrid  ... OptM3 with GC (2021)
Angular Grid (max. ang.)         AngularGrid ... 2 (Lebedev-110)
Angular grid pruning method      GridPruning ... 4 (adaptive)
Weight generation scheme         WeightScheme... Becke
Basis function cutoff            BFCut       ... 1.0000e-11
Integration weight cutoff        WCut        ... 1.0000e-14
Angular grids for H and He will be reduced by one unit
Partially contracted basis set               ... on
Rotationally invariant grid construction     ... off

Total number of grid points                  ...    44976
Total number of batches                      ...      721
Average number of points per batch           ...       62
Average number of grid points per atom       ...     1249
UseSFitting                                  ... on

GRIDX 2
-------
General Integration Accuracy     IntAcc      ... 4.338
Radial Grid Type                 RadialGrid  ... OptM3 with GC (2021)
Angular Grid (max. ang.)         AngularGrid ... 3 (Lebedev-194)
Angular grid pruning method      GridPruning ... 4 (adaptive)
Weight generation scheme         WeightScheme... Becke
Basis function cutoff            BFCut       ... 1.0000e-11
Integration weight cutoff        WCut        ... 1.0000e-14
Angular grids for H and He will be reduced by one unit
Partially contracted basis set               ... on
Rotationally invariant grid construction     ... off

Total number of grid points                  ...    98217
Total number of batches                      ...     1551
Average number of points per batch           ...       63
Average number of grid points per atom       ...     2728
UseSFitting                                  ... on

GRIDX 3
-------
General Integration Accuracy     IntAcc      ... 4.871
Radial Grid Type                 RadialGrid  ... OptM3 with GC (2021)
Angular Grid (max. ang.)         AngularGrid ... 4 (Lebedev-302)
Angular grid pruning method      GridPruning ... 4 (adaptive)
Weight generation scheme         WeightScheme... Becke
Basis function cutoff            BFCut       ... 1.0000e-11
Integration weight cutoff        WCut        ... 1.0000e-14
Angular grids for H and He will be reduced by one unit
Partially contracted basis set               ... on
Rotationally invariant grid construction     ... off

Total number of grid points                  ...   186445
Total number of batches                      ...     2929
Average number of points per batch           ...       63
Average number of grid points per atom       ...     5179
UseSFitting                                  ... on

Time for X-Grid setup             =    2.674 sec


--------------------
CPCM SOLVATION MODEL
--------------------
CPCM parameters:
  Epsilon                                         ...      80.4000
  Refrac                                          ...       1.3300
  Rsolv                                           ...       1.3000
  Surface type                                    ... GAUSSIAN VDW
  Epsilon function type                           ...         CPCM
Radii:
 Radius for C  used is    3.8550 Bohr (=   2.0400 Ang.)
 Radius for H  used is    2.4944 Bohr (=   1.3200 Ang.)
 Radius for O  used is    3.4469 Bohr (=   1.8240 Ang.)
Calculating surface                               ...        done! (  0.0s)
GEPOL surface points                              ...         1896
GEPOL Volume                                      ...    2073.2502
GEPOL Surface-area                                ...    1062.3571
Calculating surface distance matrix               ...        done! (  0.0s)
Performing Cholesky decomposition & store         ...        done! (  0.2s)
Overall time for CPCM initialization              ...                 0.2s
--------------
SCF ITERATIONS
--------------
ITER       Energy         Delta-E        Max-DP      RMS-DP      [F,P]     Damp
               ***  Starting incremental Fock matrix formation  ***
                      *** Initiating the SOSCF procedure ***
                      *** Re-Reading the Fockian *** 
                      *** Removing any level shift *** 
ITER      Energy       Delta-E        Grad      Rot      Max-DP    RMS-DP
  0   -770.49814783 -770.4981478319  0.001371  0.001371  0.004074  0.000099
               *** Restarting incremental Fock matrix formation ***
  1   -770.49848457  -0.0003367395  0.000659  0.001628  0.001652  0.000051
  2   -770.49852843  -0.0000438568  0.000105  0.000447  0.000783  0.000017
  3   -770.49852742   0.0000010113  0.000212  0.000317  0.000476  0.000009
  4   -770.49852995  -0.0000025337  0.000018  0.000063  0.000095  0.000002
  5   -770.49852995  -0.0000000024  0.000021  0.000038  0.000057  0.000001
  6   -770.49852998  -0.0000000238  0.000004  0.000014  0.000012  0.000000
  7   -770.49852998   0.0000000010  0.000006  0.000010  0.000008  0.000000
                  ***Gradient check signals convergence***
              ***Rediagonalizing the Fockian in SOSCF/NRSCF***

               *****************************************************
               *                     SUCCESS                       *
               *           SCF CONVERGED AFTER   8 CYCLES          *
               *****************************************************

Old exchange energy                            =    -21.184574741 Eh
New exchange energy                            =    -21.184580970 Eh
Exchange energy change after final integration =     -0.000006229 Eh
Total energy after final integration           =   -770.498536214 Eh
Final COS-X integration done in                =    16.685 sec
Total Energy       :         -770.49853621 Eh          -20966.33108 eV
  Last Energy change         ...   -9.2630e-09  Tolerance :   1.0000e-08
  Last MAX-Density change    ...    4.8850e-15  Tolerance :   1.0000e-07
             **** THE GBW FILE WAS UPDATED (MK1_2e_2H_B3LYP_631Gd_opt.gbw) ****
             **** DENSITY MK1_2e_2H_B3LYP_631Gd_opt.scfp WAS UPDATED ****
             **** ENERGY FILE WAS UPDATED (MK1_2e_2H_B3LYP_631Gd_opt.en.tmp) ****
             **** THE GBW FILE WAS UPDATED (MK1_2e_2H_B3LYP_631Gd_opt.gbw) ****
             **** DENSITY MK1_2e_2H_B3LYP_631Gd_opt.scfp WAS UPDATED ****
Total SCF time: 0 days 0 hours 1 min 43 sec 

Maximum memory used throughout the entire SCF-calculation: 116.9 MB

-------------------------   --------------------
FINAL SINGLE POINT ENERGY      -770.498536213766
-------------------------   --------------------


           ************************************************************
           *        Program running with 4 parallel MPI-processes     *
           *              working on a common directory               *
           ************************************************************
------------------------------------------------------------------------------
                         ORCA SCF GRADIENT CALCULATION
------------------------------------------------------------------------------

 ... reading COSX grid (gridx3)
Gradient of the Kohn-Sham DFT energy:
Kohn-Sham wavefunction type      ... RKS
Hartree-Fock exchange scaling    ...    0.200
Number of operators              ...    1
Number of atoms                  ...   36
Basis set dimensions             ...  288
Integral neglect threshold       ... 2.5e-11
Integral primitive cutoff        ... 2.5e-12
SHARK Integral package           ... ON

Nuc. rep. gradient       (SHARK) ... done (  0.0 sec)
HCore & Overlap gradient (SHARK) ... done (  0.3 sec)
RI-J gradient            (SHARK) ... done (  1.4 sec)
COSX-gradient                    ... done ( 20.9 sec)
Exchange-correlation gradient    ... done

------------------
CARTESIAN GRADIENT
------------------

   1   C   :    0.001507288   -0.000378769   -0.000112277
   2   C   :    0.000223490   -0.000886407   -0.000108725
   3   C   :    0.000176147   -0.000027409   -0.000032391
   4   C   :   -0.000143670    0.000470908   -0.000092068
   5   C   :   -0.001433248   -0.001004071    0.000013007
   6   C   :    0.000051160    0.001399099    0.000448530
   7   C   :   -0.000161615   -0.000222902   -0.000686632
   8   C   :    0.000388717   -0.000285715    0.000108068
   9   C   :    0.000246149   -0.000172783    0.000535034
  10   C   :   -0.000133711    0.000134800   -0.000134096
  11   C   :    0.000057876   -0.000081244   -0.000369483
  12   C   :   -0.000803952    0.000348434    0.000389354
  13   C   :   -0.000028732    0.000856308    0.000073901
  14   H   :   -0.000004285    0.000176607    0.000132838
  15   O   :    0.001902028   -0.000523274    0.000180945
  16   H   :   -0.000728654   -0.000144227   -0.000312071
  17   H   :   -0.001052805   -0.000070393    0.000185097
  18   H   :    0.000083564    0.000366724   -0.000216880
  19   H   :   -0.000184867    0.000076180    0.000034639
  20   H   :    0.000098477    0.000046318    0.000042307
  21   H   :    0.000235457    0.000043681    0.000021171
  22   H   :    0.000013412   -0.000105668    0.000244983
  23   H   :   -0.000080586    0.000084386   -0.000043732
  24   H   :   -0.000196549    0.000272904   -0.000321281
  25   H   :    0.000006561   -0.000015122   -0.000035145
  26   H   :   -0.000032602   -0.000065530    0.000041036
  27   H   :   -0.000006135    0.000001822   -0.000027381
  28   H   :   -0.000071277    0.000046334    0.000324886
  29   H   :    0.000047254    0.000040358   -0.000045509
  30   C   :    0.000399957   -0.000111095    0.000309759
  31   C   :   -0.000506169    0.000157595    0.000111579
  32   C   :    0.000095846   -0.000354311   -0.000042354
  33   H   :    0.000008863   -0.000012283   -0.000100179
  34   O   :    0.000126079    0.000049562    0.000008128
  35   H   :   -0.000067008    0.000266985   -0.000571440
  36   H   :    0.000002494   -0.000397071    0.000016673

Difference to translation invariance:
           :    0.0000349546   -0.0000192717   -0.0000297091

Difference to rotation invariance:
           :   -0.0013988872    0.0004338933   -0.0002151168

Norm of the cartesian gradient     ...    0.0044272129
RMS gradient                       ...    0.0004260088
MAX gradient                       ...    0.0019020278

-------
TIMINGS
-------

Total SCF gradient time            ...       33.386 sec

One electron gradient       ....       0.323 sec  (  1.0%)
RI-J Coulomb gradient       ....       1.396 sec  (  4.2%)
COSX gradient               ....      20.907 sec  ( 62.6%)
XC gradient                 ....       8.708 sec  ( 26.1%)
CPCM gradient               ....       0.661 sec  (  2.0%)
   A-Matrix (El+Nuc)        ....       0.186 sec  (  0.6%)
   Potential                ....       0.475 sec  (  1.4%)

Maximum memory used throughout the entire SCFGRAD-calculation: 91.0 MB
------------------------------------------------------------------------------
                         ORCA GEOMETRY RELAXATION STEP
------------------------------------------------------------------------------

Reading the OPT-File                    .... done
Getting information on internals        .... done
Copying old internal coords+grads       .... done
Making the new internal coordinates     .... (new redundants).... done
Validating the new internal coordinates .... (new redundants).... done
Calculating the B-matrix                .... done
Calculating the G,G- and P matrices     .... done
Transforming gradient to internals      .... done
Projecting the internal gradient        .... done
Number of atoms                         ....  36
Number of internal coordinates          .... 181
Current Energy                          ....  -770.498536214 Eh
Current gradient norm                   ....     0.004427213 Eh/bohr
Maximum allowed component of the step   ....  0.300
Current trust radius                    ....  0.300
Updating the Hessian (BFGS)             .... done
Forming the augmented Hessian           .... done
Diagonalizing the augmented Hessian     .... done
Last element of RFO vector              ....  0.000826099
Lowest eigenvalues of augmented Hessian:
 -3.355943480 -0.000038460 -0.000021076  0.003220723  0.005827251
Warning: RFO finds a terribly low value for the scaling factor
Trying a QUASI-NEWTON step instead
Doing a quasi-Newton Step:
Inverting the Hessian                   .... done
Computing the step                      .... done
Length of the computed step             ....  0.057963450
Converting the step to cartesian space:
 Initial RMS(Int)=    0.0043083893
Transforming coordinates:
 Iter   0:  RMS(Cart)=    0.0154162533 RMS(Int)=    0.0043074981
 Iter   1:  RMS(Cart)=    0.0000992760 RMS(Int)=    0.0000605746
 Iter   2:  RMS(Cart)=    0.0000019686 RMS(Int)=    0.0000011523
 Iter   3:  RMS(Cart)=    0.0000000498 RMS(Int)=    0.0000000384
done
Storing new coordinates                 .... done

                                .--------------------.
          ----------------------|Geometry convergence|-------------------------
          Item                value                   Tolerance       Converged
          ---------------------------------------------------------------------
          Energy change      -0.0000473771            0.0000002000      NO
          RMS gradient        0.0003698635            0.0000080000      NO
          MAX gradient        0.0021113489            0.0000300000      NO
          RMS step            0.0043083893            0.0001000000      NO
          MAX step            0.0269184736            0.0002000000      NO
          ........................................................
          Max(Bonds)      0.0006      Max(Angles)    0.14
          Max(Dihed)        1.54      Max(Improp)    0.00
          ---------------------------------------------------------------------

The optimization has not yet converged - more geometry cycles are needed


    ---------------------------------------------------------------------------
                         Redundant Internal Coordinates
                            (Angstroem and degrees)

        Definition                    Value    dE/dq     Step     New-Value
    ----------------------------------------------------------------------------
     1. B(C   1,C   0)                1.4231  0.000188 -0.0002    1.4228   
     2. B(C   2,C   1)                1.4346 -0.000398 -0.0001    1.4345   
     3. B(C   3,C   2)                1.4228 -0.000418  0.0002    1.4229   
     4. B(C   4,C   2)                1.4260 -0.000895  0.0002    1.4262   
     5. B(C   5,C   4)                1.3879  0.001199  0.0000    1.3879   
     6. B(C   6,C   5)                1.5232  0.000187  0.0000    1.5232   
     7. B(C   7,C   6)                1.5162  0.000341  0.0000    1.5163   
     8. B(C   8,C   7)                1.3438  0.000277 -0.0000    1.3438   
     9. B(C   9,C   8)                1.5122 -0.000200  0.0000    1.5123   
    10. B(C  10,C   8)                1.5108  0.000033  0.0000    1.5108   
    11. B(C  11,C   5)                1.4297 -0.000107  0.0002    1.4299   
    12. B(C  12,C  11)                1.3868 -0.001358 -0.0000    1.3868   
    13. B(C  12,C   1)                1.4292  0.001143 -0.0006    1.4286   
    14. B(O  14,C  12)                1.3770 -0.001384  0.0006    1.3776   
    15. B(H  16,C   0)                1.0882  0.000686 -0.0003    1.0879   
    16. B(H  19,C  10)                1.0997  0.000086 -0.0000    1.0997   
    17. B(H  20,C   3)                1.0869  0.000119  0.0000    1.0870   
    18. B(H  21,C   6)                1.0974 -0.000215  0.0001    1.0975   
    19. B(H  22,C   6)                1.0919 -0.000066 -0.0001    1.0917   
    20. B(H  23,C   7)                1.0917  0.000041 -0.0001    1.0916   
    21. B(H  24,C   9)                1.0952 -0.000034  0.0000    1.0952   
    22. B(H  25,C   9)                1.0996 -0.000059  0.0000    1.0996   
    23. B(H  26,C   9)                1.0997 -0.000011  0.0000    1.0997   
    24. B(H  27,C  10)                1.0920 -0.000218 -0.0000    1.0920   
    25. B(H  28,C  10)                1.0990 -0.000056  0.0000    1.0991   
    26. B(C  29,H  18)                1.0915  0.000196  0.0001    1.0916   
    27. B(C  29,H  17)                1.0993  0.000299 -0.0003    1.0991   
    28. B(C  29,H  15)                1.0941 -0.000796  0.0003    1.0944   
    29. B(C  29,C  11)                1.5135  0.000072 -0.0001    1.5134   
    30. B(C  30,C   0)                1.3791  0.000058  0.0000    1.3791   
    31. B(C  31,C   3)                1.3787 -0.000095  0.0001    1.3787   
    32. B(C  31,C  30)                1.4149 -0.000016  0.0001    1.4151   
    33. B(C  31,H  13)                1.0864 -0.000146  0.0000    1.0865   
    34. B(H  32,C  30)                1.0866 -0.000028  0.0000    1.0866   
    35. B(O  33,C   4)                1.3789  0.000331 -0.0002    1.3787   
    36. B(H  34,O  14)                0.9704 -0.000348  0.0002    0.9706   
    37. B(H  35,O  33)                0.9713  0.000327 -0.0001    0.9712   
    38. A(H  16,C   0,C  30)          118.17 -0.000991    0.14    118.31   
    39. A(C   1,C   0,C  30)          121.36  0.000288   -0.03    121.33   
    40. A(C   1,C   0,H  16)          120.46  0.000703   -0.11    120.35   
    41. A(C   0,C   1,C   2)          118.41 -0.000501    0.06    118.47   
    42. A(C   2,C   1,C  12)          118.69 -0.000248    0.04    118.74   
    43. A(C   0,C   1,C  12)          122.89  0.000749   -0.10    122.79   
    44. A(C   1,C   2,C   4)          118.63 -0.000045   -0.03    118.59   
    45. A(C   1,C   2,C   3)          118.72  0.000384   -0.03    118.69   
    46. A(C   3,C   2,C   4)          122.66 -0.000339    0.06    122.72   
    47. A(C   2,C   3,H  20)          119.90 -0.000286    0.01    119.92   
    48. A(C   2,C   3,C  31)          121.29  0.000160   -0.02    121.27   
    49. A(H  20,C   3,C  31)          118.79  0.000125    0.00    118.80   
    50. A(C   2,C   4,O  33)          120.81 -0.000134   -0.02    120.79   
    51. A(C   2,C   4,C   5)          121.57  0.000163    0.01    121.58   
    52. A(C   5,C   4,O  33)          117.61 -0.000030    0.01    117.62   
    53. A(C   4,C   5,C  11)          119.83 -0.000133   -0.01    119.82   
    54. A(C   6,C   5,C  11)          121.07  0.000452    0.03    121.10   
    55. A(C   4,C   5,C   6)          119.09 -0.000318   -0.02    119.07   
    56. A(C   5,C   6,C   7)          112.51 -0.000167    0.02    112.53   
    57. A(H  21,C   6,H  22)          106.78  0.000008   -0.01    106.77   
    58. A(C   7,C   6,H  22)          110.81  0.000259   -0.03    110.78   
    59. A(C   5,C   6,H  22)          108.92  0.000007   -0.01    108.91   
    60. A(C   7,C   6,H  21)          108.72 -0.000176    0.00    108.72   
    61. A(C   5,C   6,H  21)          108.92  0.000076    0.03    108.96   
    62. A(C   8,C   7,H  23)          117.23  0.000002   -0.00    117.23   
    63. A(C   6,C   7,H  23)          114.07 -0.000816    0.03    114.10   
    64. A(C   6,C   7,C   8)          128.70  0.000815   -0.03    128.67   
    65. A(C   9,C   8,C  10)          114.42  0.000138   -0.01    114.41   
    66. A(C   7,C   8,C  10)          125.10 -0.000006    0.01    125.10   
    67. A(C   7,C   8,C   9)          120.48 -0.000132    0.00    120.48   
    68. A(C   8,C   9,H  25)          111.03  0.000056   -0.01    111.02   
    69. A(C   8,C   9,H  24)          111.97 -0.000009    0.00    111.97   
    70. A(H  25,C   9,H  26)          106.28 -0.000027    0.01    106.28   
    71. A(H  24,C   9,H  26)          108.21  0.000023   -0.00    108.21   
    72. A(C   8,C   9,H  26)          110.95 -0.000055    0.01    110.95   
    73. A(H  24,C   9,H  25)          108.18  0.000011   -0.00    108.17   
    74. A(C   8,C  10,H  19)          110.54 -0.000022    0.00    110.54   
    75. A(H  27,C  10,H  28)          107.92  0.000025   -0.01    107.92   
    76. A(H  19,C  10,H  28)          106.29 -0.000024    0.00    106.29   
    77. A(C   8,C  10,H  28)          110.39  0.000082   -0.01    110.38   
    78. A(H  19,C  10,H  27)          108.21  0.000199    0.00    108.22   
    79. A(C   8,C  10,H  27)          113.21 -0.000244    0.01    113.21   
    80. A(C  12,C  11,C  29)          119.68 -0.000693   -0.06    119.62   
    81. A(C   5,C  11,C  29)          120.72  0.000903    0.07    120.79   
    82. A(C   5,C  11,C  12)          119.58 -0.000211   -0.01    119.58   
    83. A(C  11,C  12,O  14)          117.50 -0.002111    0.14    117.63   
    84. A(C   1,C  12,O  14)          120.90  0.001640   -0.14    120.76   
    85. A(C   1,C  12,C  11)          121.59  0.000470   -0.00    121.59   
    86. A(C  12,O  14,H  34)          110.14  0.000573   -0.12    110.02   
    87. A(H  17,C  29,H  18)          107.58 -0.000155    0.04    107.61   
    88. A(H  15,C  29,H  18)          108.20  0.000028   -0.03    108.17   
    89. A(C  11,C  29,H  18)          110.65 -0.000190    0.01    110.66   
    90. A(H  15,C  29,H  17)          106.94 -0.000099    0.00    106.94   
    91. A(C  11,C  29,H  17)          111.62  0.000511   -0.07    111.55   
    92. A(C  11,C  29,H  15)          111.67 -0.000106    0.05    111.72   
    93. A(C  31,C  30,H  32)          119.97  0.000030    0.00    119.97   
    94. A(C   0,C  30,H  32)          119.92  0.000063    0.00    119.92   
    95. A(C   0,C  30,C  31)          120.11 -0.000093   -0.00    120.11   
    96. A(H  13,C  31,C  30)          119.96  0.000038   -0.01    119.95   
    97. A(C   3,C  31,C  30)          120.00 -0.000241    0.02    120.02   
    98. A(C   3,C  31,H  13)          120.04  0.000203   -0.01    120.03   
    99. A(C   4,O  33,H  35)          109.93  0.000339   -0.01    109.92   
   100. D(C   2,C   1,C   0,H  16)   -176.31  0.000028   -0.05   -176.36   
   101. D(C   2,C   1,C   0,C  30)      2.44 -0.000007    0.01      2.44   
   102. D(C  12,C   1,C   0,C  30)   -177.57  0.000031   -0.05   -177.62   
   103. D(C  12,C   1,C   0,H  16)      3.68  0.000066   -0.10      3.57   
   104. D(C   3,C   2,C   1,C  12)    176.29 -0.000062    0.02    176.31   
   105. D(C   4,C   2,C   1,C   0)    176.38 -0.000022   -0.03    176.35   
   106. D(C   4,C   2,C   1,C  12)     -3.61 -0.000058    0.02     -3.59   
   107. D(C   3,C   2,C   1,C   0)     -3.72 -0.000026   -0.03     -3.75   
   108. D(H  20,C   3,C   2,C   4)      3.66  0.000056    0.04      3.70   
   109. D(C  31,C   3,C   2,C   4)   -177.69  0.000024    0.04   -177.65   
   110. D(C  31,C   3,C   2,C   1)      2.41  0.000028    0.04      2.45   
   111. D(H  20,C   3,C   2,C   1)   -176.24  0.000061    0.05   -176.19   
   112. D(C   5,C   4,C   2,C   3)   -177.61  0.000067   -0.02   -177.63   
   113. D(C   5,C   4,C   2,C   1)      2.29  0.000063   -0.03      2.26   
   114. D(O  33,C   4,C   2,C   1)   -178.90 -0.000011   -0.08   -178.98   
   115. D(O  33,C   4,C   2,C   3)      1.20 -0.000007   -0.08      1.12   
   116. D(C  11,C   5,C   4,O  33)   -178.19  0.000060    0.01   -178.18   
   117. D(C  11,C   5,C   4,C   2)      0.66 -0.000012   -0.04      0.62   
   118. D(C   6,C   5,C   4,O  33)      0.95  0.000146   -0.09      0.86   
   119. D(C   6,C   5,C   4,C   2)    179.80  0.000074   -0.14    179.65   
   120. D(H  22,C   6,C   5,C  11)   -147.00  0.000022   -0.69   -147.69   
   121. D(H  22,C   6,C   5,C   4)     33.88 -0.000059   -0.59     33.29   
   122. D(H  21,C   6,C   5,C  11)    -30.89  0.000077   -0.69    -31.58   
   123. D(H  21,C   6,C   5,C   4)    149.99 -0.000004   -0.58    149.40   
   124. D(C   7,C   6,C   5,C  11)     89.73 -0.000200   -0.65     89.08   
   125. D(C   7,C   6,C   5,C   4)    -89.39 -0.000282   -0.55    -89.94   
   126. D(H  23,C   7,C   6,C   5)    -57.28 -0.000006   -0.39    -57.67   
   127. D(C   8,C   7,C   6,H  22)      0.63 -0.000008   -0.40      0.23   
   128. D(C   8,C   7,C   6,H  21)   -116.43 -0.000060   -0.37   -116.80   
   129. D(H  23,C   7,C   6,H  21)     63.46 -0.000138   -0.34     63.12   
   130. D(C   8,C   7,C   6,C   5)    122.83  0.000072   -0.42    122.41   
   131. D(H  23,C   7,C   6,H  22)   -179.48 -0.000085   -0.37   -179.85   
   132. D(C  10,C   8,C   7,H  23)   -179.71  0.000116   -0.05   -179.75   
   133. D(C  10,C   8,C   7,C   6)      0.18  0.000036   -0.02      0.16   
   134. D(C   9,C   8,C   7,H  23)     -0.40  0.000075   -0.02     -0.42   
   135. D(C   9,C   8,C   7,C   6)    179.49 -0.000006    0.01    179.50   
   136. D(H  26,C   9,C   8,C  10)    -60.19 -0.000031    0.19    -60.00   
   137. D(H  26,C   9,C   8,C   7)    120.43  0.000008    0.16    120.59   
   138. D(H  25,C   9,C   8,C  10)     57.76 -0.000063    0.19     57.95   
   139. D(H  25,C   9,C   8,C   7)   -121.62 -0.000025    0.17   -121.45   
   140. D(H  24,C   9,C   8,C  10)    178.79 -0.000016    0.18    178.97   
   141. D(H  24,C   9,C   8,C   7)     -0.59  0.000023    0.16     -0.43   
   142. D(H  28,C  10,C   8,C   9)     52.85 -0.000004    0.55     53.39   
   143. D(H  28,C  10,C   8,C   7)   -127.81 -0.000045    0.57   -127.23   
   144. D(H  27,C  10,C   8,C   9)    173.95 -0.000082    0.54    174.49   
   145. D(H  27,C  10,C   8,C   7)     -6.70 -0.000123    0.56     -6.14   
   146. D(H  19,C  10,C   8,C   9)    -64.46 -0.000012    0.55    -63.91   
   147. D(H  19,C  10,C   8,C   7)    114.88 -0.000053    0.58    115.46   
   148. D(C  29,C  11,C   5,C   6)     -0.02 -0.000062    0.27      0.25   
   149. D(C  29,C  11,C   5,C   4)    179.10  0.000019    0.16    179.26   
   150. D(C  12,C  11,C   5,C   6)    178.63 -0.000100    0.21    178.84   
   151. D(C  12,C  11,C   5,C   4)     -2.25 -0.000019    0.10     -2.15   
   152. D(O  14,C  12,C  11,C  29)      0.91  0.000040   -0.06      0.85   
   153. D(C   1,C  12,C  11,C  29)    179.51 -0.000001   -0.16    179.35   
   154. D(C   1,C  12,C  11,C   5)      0.85  0.000014   -0.11      0.74   
   155. D(O  14,C  12,C   1,C   2)   -179.35 -0.000063   -0.06   -179.41   
   156. D(O  14,C  12,C   1,C   0)      0.66 -0.000101   -0.00      0.66   
   157. D(O  14,C  12,C  11,C   5)   -177.75  0.000055   -0.01   -177.76   
   158. D(C  11,C  12,C   1,C   2)      2.10  0.000032    0.04      2.14   
   159. D(C  11,C  12,C   1,C   0)   -177.89 -0.000006    0.10   -177.79   
   160. D(H  34,O  14,C  12,C  11)   -156.46 -0.000386    1.45   -155.02   
   161. D(H  34,O  14,C  12,C   1)     24.93 -0.000328    1.54     26.48   
   162. D(H  15,C  29,C  11,C   5)    -48.03 -0.000148   -0.29    -48.32   
   163. D(H  18,C  29,C  11,C  12)     12.74  0.000049   -0.24     12.50   
   164. D(H  18,C  29,C  11,C   5)   -168.62  0.000017   -0.30   -168.91   
   165. D(H  17,C  29,C  11,C  12)   -107.03  0.000034   -0.25   -107.28   
   166. D(H  17,C  29,C  11,C   5)     71.62  0.000003   -0.30     71.31   
   167. D(H  15,C  29,C  11,C  12)    133.33 -0.000116   -0.24    133.09   
   168. D(H  32,C  30,C   0,H  16)     -1.01  0.000024    0.10     -0.91   
   169. D(H  32,C  30,C   0,C   1)   -179.79  0.000038    0.05   -179.74   
   170. D(C  31,C  30,C   0,H  16)    179.06  0.000026    0.07    179.12   
   171. D(C  31,C  30,C   0,C   1)      0.28  0.000040    0.02      0.29   
   172. D(H  13,C  31,C  30,H  32)     -1.67 -0.000075   -0.08     -1.74   
   173. D(H  13,C  31,C  30,C   0)    178.27 -0.000077   -0.05    178.22   
   174. D(C   3,C  31,C  30,H  32)    178.37 -0.000053   -0.04    178.33   
   175. D(C   3,C  31,C  30,C   0)     -1.69 -0.000055   -0.01     -1.70   
   176. D(C  30,C  31,C   3,H  20)    178.98 -0.000005   -0.03    178.95   
   177. D(C  30,C  31,C   3,C   2)      0.31  0.000032   -0.02      0.29   
   178. D(H  13,C  31,C   3,H  20)     -0.98  0.000017    0.01     -0.97   
   179. D(H  13,C  31,C   3,C   2)   -179.65  0.000054    0.02   -179.64   
   180. D(H  35,O  33,C   4,C   5)   -153.91 -0.000132   -0.46   -154.37   
   181. D(H  35,O  33,C   4,C   2)     27.23 -0.000064   -0.40     26.83   
    ----------------------------------------------------------------------------

         *************************************************************
         *                GEOMETRY OPTIMIZATION CYCLE  31            *
         *************************************************************
---------------------------------
CARTESIAN COORDINATES (ANGSTROEM)
---------------------------------
  C     -4.058746   -0.566920    0.336694
  C     -2.706713   -0.248007    0.028830
  C     -1.776898   -1.323525   -0.162205
  C     -2.224901   -2.658371    0.043194
  C     -0.440315   -1.009786   -0.548250
  C     -0.015440    0.303300   -0.695215
  C      1.427399    0.573066   -1.102205
  C      2.352903    0.704082    0.091659
  C      3.455624   -0.007209    0.381355
  C      4.254410    0.290629    1.630409
  C      4.015960   -1.125234   -0.466361
  C     -0.925237    1.377416   -0.444156
  C     -2.238467    1.095577   -0.098909
  H     -3.855220   -3.957475    0.527828
  O     -3.092614    2.160144    0.087847
  H      0.465554    3.000501   -0.062803
  H     -4.802159    0.221888    0.429503
  H     -0.327161    3.093885   -1.634221
  H     -1.231467    3.493550   -0.168585
  H      5.006470   -0.852816   -0.858681
  H     -1.522396   -3.484083   -0.035335
  H      1.466170    1.504148   -1.681893
  H      1.762906   -0.225741   -1.766463
  H      2.065232    1.488087    0.794708
  H      3.823864    1.117844    2.204675
  H      5.293568    0.550239    1.381494
  H      4.305311   -0.591996    2.284452
  H      3.374964   -1.388109   -1.310432
  H      4.162965   -2.029367    0.141006
  C     -0.480515    2.817501   -0.581587
  C     -4.467834   -1.873738    0.500652
  C     -3.536392   -2.930946    0.369699
  H     -5.507101   -2.091473    0.731288
  O      0.484792   -2.008930   -0.764427
  H     -3.818206    1.904164    0.679431
  H      0.033020   -2.825908   -1.032279

----------------------------
CARTESIAN COORDINATES (A.U.)
----------------------------
  NO LB      ZA    FRAG     MASS         X           Y           Z
   0 C     6.0000    0    12.011   -7.669919   -1.071323    0.636260
   1 C     6.0000    0    12.011   -5.114946   -0.468664    0.054480
   2 C     6.0000    0    12.011   -3.357851   -2.501100   -0.306522
   3 C     6.0000    0    12.011   -4.204454   -5.023594    0.081625
   4 C     6.0000    0    12.011   -0.832075   -1.908219   -1.036042
   5 C     6.0000    0    12.011   -0.029178    0.573154   -1.313765
   6 C     6.0000    0    12.011    2.697393    1.082938   -2.082866
   7 C     6.0000    0    12.011    4.446342    1.330522    0.173211
   8 C     6.0000    0    12.011    6.530182   -0.013622    0.720657
   9 C     6.0000    0    12.011    8.039669    0.549209    3.081027
  10 C     6.0000    0    12.011    7.589064   -2.126384   -0.881294
  11 C     6.0000    0    12.011   -1.748444    2.602939   -0.839333
  12 C     6.0000    0    12.011   -4.230090    2.070340   -0.186911
  13 H     1.0000    0     1.008   -7.285309   -7.478545    0.997451
  14 O     8.0000    0    15.999   -5.844193    4.082080    0.166007
  15 H     1.0000    0     1.008    0.879770    5.670124   -0.118681
  16 H     1.0000    0     1.008   -9.074766    0.419307    0.811643
  17 H     1.0000    0     1.008   -0.618245    5.846596   -3.088230
  18 H     1.0000    0     1.008   -2.327135    6.601853   -0.318579
  19 H     1.0000    0     1.008    9.460856   -1.611590   -1.622671
  20 H     1.0000    0     1.008   -2.876911   -6.583963   -0.066773
  21 H     1.0000    0     1.008    2.770661    2.842427   -3.178317
  22 H     1.0000    0     1.008    3.331410   -0.426588   -3.338131
  23 H     1.0000    0     1.008    3.902723    2.812077    1.501780
  24 H     1.0000    0     1.008    7.226056    2.112419    4.166233
  25 H     1.0000    0     1.008   10.003393    1.039801    2.610645
  26 H     1.0000    0     1.008    8.135860   -1.118711    4.316988
  27 H     1.0000    0     1.008    6.377758   -2.623146   -2.476358
  28 H     1.0000    0     1.008    7.866863   -3.834949    0.266463
  29 C     6.0000    0    12.011   -0.908041    5.324305   -1.099040
  30 C     6.0000    0    12.011   -8.442983   -3.540851    0.946095
  31 C     6.0000    0    12.011   -6.682813   -5.538685    0.698630
  32 H     1.0000    0     1.008  -10.406912   -3.952311    1.381935
  33 O     8.0000    0    15.999    0.916124   -3.796327   -1.444558
  34 H     1.0000    0     1.008   -7.215363    3.598349    1.283939
  35 H     1.0000    0     1.008    0.062398   -5.340192   -1.950725

--------------------------------
INTERNAL COORDINATES (ANGSTROEM)
--------------------------------
 C      0   0   0     0.000000000000     0.00000000     0.00000000
 C      1   0   0     1.422842824393     0.00000000     0.00000000
 C      2   1   0     1.434499559357   118.46943197     0.00000000
 C      3   2   1     1.422922796359   118.68817913   356.24664342
 C      3   2   1     1.426154848326   118.59275502   176.34908750
 C      5   3   2     1.387916578437   121.58006023     2.26102882
 C      6   5   3     1.523220338620   119.06598132   179.65369541
 C      7   6   5     1.516256964493   112.52581726   270.06298149
 C      8   7   6     1.343819534217   128.67335301   122.41280810
 C      9   8   7     1.512251035082   120.48099329   179.49776734
 C      9   8   7     1.510820632892   125.10480000     0.16029268
 C      6   5   3     1.429854909369   119.82346782     0.62258449
 C     12   6   5     1.386795789733   119.57595697   357.85174366
 H      4   3   2     2.140205454690   147.34676792     2.15600138
 O     13  12   6     1.377587296436   117.63507246   182.24557412
 H     12   6   5     2.171205743643   100.65082885   158.41438623
 H      1   2   3     1.087884763551   120.35051963   183.63881021
 H     16  12   6     1.762518338897    66.10322693   105.77703305
 H     18  16  12     1.767933509702    60.19221020    74.31923311
 H     11   9   8     1.099652778982   110.54411054   115.45810886
 H      4   3   2     1.086959534268   119.91508248   183.80654460
 H      7   6   5     1.097475849392   108.95618925   149.40461458
 H      7   6   5     1.091739706580   108.91007785    33.29270435
 H      8   7   6     1.091648396098   114.09791647   302.32802477
 H     10   9   8     1.095187318136   111.97495262   359.56834101
 H     10   9   8     1.099639124401   111.01979633   238.54818321
 H     10   9   8     1.099722376269   110.95311550   120.59419586
 H     11   9   8     1.091987027477   113.21274724   353.85960518
 H     11   9   8     1.099073651817   110.38294834   232.76583797
 C     19  18  16     1.091577965893    36.33590506   322.03573727
 C      1   2   3     1.379133062388   121.33045678     2.44317547
 C     14   4   3     1.086470801157    33.90042488     0.57790722
 H     31   1   2     1.086589684953   119.92189114   180.26172164
 O      5   3   2     1.378711008744   120.78845180   181.01803644
 H     15  13  12     0.970556997511   110.02037598   204.98416292
 H     34   5   3     0.971234573390   109.92084851    26.82600836

---------------------------
INTERNAL COORDINATES (A.U.)
---------------------------
 C      0   0   0     0.000000000000     0.00000000     0.00000000
 C      1   0   0     2.688783269717     0.00000000     0.00000000
 C      2   1   0     2.710811306416   118.46943197     0.00000000
 C      3   2   1     2.688934394831   118.68817913   356.24664342
 C      3   2   1     2.695042087900   118.59275502   176.34908750
 C      5   3   2     2.622782229976   121.58006023     2.26102882
 C      6   5   3     2.878469281610   119.06598132   179.65369541
 C      7   6   5     2.865310411542   112.52581726   270.06298149
 C      8   7   6     2.539450893083   128.67335301   122.41280810
 C      9   8   7     2.857740302043   120.48099329   179.49776734
 C      9   8   7     2.855037233643   125.10480000     0.16029268
 C      6   5   3     2.702034189950   119.82346782     0.62258449
 C     12   6   5     2.620664246271   119.57595697   357.85174366
 H      4   3   2     4.044402179688   147.34676792     2.15600138
 O     13  12   6     2.603262715833   117.63507246   182.24557412
 H     12   6   5     4.102984235882   100.65082885   158.41438623
 H      1   2   3     2.055804268377   120.35051963   183.63881021
 H     16  12   6     3.330676966529    66.10322693   105.77703305
 H     18  16  12     3.340910156319    60.19221020    74.31923311
 H     11   9   8     2.078042594682   110.54411054   115.45810886
 H      4   3   2     2.054055838421   119.91508248   183.80654460
 H      7   6   5     2.073928793943   108.95618925   149.40461458
 H      7   6   5     2.063089054964   108.91007785    33.29270435
 H      8   7   6     2.062916503160   114.09791647   302.32802477
 H     10   9   8     2.069604096621   111.97495262   359.56834101
 H     10   9   8     2.078016791263   111.01979633   238.54818321
 H     10   9   8     2.078174114494   110.95311550   120.59419586
 H     11   9   8     2.063556423727   113.21274724   353.85960518
 H     11   9   8     2.076948202943   110.38294834   232.76583797
 C     19  18  16     2.062783409360    36.33590506   322.03573727
 C      1   2   3     2.606183790149   121.33045678     2.44317547
 C     14   4   3     2.053132266690    33.90042488     0.57790722
 H     31   1   2     2.053356924504   119.92189114   180.26172164
 O      5   3   2     2.605386224349   120.78845180   181.01803644
 H     15  13  12     1.834086922657   110.02037598   204.98416292
 H     34   5   3     1.835367355504   109.92084851    26.82600836


           ************************************************************
           *        Program running with 4 parallel MPI-processes     *
           *              working on a common directory               *
           ************************************************************
------------------------------------------------------------------------------
                   ___                                                        
                  /   \      - P O W E R E D   B Y -                         
                 /     \                                                     
                 |  |  |   _    _      __       _____    __    __             
                 |  |  |  | |  | |    /  \     |  _  \  |  |  /  |          
                  \  \/   | |  | |   /    \    | | | |  |  | /  /          
                 / \  \   | |__| |  /  /\  \   | |_| |  |  |/  /          
                |  |  |   |  __  | /  /__\  \  |    /   |      \           
                |  |  |   | |  | | |   __   |  |    \   |  |\   \          
                \     /   | |  | | |  |  |  |  | |\  \  |  | \   \       
                 \___/    |_|  |_| |__|  |__|  |_| \__\ |__|  \__/        
                                                                              
                      - O R C A' S   B I G   F R I E N D -                    
                                      &                                       
                       - I N T E G R A L  F E E D E R -                       
                                                                              
 v1 FN, 2020, v2 2021                                                         
------------------------------------------------------------------------------


Reading SHARK input file MK1_2e_2H_B3LYP_631Gd_opt.SHARKINP.tmp ... ok
----------------------
SHARK INTEGRAL PACKAGE
----------------------

Number of atoms                             ...     36
Number of basis functions                   ...    288
Number of shells                            ...    144
Maximum angular momentum                    ...      2
Integral batch strategy                     ... SHARK/LIBINT Hybrid
RI-J (if used) integral strategy            ... SPLIT-RIJ (Revised 2003 algorithm where possible)
Printlevel                                  ...      1
Contraction scheme used                     ... SEGMENTED contraction
Coulomb Range Separation                    ... NOT USED
Exchange Range Separation                   ... NOT USED
Finite Nucleus Model                        ... NOT USED
Auxiliary Coulomb fitting basis             ... AVAILABLE
   # of basis functions in Aux-J            ...   1080
   # of shells in Aux-J                     ...    360
   Maximum angular momentum in Aux-J        ...      4
Auxiliary J/K fitting basis                 ... NOT available
Auxiliary Correlation fitting basis         ... NOT available
Auxiliary 'external' fitting basis          ... NOT available
Integral threshold                          ...     2.500000e-11
Primitive cut-off                           ...     2.500000e-12
Primitive pair pre-selection threshold      ...     2.500000e-12

Calculating pre-screening integrals         ... done (  0.1 sec) Dimension = 144
Organizing shell pair data                  ... done (  0.1 sec)
Shell pair information
Total number of shell pairs                 ...     10440
Shell pairs after pre-screening             ...      8056
Total number of primitive shell pairs       ...     59085
Primitive shell pairs kept                  ...     26011
          la=0 lb=0:   2980 shell pairs
          la=1 lb=0:   2700 shell pairs
          la=1 lb=1:    604 shell pairs
          la=2 lb=0:   1115 shell pairs
          la=2 lb=1:    543 shell pairs
          la=2 lb=2:    114 shell pairs

Calculating one electron integrals          ... done (  0.0 sec)
Calculating RI/J V-Matrix + Cholesky decomp.... done (  0.1 sec)
Calculating Nuclear repulsion               ... done (  0.0 sec) ENN=   1271.583788654185 Eh

SHARK setup successfully completed in   0.5 seconds

Maximum memory used throughout the entire GTOINT-calculation: 19.8 MB
[1717796826.128708] [eu-a2p-176:57325:0]          mpool.c:38   UCX  WARN  object 0x2788f80 was not returned to mpool ucp_requests
[1717796826.128748] [eu-a2p-176:57325:0]          mpool.c:38   UCX  WARN  object 0x2789140 was not returned to mpool ucp_requests
[1717796826.128755] [eu-a2p-176:57325:0]          mpool.c:38   UCX  WARN  object 0x2789300 was not returned to mpool ucp_requests
[1717796826.128761] [eu-a2p-176:57325:0]          mpool.c:38   UCX  WARN  object 0x27894c0 was not returned to mpool ucp_requests
[1717796826.128766] [eu-a2p-176:57325:0]          mpool.c:38   UCX  WARN  object 0x2789680 was not returned to mpool ucp_requests
[1717796826.128771] [eu-a2p-176:57325:0]          mpool.c:38   UCX  WARN  object 0x2789840 was not returned to mpool ucp_requests
[1717796826.128776] [eu-a2p-176:57325:0]          mpool.c:38   UCX  WARN  object 0x2789a00 was not returned to mpool ucp_requests
[1717796826.128781] [eu-a2p-176:57325:0]          mpool.c:38   UCX  WARN  object 0x2789bc0 was not returned to mpool ucp_requests
[1717796826.128786] [eu-a2p-176:57325:0]          mpool.c:38   UCX  WARN  object 0x2789d80 was not returned to mpool ucp_requests
[1717796826.128791] [eu-a2p-176:57325:0]          mpool.c:38   UCX  WARN  object 0x2789f40 was not returned to mpool ucp_requests
[1717796826.128796] [eu-a2p-176:57325:0]          mpool.c:38   UCX  WARN  object 0x278a100 was not returned to mpool ucp_requests
[1717796826.128801] [eu-a2p-176:57325:0]          mpool.c:38   UCX  WARN  object 0x278a2c0 was not returned to mpool ucp_requests
[1717796826.128807] [eu-a2p-176:57325:0]          mpool.c:38   UCX  WARN  object 0x278a480 was not returned to mpool ucp_requests
[1717796826.128812] [eu-a2p-176:57325:0]          mpool.c:38   UCX  WARN  object 0x278a640 was not returned to mpool ucp_requests
[1717796826.128817] [eu-a2p-176:57325:0]          mpool.c:38   UCX  WARN  object 0x278a800 was not returned to mpool ucp_requests
[1717796826.128822] [eu-a2p-176:57325:0]          mpool.c:38   UCX  WARN  object 0x278a9c0 was not returned to mpool ucp_requests
[1717796826.128827] [eu-a2p-176:57325:0]          mpool.c:38   UCX  WARN  object 0x278ab80 was not returned to mpool ucp_requests
[1717796826.128832] [eu-a2p-176:57325:0]          mpool.c:38   UCX  WARN  object 0x278ad40 was not returned to mpool ucp_requests
[1717796826.131437] [eu-a2p-176:57324:0]          mpool.c:38   UCX  WARN  object 0x3fe0400 was not returned to mpool ucp_requests
[1717796826.131469] [eu-a2p-176:57324:0]          mpool.c:38   UCX  WARN  object 0x3fe05c0 was not returned to mpool ucp_requests
[1717796826.131475] [eu-a2p-176:57324:0]          mpool.c:38   UCX  WARN  object 0x3fe0780 was not returned to mpool ucp_requests
[1717796826.131479] [eu-a2p-176:57324:0]          mpool.c:38   UCX  WARN  object 0x3fe0940 was not returned to mpool ucp_requests
[1717796826.131484] [eu-a2p-176:57324:0]          mpool.c:38   UCX  WARN  object 0x3fe0b00 was not returned to mpool ucp_requests
[1717796826.131488] [eu-a2p-176:57324:0]          mpool.c:38   UCX  WARN  object 0x3fe0cc0 was not returned to mpool ucp_requests
[1717796826.131493] [eu-a2p-176:57324:0]          mpool.c:38   UCX  WARN  object 0x3fe0e80 was not returned to mpool ucp_requests
[1717796826.131497] [eu-a2p-176:57324:0]          mpool.c:38   UCX  WARN  object 0x3fe1040 was not returned to mpool ucp_requests
[1717796826.131502] [eu-a2p-176:57324:0]          mpool.c:38   UCX  WARN  object 0x3fe1200 was not returned to mpool ucp_requests
[1717796826.131506] [eu-a2p-176:57324:0]          mpool.c:38   UCX  WARN  object 0x3fe13c0 was not returned to mpool ucp_requests
[1717796826.131511] [eu-a2p-176:57324:0]          mpool.c:38   UCX  WARN  object 0x3fe1580 was not returned to mpool ucp_requests
[1717796826.134677] [eu-a2p-176:57326:0]          mpool.c:38   UCX  WARN  object 0x380af80 was not returned to mpool ucp_requests
[1717796826.134704] [eu-a2p-176:57326:0]          mpool.c:38   UCX  WARN  object 0x380b140 was not returned to mpool ucp_requests
[1717796826.134711] [eu-a2p-176:57326:0]          mpool.c:38   UCX  WARN  object 0x380b300 was not returned to mpool ucp_requests
[1717796826.134716] [eu-a2p-176:57326:0]          mpool.c:38   UCX  WARN  object 0x380b4c0 was not returned to mpool ucp_requests
[1717796826.134721] [eu-a2p-176:57326:0]          mpool.c:38   UCX  WARN  object 0x380b680 was not returned to mpool ucp_requests
[1717796826.134726] [eu-a2p-176:57326:0]          mpool.c:38   UCX  WARN  object 0x380b840 was not returned to mpool ucp_requests
[1717796826.134731] [eu-a2p-176:57326:0]          mpool.c:38   UCX  WARN  object 0x380ba00 was not returned to mpool ucp_requests
[1717796826.134736] [eu-a2p-176:57326:0]          mpool.c:38   UCX  WARN  object 0x380bbc0 was not returned to mpool ucp_requests
[1717796826.134741] [eu-a2p-176:57326:0]          mpool.c:38   UCX  WARN  object 0x380bd80 was not returned to mpool ucp_requests
[1717796826.134746] [eu-a2p-176:57326:0]          mpool.c:38   UCX  WARN  object 0x380bf40 was not returned to mpool ucp_requests
[1717796826.134751] [eu-a2p-176:57326:0]          mpool.c:38   UCX  WARN  object 0x380c100 was not returned to mpool ucp_requests
[1717796826.134756] [eu-a2p-176:57326:0]          mpool.c:38   UCX  WARN  object 0x380c2c0 was not returned to mpool ucp_requests
[1717796826.134761] [eu-a2p-176:57326:0]          mpool.c:38   UCX  WARN  object 0x380c480 was not returned to mpool ucp_requests
[1717796826.134766] [eu-a2p-176:57326:0]          mpool.c:38   UCX  WARN  object 0x380c640 was not returned to mpool ucp_requests
[1717796826.134771] [eu-a2p-176:57326:0]          mpool.c:38   UCX  WARN  object 0x380c800 was not returned to mpool ucp_requests
[1717796826.134776] [eu-a2p-176:57326:0]          mpool.c:38   UCX  WARN  object 0x380c9c0 was not returned to mpool ucp_requests
[1717796826.134781] [eu-a2p-176:57326:0]          mpool.c:38   UCX  WARN  object 0x380cb80 was not returned to mpool ucp_requests
[1717796826.134786] [eu-a2p-176:57326:0]          mpool.c:38   UCX  WARN  object 0x380cd40 was not returned to mpool ucp_requests


           ************************************************************
           *        Program running with 4 parallel MPI-processes     *
           *              working on a common directory               *
           ************************************************************

Diagonalization of the overlap matrix:
Smallest eigenvalue                        ... 2.456e-04
Time for diagonalization                   ...    0.018 sec
Threshold for overlap eigenvalues          ... 1.000e-08
Number of eigenvalues below threshold      ... 0
Time for construction of square roots      ...    0.008 sec
Total time needed                          ...    0.028 sec

-------------------
DFT GRID GENERATION
-------------------

General Integration Accuracy     IntAcc      ... 4.959
Radial Grid Type                 RadialGrid  ... OptM3 with GC (2021)
Angular Grid (max. ang.)         AngularGrid ... 6 (Lebedev-590)
Angular grid pruning method      GridPruning ... 4 (adaptive)
Weight generation scheme         WeightScheme... Becke
Basis function cutoff            BFCut       ... 1.0000e-11
Integration weight cutoff        WCut        ... 1.0000e-14
Angular grids for H and He will be reduced by one unit
Partially contracted basis set               ... off
Rotationally invariant grid construction     ... off

Total number of grid points                  ...   409386
Total number of batches                      ...     6412
Average number of points per batch           ...       63
Average number of grid points per atom       ...    11372
Time for grid setup =    5.465 sec

--------------------
COSX GRID GENERATION
--------------------

GRIDX 1
-------
General Integration Accuracy     IntAcc      ... 4.020
Radial Grid Type                 RadialGrid  ... OptM3 with GC (2021)
Angular Grid (max. ang.)         AngularGrid ... 2 (Lebedev-110)
Angular grid pruning method      GridPruning ... 4 (adaptive)
Weight generation scheme         WeightScheme... Becke
Basis function cutoff            BFCut       ... 1.0000e-11
Integration weight cutoff        WCut        ... 1.0000e-14
Angular grids for H and He will be reduced by one unit
Partially contracted basis set               ... on
Rotationally invariant grid construction     ... off

Total number of grid points                  ...    44974
Total number of batches                      ...      721
Average number of points per batch           ...       62
Average number of grid points per atom       ...     1249
UseSFitting                                  ... on

GRIDX 2
-------
General Integration Accuracy     IntAcc      ... 4.338
Radial Grid Type                 RadialGrid  ... OptM3 with GC (2021)
Angular Grid (max. ang.)         AngularGrid ... 3 (Lebedev-194)
Angular grid pruning method      GridPruning ... 4 (adaptive)
Weight generation scheme         WeightScheme... Becke
Basis function cutoff            BFCut       ... 1.0000e-11
Integration weight cutoff        WCut        ... 1.0000e-14
Angular grids for H and He will be reduced by one unit
Partially contracted basis set               ... on
Rotationally invariant grid construction     ... off

Total number of grid points                  ...    98207
Total number of batches                      ...     1550
Average number of points per batch           ...       63
Average number of grid points per atom       ...     2728
UseSFitting                                  ... on

GRIDX 3
-------
General Integration Accuracy     IntAcc      ... 4.871
Radial Grid Type                 RadialGrid  ... OptM3 with GC (2021)
Angular Grid (max. ang.)         AngularGrid ... 4 (Lebedev-302)
Angular grid pruning method      GridPruning ... 4 (adaptive)
Weight generation scheme         WeightScheme... Becke
Basis function cutoff            BFCut       ... 1.0000e-11
Integration weight cutoff        WCut        ... 1.0000e-14
Angular grids for H and He will be reduced by one unit
Partially contracted basis set               ... on
Rotationally invariant grid construction     ... off

Total number of grid points                  ...   186460
Total number of batches                      ...     2931
Average number of points per batch           ...       63
Average number of grid points per atom       ...     5179
UseSFitting                                  ... on

Time for X-Grid setup             =    2.683 sec


--------------------
CPCM SOLVATION MODEL
--------------------
CPCM parameters:
  Epsilon                                         ...      80.4000
  Refrac                                          ...       1.3300
  Rsolv                                           ...       1.3000
  Surface type                                    ... GAUSSIAN VDW
  Epsilon function type                           ...         CPCM
Radii:
 Radius for C  used is    3.8550 Bohr (=   2.0400 Ang.)
 Radius for H  used is    2.4944 Bohr (=   1.3200 Ang.)
 Radius for O  used is    3.4469 Bohr (=   1.8240 Ang.)
Calculating surface                               ...        done! (  0.0s)
GEPOL surface points                              ...         1894
GEPOL Volume                                      ...    2072.8068
GEPOL Surface-area                                ...    1061.8313
Calculating surface distance matrix               ...        done! (  0.0s)
Performing Cholesky decomposition & store         ...        done! (  0.2s)
Overall time for CPCM initialization              ...                 0.2s
--------------
SCF ITERATIONS
--------------
ITER       Energy         Delta-E        Max-DP      RMS-DP      [F,P]     Damp
               ***  Starting incremental Fock matrix formation  ***
                      *** Initiating the SOSCF procedure ***
                      *** Re-Reading the Fockian *** 
                      *** Removing any level shift *** 
ITER      Energy       Delta-E        Grad      Rot      Max-DP    RMS-DP
  0   -770.49823886 -770.4982388634  0.000974  0.000974  0.006226  0.000089
               *** Restarting incremental Fock matrix formation ***
  1   -770.49852474  -0.0002858795  0.000358  0.001002  0.002542  0.000047
  2   -770.49855836  -0.0000336162  0.000065  0.000246  0.000760  0.000012
  3   -770.49855817   0.0000001844  0.000126  0.000137  0.000413  0.000006
  4   -770.49855928  -0.0000011064  0.000011  0.000047  0.000061  0.000002
  5   -770.49855928   0.0000000021  0.000015  0.000034  0.000038  0.000001
  6   -770.49855930  -0.0000000174  0.000003  0.000008  0.000014  0.000000
                  ***Gradient check signals convergence***
              ***Rediagonalizing the Fockian in SOSCF/NRSCF***

               *****************************************************
               *                     SUCCESS                       *
               *           SCF CONVERGED AFTER   7 CYCLES          *
               *****************************************************

Old exchange energy                            =    -21.184600785 Eh
New exchange energy                            =    -21.184605875 Eh
Exchange energy change after final integration =     -0.000005090 Eh
Total energy after final integration           =   -770.498564389 Eh
Final COS-X integration done in                =    16.835 sec
Total Energy       :         -770.49856439 Eh          -20966.33184 eV
  Last Energy change         ...   -2.4720e-09  Tolerance :   1.0000e-08
  Last MAX-Density change    ...    3.9968e-15  Tolerance :   1.0000e-07
             **** THE GBW FILE WAS UPDATED (MK1_2e_2H_B3LYP_631Gd_opt.gbw) ****
             **** DENSITY MK1_2e_2H_B3LYP_631Gd_opt.scfp WAS UPDATED ****
             **** ENERGY FILE WAS UPDATED (MK1_2e_2H_B3LYP_631Gd_opt.en.tmp) ****
             **** THE GBW FILE WAS UPDATED (MK1_2e_2H_B3LYP_631Gd_opt.gbw) ****
             **** DENSITY MK1_2e_2H_B3LYP_631Gd_opt.scfp WAS UPDATED ****
Total SCF time: 0 days 0 hours 1 min 37 sec 

Maximum memory used throughout the entire SCF-calculation: 116.7 MB

-------------------------   --------------------
FINAL SINGLE POINT ENERGY      -770.498564389137
-------------------------   --------------------


           ************************************************************
           *        Program running with 4 parallel MPI-processes     *
           *              working on a common directory               *
           ************************************************************
------------------------------------------------------------------------------
                         ORCA SCF GRADIENT CALCULATION
------------------------------------------------------------------------------

 ... reading COSX grid (gridx3)
Gradient of the Kohn-Sham DFT energy:
Kohn-Sham wavefunction type      ... RKS
Hartree-Fock exchange scaling    ...    0.200
Number of operators              ...    1
Number of atoms                  ...   36
Basis set dimensions             ...  288
Integral neglect threshold       ... 2.5e-11
Integral primitive cutoff        ... 2.5e-12
SHARK Integral package           ... ON

Nuc. rep. gradient       (SHARK) ... done (  0.0 sec)
HCore & Overlap gradient (SHARK) ... done (  0.3 sec)
RI-J gradient            (SHARK) ... done (  1.4 sec)
COSX-gradient                    ... done ( 21.0 sec)
Exchange-correlation gradient    ... done

------------------
CARTESIAN GRADIENT
------------------

   1   C   :    0.001364407   -0.000127766   -0.000186563
   2   C   :    0.000224752   -0.000627853   -0.000100035
   3   C   :    0.000283729   -0.000033544   -0.000046134
   4   C   :   -0.000207857    0.000299710   -0.000075496
   5   C   :   -0.001355271   -0.000887501   -0.000153502
   6   C   :    0.000048874    0.001329351    0.000387424
   7   C   :   -0.000180078   -0.000347753   -0.000612413
   8   C   :    0.000398842   -0.000244831    0.000134592
   9   C   :    0.000204688   -0.000130412    0.000536350
  10   C   :   -0.000121242    0.000119620   -0.000141395
  11   C   :    0.000069992   -0.000101377   -0.000371205
  12   C   :   -0.000525818    0.000185522    0.000322824
  13   C   :   -0.000114125    0.000698919    0.000126998
  14   H   :   -0.000000598    0.000150848    0.000163397
  15   O   :    0.001666815   -0.000521796    0.000111584
  16   H   :   -0.000635988   -0.000056338   -0.000210209
  17   H   :   -0.000847366   -0.000056640    0.000190747
  18   H   :    0.000038669    0.000245650   -0.000092515
  19   H   :   -0.000183116    0.000158139    0.000093638
  20   H   :    0.000095789    0.000029880    0.000039358
  21   H   :    0.000267006    0.000073785    0.000029368
  22   H   :    0.000078574   -0.000147876    0.000178470
  23   H   :   -0.000056179    0.000082303    0.000018841
  24   H   :   -0.000191977    0.000265964   -0.000342298
  25   H   :    0.000004646   -0.000009102   -0.000027474
  26   H   :   -0.000022558   -0.000046230    0.000033211
  27   H   :   -0.000004526   -0.000007685   -0.000020539
  28   H   :   -0.000076557    0.000064303    0.000309607
  29   H   :    0.000030779    0.000030875   -0.000046916
  30   C   :    0.000115730   -0.000090410    0.000153644
  31   C   :   -0.000476408    0.000169089    0.000152420
  32   C   :    0.000125685   -0.000376892   -0.000091700
  33   H   :   -0.000011123    0.000007820   -0.000136802
  34   O   :    0.000137073    0.000040783    0.000011635
  35   H   :   -0.000077296    0.000204024   -0.000424768
  36   H   :   -0.000030861   -0.000358461    0.000048063

Difference to translation invariance:
           :    0.0000371033   -0.0000158818   -0.0000377953

Difference to rotation invariance:
           :   -0.0012514336    0.0004349772   -0.0003033005

Norm of the cartesian gradient     ...    0.0039054775
RMS gradient                       ...    0.0003758047
MAX gradient                       ...    0.0016668154

-------
TIMINGS
-------

Total SCF gradient time            ...       33.322 sec

One electron gradient       ....       0.314 sec  (  0.9%)
RI-J Coulomb gradient       ....       1.393 sec  (  4.2%)
COSX gradient               ....      21.021 sec  ( 63.1%)
XC gradient                 ....       8.495 sec  ( 25.5%)
CPCM gradient               ....       0.643 sec  (  1.9%)
   A-Matrix (El+Nuc)        ....       0.166 sec  (  0.5%)
   Potential                ....       0.477 sec  (  1.4%)

Maximum memory used throughout the entire SCFGRAD-calculation: 90.8 MB
------------------------------------------------------------------------------
                         ORCA GEOMETRY RELAXATION STEP
------------------------------------------------------------------------------

Reading the OPT-File                    .... done
Getting information on internals        .... done
Copying old internal coords+grads       .... done
Making the new internal coordinates     .... (new redundants).... done
Validating the new internal coordinates .... (new redundants).... done
Calculating the B-matrix                .... done
Calculating the G,G- and P matrices     .... done
Transforming gradient to internals      .... done
Projecting the internal gradient        .... done
Number of atoms                         ....  36
Number of internal coordinates          .... 181
Current Energy                          ....  -770.498564389 Eh
Current gradient norm                   ....     0.003905478 Eh/bohr
Maximum allowed component of the step   ....  0.300
Current trust radius                    ....  0.300
Updating the Hessian (BFGS)             .... done
Forming the augmented Hessian           .... done
Diagonalizing the augmented Hessian     .... done
Last element of RFO vector              ....  0.000750861
Lowest eigenvalues of augmented Hessian:
 -3.352379123 -0.000139495  0.000072453  0.003179302  0.005115220
Warning: RFO finds a terribly low value for the scaling factor
Trying a QUASI-NEWTON step instead
Doing a quasi-Newton Step:
Inverting the Hessian                   .... done
Computing the step                      .... done
Length of the computed step             ....  0.074055948
Converting the step to cartesian space:
 Initial RMS(Int)=    0.0055045353
Transforming coordinates:
 Iter   0:  RMS(Cart)=    0.0166703878 RMS(Int)=    0.4663104560
 Iter   1:  RMS(Cart)=    0.0001586092 RMS(Int)=    0.0001049652
 Iter   2:  RMS(Cart)=    0.0000046010 RMS(Int)=    0.0000028543
 Iter   3:  RMS(Cart)=    0.0000001642 RMS(Int)=    0.0000001251
 Iter   4:  RMS(Cart)=    0.0000000059 RMS(Int)=    0.0000000039
done
Storing new coordinates                 .... done

                                .--------------------.
          ----------------------|Geometry convergence|-------------------------
          Item                value                   Tolerance       Converged
          ---------------------------------------------------------------------
          Energy change      -0.0000281754            0.0000002000      NO
          RMS gradient        0.0003341285            0.0000080000      NO
          MAX gradient        0.0017506535            0.0000300000      NO
          RMS step            0.0055045353            0.0001000000      NO
          MAX step            0.0356226073            0.0002000000      NO
          ........................................................
          Max(Bonds)      0.0011      Max(Angles)    0.23
          Max(Dihed)        2.04      Max(Improp)    0.00
          ---------------------------------------------------------------------

The optimization has not yet converged - more geometry cycles are needed


    ---------------------------------------------------------------------------
                         Redundant Internal Coordinates
                            (Angstroem and degrees)

        Definition                    Value    dE/dq     Step     New-Value
    ----------------------------------------------------------------------------
     1. B(C   1,C   0)                1.4228 -0.000027  0.0000    1.4229   
     2. B(C   2,C   1)                1.4345 -0.000381 -0.0002    1.4343   
     3. B(C   3,C   2)                1.4229 -0.000297  0.0002    1.4231   
     4. B(C   4,C   2)                1.4262 -0.000866  0.0003    1.4265   
     5. B(C   5,C   4)                1.3879  0.001127 -0.0004    1.3875   
     6. B(C   6,C   5)                1.5232  0.000201 -0.0002    1.5230   
     7. B(C   7,C   6)                1.5163  0.000326  0.0000    1.5163   
     8. B(C   8,C   7)                1.3438  0.000238 -0.0000    1.3438   
     9. B(C   9,C   8)                1.5123 -0.000187  0.0001    1.5124   
    10. B(C  10,C   8)                1.5108  0.000058  0.0000    1.5108   
    11. B(C  11,C   5)                1.4299  0.000085  0.0002    1.4301   
    12. B(C  12,C  11)                1.3868 -0.001252  0.0001    1.3869   
    13. B(C  12,C   1)                1.4286  0.000648 -0.0001    1.4285   
    14. B(O  14,C  12)                1.3776 -0.001273  0.0011    1.3787   
    15. B(H  16,C   0)                1.0879  0.000553 -0.0005    1.0874   
    16. B(H  19,C  10)                1.0997  0.000081 -0.0001    1.0996   
    17. B(H  20,C   3)                1.0870  0.000116 -0.0000    1.0869   
    18. B(H  21,C   6)                1.0975 -0.000215  0.0004    1.0978   
    19. B(H  22,C   6)                1.0917 -0.000096 -0.0002    1.0916   
    20. B(H  23,C   7)                1.0916  0.000026 -0.0001    1.0916   
    21. B(H  24,C   9)                1.0952 -0.000024  0.0000    1.0952   
    22. B(H  25,C   9)                1.0996 -0.000043  0.0000    1.0997   
    23. B(H  26,C   9)                1.0997 -0.000000 -0.0000    1.0997   
    24. B(H  27,C  10)                1.0920 -0.000209 -0.0000    1.0920   
    25. B(H  28,C  10)                1.0991 -0.000051  0.0001    1.0992   
    26. B(C  29,H  18)                1.0916  0.000267 -0.0001    1.0914   
    27. B(C  29,H  17)                1.0991  0.000144 -0.0001    1.0989   
    28. B(C  29,H  15)                1.0944 -0.000654  0.0004    1.0948   
    29. B(C  29,C  11)                1.5134  0.000057 -0.0002    1.5133   
    30. B(C  30,C   0)                1.3791  0.000089 -0.0001    1.3791   
    31. B(C  31,C   3)                1.3787 -0.000053 -0.0000    1.3787   
    32. B(C  31,C  30)                1.4151  0.000115  0.0000    1.4151   
    33. B(C  31,H  13)                1.0865 -0.000118  0.0001    1.0865   
    34. B(H  32,C  30)                1.0866 -0.000020  0.0000    1.0866   
    35. B(O  33,C   4)                1.3787  0.000289  0.0002    1.3789   
    36. B(H  34,O  14)                0.9706 -0.000247  0.0001    0.9706   
    37. B(H  35,O  33)                0.9712  0.000301 -0.0000    0.9712   
    38. A(H  16,C   0,C  30)          118.31 -0.000803    0.23    118.54   
    39. A(C   1,C   0,C  30)          121.33  0.000222   -0.04    121.29   
    40. A(C   1,C   0,H  16)          120.35  0.000581   -0.18    120.17   
    41. A(C   0,C   1,C   2)          118.47 -0.000331    0.06    118.53   
    42. A(C   2,C   1,C  12)          118.74 -0.000111    0.03    118.77   
    43. A(C   0,C   1,C  12)          122.79  0.000442   -0.09    122.70   
    44. A(C   1,C   2,C   4)          118.59 -0.000102   -0.03    118.57   
    45. A(C   1,C   2,C   3)          118.69  0.000317   -0.02    118.67   
    46. A(C   3,C   2,C   4)          122.72 -0.000215    0.05    122.77   
    47. A(C   2,C   3,H  20)          119.92 -0.000298   -0.03    119.89   
    48. A(C   2,C   3,C  31)          121.27  0.000102   -0.03    121.24   
    49. A(H  20,C   3,C  31)          118.80  0.000196    0.06    118.86   
    50. A(C   2,C   4,O  33)          120.79 -0.000191   -0.08    120.71   
    51. A(C   2,C   4,C   5)          121.58  0.000182    0.03    121.61   
    52. A(C   5,C   4,O  33)          117.62  0.000007    0.05    117.67   
    53. A(C   4,C   5,C  11)          119.82 -0.000217   -0.01    119.82   
    54. A(C   6,C   5,C  11)          121.10  0.000765   -0.03    121.07   
    55. A(C   4,C   5,C   6)          119.07 -0.000547    0.04    119.10   
    56. A(C   5,C   6,C   7)          112.53 -0.000133    0.04    112.56   
    57. A(H  21,C   6,H  22)          106.77 -0.000007    0.02    106.78   
    58. A(C   7,C   6,H  22)          110.78  0.000238   -0.05    110.73   
    59. A(C   5,C   6,H  22)          108.91 -0.000019   -0.02    108.89   
    60. A(C   7,C   6,H  21)          108.72 -0.000219   -0.01    108.71   
    61. A(C   5,C   6,H  21)          108.96  0.000145    0.03    108.99   
    62. A(C   8,C   7,H  23)          117.23  0.000051   -0.01    117.22   
    63. A(C   6,C   7,H  23)          114.10 -0.000782    0.06    114.15   
    64. A(C   6,C   7,C   8)          128.67  0.000730   -0.05    128.63   
    65. A(C   9,C   8,C  10)          114.41  0.000160   -0.03    114.38   
    66. A(C   7,C   8,C  10)          125.10 -0.000072    0.03    125.13   
    67. A(C   7,C   8,C   9)          120.48 -0.000088    0.00    120.49   
    68. A(C   8,C   9,H  25)          111.02  0.000049   -0.02    111.00   
    69. A(C   8,C   9,H  24)          111.97 -0.000007    0.00    111.98   
    70. A(H  25,C   9,H  26)          106.28 -0.000020    0.01    106.29   
    71. A(H  24,C   9,H  26)          108.21  0.000021    0.00    108.22   
    72. A(C   8,C   9,H  26)          110.95 -0.000049    0.01    110.96   
    73. A(H  24,C   9,H  25)          108.17  0.000006   -0.01    108.17   
    74. A(C   8,C  10,H  19)          110.54  0.000005    0.00    110.55   
    75. A(H  27,C  10,H  28)          107.92  0.000029   -0.01    107.91   
    76. A(H  19,C  10,H  28)          106.29 -0.000024   -0.00    106.29   
    77. A(C   8,C  10,H  28)          110.38  0.000080   -0.02    110.36   
    78. A(H  19,C  10,H  27)          108.22  0.000191    0.01    108.23   
    79. A(C   8,C  10,H  27)          113.21 -0.000264    0.02    113.23   
    80. A(C  12,C  11,C  29)          119.62 -0.001039   -0.02    119.60   
    81. A(C   5,C  11,C  29)          120.79  0.001264    0.02    120.81   
    82. A(C   5,C  11,C  12)          119.58 -0.000226   -0.01    119.57   
    83. A(C  11,C  12,O  14)          117.64 -0.001751    0.18    117.82   
    84. A(C   1,C  12,O  14)          120.76  0.001280   -0.17    120.59   
    85. A(C   1,C  12,C  11)          121.59  0.000470   -0.01    121.58   
    86. A(C  12,O  14,H  34)          110.02  0.000453   -0.20    109.82   
    87. A(H  17,C  29,H  18)          107.61 -0.000120    0.06    107.68   
    88. A(H  15,C  29,H  18)          108.17 -0.000060   -0.04    108.13   
    89. A(C  11,C  29,H  18)          110.66 -0.000113   -0.01    110.65   
    90. A(H  15,C  29,H  17)          106.94 -0.000061    0.01    106.95   
    91. A(C  11,C  29,H  17)          111.55  0.000363   -0.10    111.44   
    92. A(C  11,C  29,H  15)          111.72 -0.000021    0.07    111.80   
    93. A(C  31,C  30,H  32)          119.97  0.000048   -0.01    119.96   
    94. A(C   0,C  30,H  32)          119.92  0.000032    0.01    119.93   
    95. A(C   0,C  30,C  31)          120.11 -0.000080    0.00    120.11   
    96. A(H  13,C  31,C  30)          119.95  0.000039   -0.02    119.93   
    97. A(C   3,C  31,C  30)          120.02 -0.000232    0.04    120.06   
    98. A(C   3,C  31,H  13)          120.03  0.000193   -0.01    120.01   
    99. A(C   4,O  33,H  35)          109.92  0.000249   -0.10    109.82   
   100. D(C   2,C   1,C   0,H  16)   -176.36  0.000014   -0.12   -176.48   
   101. D(C   2,C   1,C   0,C  30)      2.44 -0.000002   -0.07      2.37   
   102. D(C  12,C   1,C   0,C  30)   -177.62  0.000030   -0.17   -177.80   
   103. D(C  12,C   1,C   0,H  16)      3.57  0.000046   -0.22      3.35   
   104. D(C   3,C   2,C   1,C  12)    176.31 -0.000071    0.17    176.48   
   105. D(C   4,C   2,C   1,C   0)    176.35 -0.000029    0.03    176.38   
   106. D(C   4,C   2,C   1,C  12)     -3.59 -0.000060    0.13     -3.46   
   107. D(C   3,C   2,C   1,C   0)     -3.75 -0.000040    0.07     -3.68   
   108. D(H  20,C   3,C   2,C   4)      3.70  0.000064   -0.00      3.70   
   109. D(C  31,C   3,C   2,C   4)   -177.65  0.000025    0.04   -177.61   
   110. D(C  31,C   3,C   2,C   1)      2.45  0.000038   -0.00      2.45   
   111. D(H  20,C   3,C   2,C   1)   -176.19  0.000076   -0.05   -176.25   
   112. D(C   5,C   4,C   2,C   3)   -177.63  0.000065   -0.10   -177.73   
   113. D(C   5,C   4,C   2,C   1)      2.26  0.000054   -0.05      2.21   
   114. D(O  33,C   4,C   2,C   1)   -178.98 -0.000035   -0.14   -179.12   
   115. D(O  33,C   4,C   2,C   3)      1.12 -0.000024   -0.18      0.94   
   116. D(C  11,C   5,C   4,O  33)   -178.17  0.000071    0.03   -178.14   
   117. D(C  11,C   5,C   4,C   2)      0.62 -0.000018   -0.06      0.57   
   118. D(C   6,C   5,C   4,O  33)      0.86  0.000136   -0.06      0.80   
   119. D(C   6,C   5,C   4,C   2)    179.65  0.000047   -0.15    179.50   
   120. D(H  22,C   6,C   5,C  11)   -147.69 -0.000059   -0.47   -148.16   
   121. D(H  22,C   6,C   5,C   4)     33.29 -0.000116   -0.37     32.92   
   122. D(H  21,C   6,C   5,C  11)    -31.58  0.000002   -0.45    -32.02   
   123. D(H  21,C   6,C   5,C   4)    149.40 -0.000055   -0.35    149.05   
   124. D(C   7,C   6,C   5,C  11)     89.08 -0.000260   -0.42     88.67   
   125. D(C   7,C   6,C   5,C   4)    -89.94 -0.000316   -0.32    -90.26   
   126. D(H  23,C   7,C   6,C   5)    -57.67 -0.000054   -0.61    -58.29   
   127. D(C   8,C   7,C   6,H  22)      0.23 -0.000030   -0.67     -0.44   
   128. D(C   8,C   7,C   6,H  21)   -116.80 -0.000027   -0.66   -117.45   
   129. D(H  23,C   7,C   6,H  21)     63.12 -0.000106   -0.56     62.56   
   130. D(C   8,C   7,C   6,C   5)    122.41  0.000025   -0.71    121.70   
   131. D(H  23,C   7,C   6,H  22)   -179.85 -0.000110   -0.58   -180.43   
   132. D(C  10,C   8,C   7,H  23)   -179.75  0.000103   -0.09   -179.85   
   133. D(C  10,C   8,C   7,C   6)      0.16  0.000020    0.01      0.17   
   134. D(C   9,C   8,C   7,H  23)     -0.42  0.000064   -0.05     -0.47   
   135. D(C   9,C   8,C   7,C   6)    179.50 -0.000018    0.05    179.55   
   136. D(H  26,C   9,C   8,C  10)    -60.00 -0.000026    0.31    -59.69   
   137. D(H  26,C   9,C   8,C   7)    120.59  0.000010    0.27    120.87   
   138. D(H  25,C   9,C   8,C  10)     57.95 -0.000050    0.32     58.28   
   139. D(H  25,C   9,C   8,C   7)   -121.45 -0.000014    0.28   -121.17   
   140. D(H  24,C   9,C   8,C  10)    178.97 -0.000013    0.30    179.28   
   141. D(H  24,C   9,C   8,C   7)     -0.43  0.000023    0.26     -0.17   
   142. D(H  28,C  10,C   8,C   9)     53.39  0.000014    0.85     54.25   
   143. D(H  28,C  10,C   8,C   7)   -127.23 -0.000024    0.90   -126.34   
   144. D(H  27,C  10,C   8,C   9)    174.49 -0.000073    0.84    175.33   
   145. D(H  27,C  10,C   8,C   7)     -6.14 -0.000111    0.88     -5.26   
   146. D(H  19,C  10,C   8,C   9)    -63.91 -0.000008    0.87    -63.04   
   147. D(H  19,C  10,C   8,C   7)    115.46 -0.000046    0.91    116.37   
   148. D(C  29,C  11,C   5,C   6)      0.25 -0.000023    0.33      0.58   
   149. D(C  29,C  11,C   5,C   4)    179.26  0.000030    0.23    179.49   
   150. D(C  12,C  11,C   5,C   6)    178.84 -0.000052    0.17    179.01   
   151. D(C  12,C  11,C   5,C   4)     -2.15  0.000001    0.07     -2.08   
   152. D(O  14,C  12,C  11,C  29)      0.85  0.000023   -0.08      0.78   
   153. D(C   1,C  12,C  11,C  29)    179.35 -0.000006   -0.13    179.22   
   154. D(C   1,C  12,C  11,C   5)      0.74 -0.000010    0.01      0.75   
   155. D(O  14,C  12,C   1,C   2)   -179.41 -0.000026   -0.16   -179.57   
   156. D(O  14,C  12,C   1,C   0)      0.66 -0.000058   -0.06      0.60   
   157. D(O  14,C  12,C  11,C   5)   -177.75  0.000019    0.07   -177.69   
   158. D(C  11,C  12,C   1,C   2)      2.14  0.000049   -0.11      2.03   
   159. D(C  11,C  12,C   1,C   0)   -177.79  0.000017   -0.01   -177.80   
   160. D(H  34,O  14,C  12,C  11)   -155.02 -0.000290    1.98   -153.03   
   161. D(H  34,O  14,C  12,C   1)     26.48 -0.000249    2.04     28.52   
   162. D(H  15,C  29,C  11,C   5)    -48.32 -0.000147   -0.13    -48.45   
   163. D(H  18,C  29,C  11,C  12)     12.50  0.000039    0.03     12.52   
   164. D(H  18,C  29,C  11,C   5)   -168.91  0.000021   -0.12   -169.04   
   165. D(H  17,C  29,C  11,C  12)   -107.28  0.000026    0.02   -107.25   
   166. D(H  17,C  29,C  11,C   5)     71.31  0.000009   -0.13     71.18   
   167. D(H  15,C  29,C  11,C  12)    133.09 -0.000129    0.03    133.11   
   168. D(H  32,C  30,C   0,H  16)     -0.91  0.000048    0.08     -0.83   
   169. D(H  32,C  30,C   0,C   1)   -179.74  0.000049    0.04   -179.70   
   170. D(C  31,C  30,C   0,H  16)    179.12  0.000045    0.04    179.16   
   171. D(C  31,C  30,C   0,C   1)      0.29  0.000046   -0.00      0.29   
   172. D(H  13,C  31,C  30,H  32)     -1.74 -0.000099    0.04     -1.71   
   173. D(H  13,C  31,C  30,C   0)    178.22 -0.000096    0.08    178.30   
   174. D(C   3,C  31,C  30,H  32)    178.33 -0.000061    0.04    178.37   
   175. D(C   3,C  31,C  30,C   0)     -1.70 -0.000058    0.08     -1.62   
   176. D(C  30,C  31,C   3,H  20)    178.95 -0.000019   -0.03    178.92   
   177. D(C  30,C  31,C   3,C   2)      0.29  0.000026   -0.08      0.21   
   178. D(H  13,C  31,C   3,H  20)     -0.97  0.000019   -0.03     -1.00   
   179. D(H  13,C  31,C   3,C   2)   -179.64  0.000063   -0.07   -179.71   
   180. D(H  35,O  33,C   4,C   5)   -154.37 -0.000159    0.46   -153.91   
   181. D(H  35,O  33,C   4,C   2)     26.83 -0.000076    0.54     27.37   
    ----------------------------------------------------------------------------

         *************************************************************
         *                GEOMETRY OPTIMIZATION CYCLE  32            *
         *************************************************************
---------------------------------
CARTESIAN COORDINATES (ANGSTROEM)
---------------------------------
  C     -4.053788   -0.568244    0.343150
  C     -2.702459   -0.250102    0.031337
  C     -1.773676   -1.325035   -0.166611
  C     -2.222192   -2.660560    0.034621
  C     -0.438167   -1.009504   -0.555973
  C     -0.013841    0.303640   -0.700460
  C      1.428291    0.575509   -1.107704
  C      2.353810    0.712502    0.085494
  C      3.450818   -0.004368    0.382830
  C      4.251095    0.299225    1.629670
  C      4.003213   -1.135410   -0.452752
  C     -0.923432    1.377109   -0.444554
  C     -2.235572    1.093965   -0.095629
  H     -3.852846   -3.959768    0.517286
  O     -3.093916    2.155858    0.095410
  H      0.466443    3.003642   -0.068331
  H     -4.792733    0.223337    0.442216
  H     -0.332046    3.091914   -1.637557
  H     -1.231908    3.492553   -0.168886
  H      5.002829   -0.881161   -0.833825
  H     -1.520307   -3.486141   -0.050028
  H      1.465615    1.504860   -1.690920
  H      1.765820   -0.225082   -1.768487
  H      2.071289    1.504731    0.781270
  H      3.823911    1.132166    2.198181
  H      5.291082    0.553322    1.378351
  H      4.298999   -0.578887    2.289980
  H      3.368546   -1.392359   -1.303403
  H      4.127853   -2.038722    0.160966
  C     -0.481269    2.817620   -0.583929
  C     -4.463212   -1.875398    0.502956
  C     -3.533131   -2.932783    0.363567
  H     -5.501853   -2.093516    0.736157
  O      0.485969   -2.009053   -0.775843
  H     -3.798063    1.902782    0.713705
  H      0.032155   -2.822253   -1.051534

----------------------------
CARTESIAN COORDINATES (A.U.)
----------------------------
  NO LB      ZA    FRAG     MASS         X           Y           Z
   0 C     6.0000    0    12.011   -7.660549   -1.073825    0.648459
   1 C     6.0000    0    12.011   -5.106908   -0.472624    0.059218
   2 C     6.0000    0    12.011   -3.351762   -2.503953   -0.314849
   3 C     6.0000    0    12.011   -4.199334   -5.027730    0.065424
   4 C     6.0000    0    12.011   -0.828016   -1.907687   -1.050638
   5 C     6.0000    0    12.011   -0.026155    0.573797   -1.323678
   6 C     6.0000    0    12.011    2.699078    1.087554   -2.093258
   7 C     6.0000    0    12.011    4.448056    1.346434    0.161560
   8 C     6.0000    0    12.011    6.521101   -0.008255    0.723445
   9 C     6.0000    0    12.011    8.033406    0.565453    3.079630
  10 C     6.0000    0    12.011    7.564977   -2.145614   -0.855578
  11 C     6.0000    0    12.011   -1.745033    2.602358   -0.840085
  12 C     6.0000    0    12.011   -4.224619    2.067294   -0.180713
  13 H     1.0000    0     1.008   -7.280823   -7.482876    0.977528
  14 O     8.0000    0    15.999   -5.846654    4.073981    0.180299
  15 H     1.0000    0     1.008    0.881450    5.676061   -0.129127
  16 H     1.0000    0     1.008   -9.056952    0.422046    0.835667
  17 H     1.0000    0     1.008   -0.627476    5.842870   -3.094534
  18 H     1.0000    0     1.008   -2.327968    6.599969   -0.319148
  19 H     1.0000    0     1.008    9.453978   -1.665153   -1.575700
  20 H     1.0000    0     1.008   -2.872964   -6.587852   -0.094539
  21 H     1.0000    0     1.008    2.769611    2.843772   -3.195377
  22 H     1.0000    0     1.008    3.336917   -0.425344   -3.341955
  23 H     1.0000    0     1.008    3.914169    2.843530    1.476387
  24 H     1.0000    0     1.008    7.226145    2.139483    4.153961
  25 H     1.0000    0     1.008    9.998695    1.045628    2.604707
  26 H     1.0000    0     1.008    8.123931   -1.093938    4.327434
  27 H     1.0000    0     1.008    6.365629   -2.631177   -2.463074
  28 H     1.0000    0     1.008    7.800511   -3.852626    0.304181
  29 C     6.0000    0    12.011   -0.909466    5.324531   -1.103466
  30 C     6.0000    0    12.011   -8.434249   -3.543989    0.950450
  31 C     6.0000    0    12.011   -6.676649   -5.542157    0.687042
  32 H     1.0000    0     1.008  -10.396995   -3.956173    1.391135
  33 O     8.0000    0    15.999    0.918349   -3.796561   -1.466131
  34 H     1.0000    0     1.008   -7.177300    3.595737    1.348706
  35 H     1.0000    0     1.008    0.060765   -5.333286   -1.987111

--------------------------------
INTERNAL COORDINATES (ANGSTROEM)
--------------------------------
 C      0   0   0     0.000000000000     0.00000000     0.00000000
 C      1   0   0     1.422860191388     0.00000000     0.00000000
 C      2   1   0     1.434329571739   118.53267968     0.00000000
 C      3   2   1     1.423126225659   118.66627111   356.32113146
 C      3   2   1     1.426445680968   118.56482383   176.37764647
 C      5   3   2     1.387544074563   121.60626651     2.21484448
 C      6   5   3     1.522991617012   119.10142391   179.50248703
 C      7   6   5     1.516269997825   112.56241826   269.74332481
 C      8   7   6     1.343777601127   128.62533087   121.70103363
 C      9   8   7     1.512356250872   120.48525314   179.54860761
 C      9   8   7     1.510825755330   125.13309841     0.16732056
 C      6   5   3     1.430097196128   119.81742407     0.56744552
 C     12   6   5     1.386949956812   119.57133012   357.92440149
 H      4   3   2     2.140078863064   147.32500600     2.21234508
 O     13  12   6     1.378719409124   117.81444050   182.31444219
 H     12   6   5     2.172304554961   100.72437050   158.60427714
 H      1   2   3     1.087407096093   120.17110716   183.52154369
 H     16  12   6     1.762908394688    66.01680488   105.64058173
 H     18  16  12     1.768405228493    60.16936804    74.31373382
 H     11   9   8     1.099586862192   110.54570174   116.36987349
 H      4   3   2     1.086918197780   119.88602029   183.75590713
 H      7   6   5     1.097828204761   108.98747545   149.05547785
 H      7   6   5     1.091561228025   108.88955823    32.91898794
 H      8   7   6     1.091581350278   114.15347420   301.71510884
 H     10   9   8     1.095208468240   111.97664674   359.83216527
 H     10   9   8     1.099680894200   111.00225811   238.83093774
 H     10   9   8     1.099720197299   110.96388677   120.86910153
 H     11   9   8     1.091984796435   113.23387389   354.73980023
 H     11   9   8     1.099162086928   110.35831812   233.66133559
 C     19  18  16     1.091446009670    36.30498581   322.01928044
 C      1   2   3     1.379064693038   121.28457749     2.37138590
 C     14   4   3     1.086528235111    33.90823933     0.46089410
 H     31   1   2     1.086614779512   119.92805122   180.29895763
 O      5   3   2     1.378937734932   120.70630201   180.88205492
 H     15  13  12     0.970648626308   109.82107969   206.97030483
 H     34   5   3     0.971208924038   109.81876476    27.36763613

---------------------------
INTERNAL COORDINATES (A.U.)
---------------------------
 C      0   0   0     0.000000000000     0.00000000     0.00000000
 C      1   0   0     2.688816088582     0.00000000     0.00000000
 C      2   1   0     2.710490076371   118.53267968     0.00000000
 C      3   2   1     2.689318820497   118.66627111   356.32113146
 C      3   2   1     2.695591681945   118.56482383   176.37764647
 C      5   3   2     2.622078299670   121.60626651     2.21484448
 C      6   5   3     2.878037060411   119.10142391   179.50248703
 C      7   6   5     2.865335040971   112.56241826   269.74332481
 C      8   7   6     2.539371651027   128.62533087   121.70103363
 C      9   8   7     2.857939131071   120.48525314   179.54860761
 C      9   8   7     2.855046913648   125.13309841     0.16732056
 C      6   5   3     2.702492045571   119.81742407     0.56744552
 C     12   6   5     2.620955579828   119.57133012   357.92440149
 H      4   3   2     4.044162956184   147.32500600     2.21234508
 O     13  12   6     2.605402098766   117.81444050   182.31444219
 H     12   6   5     4.105060688345   100.72437050   158.60427714
 H      1   2   3     2.054901607698   120.17110716   183.52154369
 H     16  12   6     3.331414065151    66.01680488   105.64058173
 H     18  16  12     3.341801575646    60.16936804    74.31373382
 H     11   9   8     2.077918030001   110.54570174   116.36987349
 H      4   3   2     2.053977723779   119.88602029   183.75590713
 H      7   6   5     2.074594649093   108.98747545   149.05547785
 H      7   6   5     2.062751779373   108.88955823    32.91898794
 H      8   7   6     2.062789804921   114.15347420   301.71510884
 H     10   9   8     2.069644064525   111.97664674   359.83216527
 H     10   9   8     2.078095724744   111.00225811   238.83093774
 H     10   9   8     2.078169996837   110.96388677   120.86910153
 H     11   9   8     2.063552207668   113.23387389   354.73980023
 H     11   9   8     2.077115321083   110.35831812   233.66133559
 C     19  18  16     2.062534048237    36.30498581   322.01928044
 C      1   2   3     2.606054590802   121.28457749     2.37138590
 C     14   4   3     2.053240801132    33.90823933     0.46089410
 H     31   1   2     2.053404346349   119.92805122   180.29895763
 O      5   3   2     2.605814674752   120.70630201   180.88205492
 H     15  13  12     1.834260075988   109.82107969   206.97030483
 H     34   5   3     1.835318885251   109.81876476    27.36763613


           ************************************************************
           *        Program running with 4 parallel MPI-processes     *
           *              working on a common directory               *
           ************************************************************
------------------------------------------------------------------------------
                   ___                                                        
                  /   \      - P O W E R E D   B Y -                         
                 /     \                                                     
                 |  |  |   _    _      __       _____    __    __             
                 |  |  |  | |  | |    /  \     |  _  \  |  |  /  |          
                  \  \/   | |  | |   /    \    | | | |  |  | /  /          
                 / \  \   | |__| |  /  /\  \   | |_| |  |  |/  /          
                |  |  |   |  __  | /  /__\  \  |    /   |      \           
                |  |  |   | |  | | |   __   |  |    \   |  |\   \          
                \     /   | |  | | |  |  |  |  | |\  \  |  | \   \       
                 \___/    |_|  |_| |__|  |__|  |_| \__\ |__|  \__/        
                                                                              
                      - O R C A' S   B I G   F R I E N D -                    
                                      &                                       
                       - I N T E G R A L  F E E D E R -                       
                                                                              
 v1 FN, 2020, v2 2021                                                         
------------------------------------------------------------------------------


Reading SHARK input file MK1_2e_2H_B3LYP_631Gd_opt.SHARKINP.tmp ... ok
----------------------
SHARK INTEGRAL PACKAGE
----------------------

Number of atoms                             ...     36
Number of basis functions                   ...    288
Number of shells                            ...    144
Maximum angular momentum                    ...      2
Integral batch strategy                     ... SHARK/LIBINT Hybrid
RI-J (if used) integral strategy            ... SPLIT-RIJ (Revised 2003 algorithm where possible)
Printlevel                                  ...      1
Contraction scheme used                     ... SEGMENTED contraction
Coulomb Range Separation                    ... NOT USED
Exchange Range Separation                   ... NOT USED
Finite Nucleus Model                        ... NOT USED
Auxiliary Coulomb fitting basis             ... AVAILABLE
   # of basis functions in Aux-J            ...   1080
   # of shells in Aux-J                     ...    360
   Maximum angular momentum in Aux-J        ...      4
Auxiliary J/K fitting basis                 ... NOT available
Auxiliary Correlation fitting basis         ... NOT available
Auxiliary 'external' fitting basis          ... NOT available
Integral threshold                          ...     2.500000e-11
Primitive cut-off                           ...     2.500000e-12
Primitive pair pre-selection threshold      ...     2.500000e-12

Calculating pre-screening integrals         ... done (  0.1 sec) Dimension = 144
Organizing shell pair data                  ... done (  0.1 sec)
Shell pair information
Total number of shell pairs                 ...     10440
Shell pairs after pre-screening             ...      8060
Total number of primitive shell pairs       ...     59085
Primitive shell pairs kept                  ...     26022
          la=0 lb=0:   2984 shell pairs
          la=1 lb=0:   2700 shell pairs
          la=1 lb=1:    604 shell pairs
          la=2 lb=0:   1115 shell pairs
          la=2 lb=1:    543 shell pairs
          la=2 lb=2:    114 shell pairs

Calculating one electron integrals          ... done (  0.0 sec)
Calculating RI/J V-Matrix + Cholesky decomp.... done (  0.1 sec)
Calculating Nuclear repulsion               ... done (  0.0 sec) ENN=   1271.789957252329 Eh

SHARK setup successfully completed in   0.5 seconds

Maximum memory used throughout the entire GTOINT-calculation: 19.8 MB
[1717796961.141111] [eu-a2p-176:57791:0]          mpool.c:38   UCX  WARN  object 0x2b70bc0 was not returned to mpool ucp_requests
[1717796961.141143] [eu-a2p-176:57791:0]          mpool.c:38   UCX  WARN  object 0x2b70d80 was not returned to mpool ucp_requests
[1717796961.141150] [eu-a2p-176:57791:0]          mpool.c:38   UCX  WARN  object 0x2b70f40 was not returned to mpool ucp_requests
[1717796961.141154] [eu-a2p-176:57791:0]          mpool.c:38   UCX  WARN  object 0x2b71100 was not returned to mpool ucp_requests
[1717796961.141159] [eu-a2p-176:57791:0]          mpool.c:38   UCX  WARN  object 0x2b712c0 was not returned to mpool ucp_requests
[1717796961.141164] [eu-a2p-176:57791:0]          mpool.c:38   UCX  WARN  object 0x2b71480 was not returned to mpool ucp_requests
[1717796961.141168] [eu-a2p-176:57791:0]          mpool.c:38   UCX  WARN  object 0x2b71640 was not returned to mpool ucp_requests
[1717796961.141172] [eu-a2p-176:57791:0]          mpool.c:38   UCX  WARN  object 0x2b71800 was not returned to mpool ucp_requests
[1717796961.141177] [eu-a2p-176:57791:0]          mpool.c:38   UCX  WARN  object 0x2b719c0 was not returned to mpool ucp_requests
[1717796961.141181] [eu-a2p-176:57791:0]          mpool.c:38   UCX  WARN  object 0x2b71d40 was not returned to mpool ucp_requests
[1717796961.141542] [eu-a2p-176:57793:0]          mpool.c:38   UCX  WARN  object 0x2ad6600 was not returned to mpool ucp_requests
[1717796961.141571] [eu-a2p-176:57793:0]          mpool.c:38   UCX  WARN  object 0x2ad67c0 was not returned to mpool ucp_requests
[1717796961.141578] [eu-a2p-176:57793:0]          mpool.c:38   UCX  WARN  object 0x2ad6980 was not returned to mpool ucp_requests
[1717796961.141583] [eu-a2p-176:57793:0]          mpool.c:38   UCX  WARN  object 0x2ad6b40 was not returned to mpool ucp_requests
[1717796961.141589] [eu-a2p-176:57793:0]          mpool.c:38   UCX  WARN  object 0x2ad6d00 was not returned to mpool ucp_requests
[1717796961.141594] [eu-a2p-176:57793:0]          mpool.c:38   UCX  WARN  object 0x2ad6ec0 was not returned to mpool ucp_requests
[1717796961.141609] [eu-a2p-176:57793:0]          mpool.c:38   UCX  WARN  object 0x2ad7080 was not returned to mpool ucp_requests
[1717796961.141613] [eu-a2p-176:57793:0]          mpool.c:38   UCX  WARN  object 0x2ad7240 was not returned to mpool ucp_requests
[1717796961.141618] [eu-a2p-176:57793:0]          mpool.c:38   UCX  WARN  object 0x2ad7400 was not returned to mpool ucp_requests
[1717796961.141623] [eu-a2p-176:57793:0]          mpool.c:38   UCX  WARN  object 0x2ad75c0 was not returned to mpool ucp_requests
[1717796961.141628] [eu-a2p-176:57793:0]          mpool.c:38   UCX  WARN  object 0x2ad7780 was not returned to mpool ucp_requests
[1717796961.141634] [eu-a2p-176:57793:0]          mpool.c:38   UCX  WARN  object 0x2ad7940 was not returned to mpool ucp_requests
[1717796961.141638] [eu-a2p-176:57793:0]          mpool.c:38   UCX  WARN  object 0x2ad7b00 was not returned to mpool ucp_requests
[1717796961.141643] [eu-a2p-176:57793:0]          mpool.c:38   UCX  WARN  object 0x2ad7cc0 was not returned to mpool ucp_requests
[1717796961.141648] [eu-a2p-176:57793:0]          mpool.c:38   UCX  WARN  object 0x2ad7e80 was not returned to mpool ucp_requests
[1717796961.141653] [eu-a2p-176:57793:0]          mpool.c:38   UCX  WARN  object 0x2ad8040 was not returned to mpool ucp_requests
[1717796961.141658] [eu-a2p-176:57793:0]          mpool.c:38   UCX  WARN  object 0x2ad8200 was not returned to mpool ucp_requests
[1717796961.141664] [eu-a2p-176:57793:0]          mpool.c:38   UCX  WARN  object 0x2ad83c0 was not returned to mpool ucp_requests
[1717796961.145789] [eu-a2p-176:57792:0]          mpool.c:38   UCX  WARN  object 0x4189f80 was not returned to mpool ucp_requests
[1717796961.145830] [eu-a2p-176:57792:0]          mpool.c:38   UCX  WARN  object 0x418a140 was not returned to mpool ucp_requests
[1717796961.145837] [eu-a2p-176:57792:0]          mpool.c:38   UCX  WARN  object 0x418a300 was not returned to mpool ucp_requests
[1717796961.145843] [eu-a2p-176:57792:0]          mpool.c:38   UCX  WARN  object 0x418a4c0 was not returned to mpool ucp_requests
[1717796961.145848] [eu-a2p-176:57792:0]          mpool.c:38   UCX  WARN  object 0x418a680 was not returned to mpool ucp_requests
[1717796961.145853] [eu-a2p-176:57792:0]          mpool.c:38   UCX  WARN  object 0x418a840 was not returned to mpool ucp_requests
[1717796961.145857] [eu-a2p-176:57792:0]          mpool.c:38   UCX  WARN  object 0x418aa00 was not returned to mpool ucp_requests
[1717796961.145862] [eu-a2p-176:57792:0]          mpool.c:38   UCX  WARN  object 0x418abc0 was not returned to mpool ucp_requests
[1717796961.145867] [eu-a2p-176:57792:0]          mpool.c:38   UCX  WARN  object 0x418ad80 was not returned to mpool ucp_requests
[1717796961.145872] [eu-a2p-176:57792:0]          mpool.c:38   UCX  WARN  object 0x418af40 was not returned to mpool ucp_requests
[1717796961.145877] [eu-a2p-176:57792:0]          mpool.c:38   UCX  WARN  object 0x418b100 was not returned to mpool ucp_requests
[1717796961.145882] [eu-a2p-176:57792:0]          mpool.c:38   UCX  WARN  object 0x418b2c0 was not returned to mpool ucp_requests
[1717796961.145887] [eu-a2p-176:57792:0]          mpool.c:38   UCX  WARN  object 0x418b480 was not returned to mpool ucp_requests
[1717796961.145892] [eu-a2p-176:57792:0]          mpool.c:38   UCX  WARN  object 0x418b640 was not returned to mpool ucp_requests
[1717796961.145897] [eu-a2p-176:57792:0]          mpool.c:38   UCX  WARN  object 0x418b800 was not returned to mpool ucp_requests
[1717796961.145902] [eu-a2p-176:57792:0]          mpool.c:38   UCX  WARN  object 0x418b9c0 was not returned to mpool ucp_requests
[1717796961.145907] [eu-a2p-176:57792:0]          mpool.c:38   UCX  WARN  object 0x418bb80 was not returned to mpool ucp_requests
[1717796961.145912] [eu-a2p-176:57792:0]          mpool.c:38   UCX  WARN  object 0x418bd40 was not returned to mpool ucp_requests


           ************************************************************
           *        Program running with 4 parallel MPI-processes     *
           *              working on a common directory               *
           ************************************************************

Diagonalization of the overlap matrix:
Smallest eigenvalue                        ... 2.458e-04
Time for diagonalization                   ...    0.019 sec
Threshold for overlap eigenvalues          ... 1.000e-08
Number of eigenvalues below threshold      ... 0
Time for construction of square roots      ...    0.009 sec
Total time needed                          ...    0.029 sec

-------------------
DFT GRID GENERATION
-------------------

General Integration Accuracy     IntAcc      ... 4.959
Radial Grid Type                 RadialGrid  ... OptM3 with GC (2021)
Angular Grid (max. ang.)         AngularGrid ... 6 (Lebedev-590)
Angular grid pruning method      GridPruning ... 4 (adaptive)
Weight generation scheme         WeightScheme... Becke
Basis function cutoff            BFCut       ... 1.0000e-11
Integration weight cutoff        WCut        ... 1.0000e-14
Angular grids for H and He will be reduced by one unit
Partially contracted basis set               ... off
Rotationally invariant grid construction     ... off

Total number of grid points                  ...   409388
Total number of batches                      ...     6414
Average number of points per batch           ...       63
Average number of grid points per atom       ...    11372
Time for grid setup =    5.478 sec

--------------------
COSX GRID GENERATION
--------------------

GRIDX 1
-------
General Integration Accuracy     IntAcc      ... 4.020
Radial Grid Type                 RadialGrid  ... OptM3 with GC (2021)
Angular Grid (max. ang.)         AngularGrid ... 2 (Lebedev-110)
Angular grid pruning method      GridPruning ... 4 (adaptive)
Weight generation scheme         WeightScheme... Becke
Basis function cutoff            BFCut       ... 1.0000e-11
Integration weight cutoff        WCut        ... 1.0000e-14
Angular grids for H and He will be reduced by one unit
Partially contracted basis set               ... on
Rotationally invariant grid construction     ... off

Total number of grid points                  ...    44967
Total number of batches                      ...      719
Average number of points per batch           ...       62
Average number of grid points per atom       ...     1249
UseSFitting                                  ... on

GRIDX 2
-------
General Integration Accuracy     IntAcc      ... 4.338
Radial Grid Type                 RadialGrid  ... OptM3 with GC (2021)
Angular Grid (max. ang.)         AngularGrid ... 3 (Lebedev-194)
Angular grid pruning method      GridPruning ... 4 (adaptive)
Weight generation scheme         WeightScheme... Becke
Basis function cutoff            BFCut       ... 1.0000e-11
Integration weight cutoff        WCut        ... 1.0000e-14
Angular grids for H and He will be reduced by one unit
Partially contracted basis set               ... on
Rotationally invariant grid construction     ... off

Total number of grid points                  ...    98197
Total number of batches                      ...     1553
Average number of points per batch           ...       63
Average number of grid points per atom       ...     2728
UseSFitting                                  ... on

GRIDX 3
-------
General Integration Accuracy     IntAcc      ... 4.871
Radial Grid Type                 RadialGrid  ... OptM3 with GC (2021)
Angular Grid (max. ang.)         AngularGrid ... 4 (Lebedev-302)
Angular grid pruning method      GridPruning ... 4 (adaptive)
Weight generation scheme         WeightScheme... Becke
Basis function cutoff            BFCut       ... 1.0000e-11
Integration weight cutoff        WCut        ... 1.0000e-14
Angular grids for H and He will be reduced by one unit
Partially contracted basis set               ... on
Rotationally invariant grid construction     ... off

Total number of grid points                  ...   186451
Total number of batches                      ...     2929
Average number of points per batch           ...       63
Average number of grid points per atom       ...     5179
UseSFitting                                  ... on

Time for X-Grid setup             =    2.661 sec


--------------------
CPCM SOLVATION MODEL
--------------------
CPCM parameters:
  Epsilon                                         ...      80.4000
  Refrac                                          ...       1.3300
  Rsolv                                           ...       1.3000
  Surface type                                    ... GAUSSIAN VDW
  Epsilon function type                           ...         CPCM
Radii:
 Radius for C  used is    3.8550 Bohr (=   2.0400 Ang.)
 Radius for H  used is    2.4944 Bohr (=   1.3200 Ang.)
 Radius for O  used is    3.4469 Bohr (=   1.8240 Ang.)
Calculating surface                               ...        done! (  0.0s)
GEPOL surface points                              ...         1894
GEPOL Volume                                      ...    2072.2902
GEPOL Surface-area                                ...    1061.1685
Calculating surface distance matrix               ...        done! (  0.0s)
Performing Cholesky decomposition & store         ...        done! (  0.1s)
Overall time for CPCM initialization              ...                 0.2s
--------------
SCF ITERATIONS
--------------
ITER       Energy         Delta-E        Max-DP      RMS-DP      [F,P]     Damp
               ***  Starting incremental Fock matrix formation  ***
                      *** Initiating the SOSCF procedure ***
                      *** Re-Reading the Fockian *** 
                      *** Removing any level shift *** 
ITER      Energy       Delta-E        Grad      Rot      Max-DP    RMS-DP
  0   -770.49817157 -770.4981715658  0.001488  0.001488  0.007973  0.000107
               *** Restarting incremental Fock matrix formation ***
  1   -770.49854559  -0.0003740199  0.000418  0.001173  0.003224  0.000055
  2   -770.49858896  -0.0000433742  0.000075  0.000288  0.000847  0.000014
  3   -770.49858859   0.0000003742  0.000144  0.000215  0.000450  0.000007
  4   -770.49859017  -0.0000015821  0.000017  0.000054  0.000076  0.000002
  5   -770.49859017  -0.0000000060  0.000017  0.000033  0.000062  0.000001
  6   -770.49859019  -0.0000000206  0.000005  0.000012  0.000021  0.000001
  7   -770.49859020  -0.0000000068  0.000003  0.000010  0.000012  0.000000
                  ***Gradient check signals convergence***
              ***Rediagonalizing the Fockian in SOSCF/NRSCF***

               *****************************************************
               *                     SUCCESS                       *
               *           SCF CONVERGED AFTER   8 CYCLES          *
               *****************************************************

Old exchange energy                            =    -21.184529628 Eh
New exchange energy                            =    -21.184533192 Eh
Exchange energy change after final integration =     -0.000003564 Eh
Total energy after final integration           =   -770.498593756 Eh
Final COS-X integration done in                =    16.770 sec
Total Energy       :         -770.49859376 Eh          -20966.33264 eV
  Last Energy change         ...    8.9659e-09  Tolerance :   1.0000e-08
  Last MAX-Density change    ...    3.5527e-15  Tolerance :   1.0000e-07
             **** THE GBW FILE WAS UPDATED (MK1_2e_2H_B3LYP_631Gd_opt.gbw) ****
             **** DENSITY MK1_2e_2H_B3LYP_631Gd_opt.scfp WAS UPDATED ****
             **** ENERGY FILE WAS UPDATED (MK1_2e_2H_B3LYP_631Gd_opt.en.tmp) ****
             **** THE GBW FILE WAS UPDATED (MK1_2e_2H_B3LYP_631Gd_opt.gbw) ****
             **** DENSITY MK1_2e_2H_B3LYP_631Gd_opt.scfp WAS UPDATED ****
Total SCF time: 0 days 0 hours 1 min 43 sec 

Maximum memory used throughout the entire SCF-calculation: 116.9 MB

-------------------------   --------------------
FINAL SINGLE POINT ENERGY      -770.498593755896
-------------------------   --------------------


           ************************************************************
           *        Program running with 4 parallel MPI-processes     *
           *              working on a common directory               *
           ************************************************************
------------------------------------------------------------------------------
                         ORCA SCF GRADIENT CALCULATION
------------------------------------------------------------------------------

 ... reading COSX grid (gridx3)
Gradient of the Kohn-Sham DFT energy:
Kohn-Sham wavefunction type      ... RKS
Hartree-Fock exchange scaling    ...    0.200
Number of operators              ...    1
Number of atoms                  ...   36
Basis set dimensions             ...  288
Integral neglect threshold       ... 2.5e-11
Integral primitive cutoff        ... 2.5e-12
SHARK Integral package           ... ON

Nuc. rep. gradient       (SHARK) ... done (  0.0 sec)
HCore & Overlap gradient (SHARK) ... done (  0.3 sec)
RI-J gradient            (SHARK) ... done (  1.4 sec)
COSX-gradient                    ... done ( 21.1 sec)
Exchange-correlation gradient    ... done

------------------
CARTESIAN GRADIENT
------------------

   1   C   :    0.000819252   -0.000057662   -0.000158402
   2   C   :    0.000230985   -0.000606974   -0.000005737
   3   C   :    0.000431881   -0.000093080   -0.000027570
   4   C   :   -0.000403584   -0.000014133    0.000017592
   5   C   :   -0.001257654   -0.000478280   -0.000354851
   6   C   :    0.000071483    0.001009679    0.000242926
   7   C   :   -0.000335796   -0.000534001   -0.000404735
   8   C   :    0.000449997   -0.000130327    0.000136994
   9   C   :    0.000073975   -0.000082852    0.000464781
  10   C   :   -0.000096847    0.000079056   -0.000113166
  11   C   :    0.000085729   -0.000100970   -0.000349060
  12   C   :    0.000017447    0.000063534    0.000276006
  13   C   :   -0.000203888    0.000625465    0.000031480
  14   H   :   -0.000013759    0.000118682    0.000136803
  15   O   :    0.001051414   -0.000232682    0.000095190
  16   H   :   -0.000422946    0.000077004   -0.000056526
  17   H   :   -0.000474308   -0.000019733    0.000165838
  18   H   :    0.000007529    0.000079824   -0.000056925
  19   H   :   -0.000056775    0.000108422    0.000133139
  20   H   :    0.000083010    0.000003284    0.000047573
  21   H   :    0.000316990    0.000136869    0.000005699
  22   H   :    0.000133723    0.000030178    0.000063451
  23   H   :   -0.000059302    0.000104653    0.000114260
  24   H   :   -0.000161843    0.000234484   -0.000333230
  25   H   :    0.000002433   -0.000001494   -0.000018983
  26   H   :   -0.000007705   -0.000018725    0.000011731
  27   H   :    0.000004422   -0.000016075   -0.000010998
  28   H   :   -0.000095582    0.000070536    0.000258020
  29   H   :    0.000009750    0.000010678   -0.000029348
  30   C   :   -0.000215540   -0.000057964   -0.000016323
  31   C   :   -0.000343802    0.000150810    0.000176248
  32   C   :    0.000198714   -0.000254959   -0.000151973
  33   H   :   -0.000022801    0.000025248   -0.000152535
  34   O   :    0.000275571   -0.000117211    0.000099704
  35   H   :    0.000057245    0.000099623   -0.000307671
  36   H   :   -0.000116315   -0.000222431    0.000028288

Difference to translation invariance:
           :    0.0000331047   -0.0000115220   -0.0000423099

Difference to rotation invariance:
           :   -0.0010679364    0.0004827161   -0.0003877831

Norm of the cartesian gradient     ...    0.0029992415
RMS gradient                       ...    0.0002886022
MAX gradient                       ...    0.0012576536

-------
TIMINGS
-------

Total SCF gradient time            ...       33.589 sec

One electron gradient       ....       0.315 sec  (  0.9%)
RI-J Coulomb gradient       ....       1.373 sec  (  4.1%)
COSX gradient               ....      21.051 sec  ( 62.7%)
XC gradient                 ....       8.828 sec  ( 26.3%)
CPCM gradient               ....       0.662 sec  (  2.0%)
   A-Matrix (El+Nuc)        ....       0.188 sec  (  0.6%)
   Potential                ....       0.474 sec  (  1.4%)

Maximum memory used throughout the entire SCFGRAD-calculation: 91.0 MB
------------------------------------------------------------------------------
                         ORCA GEOMETRY RELAXATION STEP
------------------------------------------------------------------------------

Reading the OPT-File                    .... done
Getting information on internals        .... done
Copying old internal coords+grads       .... done
Making the new internal coordinates     .... (new redundants).... done
Validating the new internal coordinates .... (new redundants).... done
Calculating the B-matrix                .... done
Calculating the G,G- and P matrices     .... done
Transforming gradient to internals      .... done
Projecting the internal gradient        .... done
Number of atoms                         ....  36
Number of internal coordinates          .... 181
Current Energy                          ....  -770.498593756 Eh
Current gradient norm                   ....     0.002999242 Eh/bohr
Maximum allowed component of the step   ....  0.300
Current trust radius                    ....  0.300
Updating the Hessian (BFGS)             .... done
Forming the augmented Hessian           .... done
Diagonalizing the augmented Hessian     .... done
Last element of RFO vector              ....  0.000576150
Lowest eigenvalues of augmented Hessian:
 -3.340506141 -0.000110743  0.000061414  0.003154558  0.004553254
Warning: RFO finds a terribly low value for the scaling factor
Trying a QUASI-NEWTON step instead
Doing a quasi-Newton Step:
Inverting the Hessian                   .... done
Computing the step                      .... done
Length of the computed step             ....  0.052710313
Converting the step to cartesian space:
 Initial RMS(Int)=    0.0039179267
Transforming coordinates:
 Iter   0:  RMS(Cart)=    0.0078921393 RMS(Int)=    0.0039162939
 Iter   1:  RMS(Cart)=    0.0000628786 RMS(Int)=    0.0000455914
 Iter   2:  RMS(Cart)=    0.0000013689 RMS(Int)=    0.0000008872
 Iter   3:  RMS(Cart)=    0.0000000331 RMS(Int)=    0.0000000245
done
Storing new coordinates                 .... done

                                .--------------------.
          ----------------------|Geometry convergence|-------------------------
          Item                value                   Tolerance       Converged
          ---------------------------------------------------------------------
          Energy change      -0.0000293668            0.0000002000      NO
          RMS gradient        0.0002618041            0.0000080000      NO
          MAX gradient        0.0012644050            0.0000300000      NO
          RMS step            0.0039179267            0.0001000000      NO
          MAX step            0.0241368613            0.0002000000      NO
          ........................................................
          Max(Bonds)      0.0008      Max(Angles)    0.15
          Max(Dihed)        1.38      Max(Improp)    0.00
          ---------------------------------------------------------------------

The optimization has not yet converged - more geometry cycles are needed


    ---------------------------------------------------------------------------
                         Redundant Internal Coordinates
                            (Angstroem and degrees)

        Definition                    Value    dE/dq     Step     New-Value
    ----------------------------------------------------------------------------
     1. B(C   1,C   0)                1.4229 -0.000060  0.0001    1.4230   
     2. B(C   2,C   1)                1.4343 -0.000308 -0.0001    1.4342   
     3. B(C   3,C   2)                1.4231 -0.000117 -0.0000    1.4231   
     4. B(C   4,C   2)                1.4264 -0.000750  0.0003    1.4267   
     5. B(C   5,C   4)                1.3875  0.000886 -0.0005    1.3871   
     6. B(C   6,C   5)                1.5230  0.000040 -0.0001    1.5229   
     7. B(C   7,C   6)                1.5163  0.000283 -0.0000    1.5162   
     8. B(C   8,C   7)                1.3438  0.000132 -0.0000    1.3437   
     9. B(C   9,C   8)                1.5124 -0.000143  0.0001    1.5124   
    10. B(C  10,C   8)                1.5108  0.000073 -0.0001    1.5108   
    11. B(C  11,C   5)                1.4301  0.000076  0.0002    1.4303   
    12. B(C  12,C  11)                1.3869 -0.000815  0.0002    1.3871   
    13. B(C  12,C   1)                1.4285  0.000560  0.0001    1.4286   
    14. B(O  14,C  12)                1.3787 -0.000822  0.0008    1.3795   
    15. B(H  16,C   0)                1.0874  0.000321 -0.0002    1.0872   
    16. B(H  19,C  10)                1.0996  0.000061 -0.0001    1.0995   
    17. B(H  20,C   3)                1.0869  0.000102 -0.0001    1.0868   
    18. B(H  21,C   6)                1.0978 -0.000002  0.0000    1.0979   
    19. B(H  22,C   6)                1.0916 -0.000171  0.0000    1.0916   
    20. B(H  23,C   7)                1.0916  0.000004 -0.0000    1.0916   
    21. B(H  24,C   9)                1.0952 -0.000011 -0.0000    1.0952   
    22. B(H  25,C   9)                1.0997 -0.000018  0.0000    1.0997   
    23. B(H  26,C   9)                1.0997  0.000012 -0.0000    1.0997   
    24. B(H  27,C  10)                1.0920 -0.000162  0.0000    1.0920   
    25. B(H  28,C  10)                1.0992 -0.000027  0.0001    1.0992   
    26. B(C  29,H  18)                1.0914  0.000164 -0.0001    1.0914   
    27. B(C  29,H  17)                1.0989  0.000065  0.0000    1.0989   
    28. B(C  29,H  15)                1.0948 -0.000376  0.0002    1.0950   
    29. B(C  29,C  11)                1.5133 -0.000003 -0.0001    1.5131   
    30. B(C  30,C   0)                1.3791  0.000055 -0.0001    1.3790   
    31. B(C  31,C   3)                1.3787 -0.000086 -0.0000    1.3787   
    32. B(C  31,C  30)                1.4151  0.000175 -0.0000    1.4151   
    33. B(C  31,H  13)                1.0865 -0.000088  0.0001    1.0866   
    34. B(H  32,C  30)                1.0866 -0.000016  0.0000    1.0866   
    35. B(O  33,C   4)                1.3789  0.000330  0.0002    1.3791   
    36. B(H  34,O  14)                0.9706 -0.000257  0.0001    0.9708   
    37. B(H  35,O  33)                0.9712  0.000231 -0.0001    0.9711   
    38. A(H  16,C   0,C  30)          118.53 -0.000463    0.15    118.68   
    39. A(C   1,C   0,C  30)          121.28  0.000139   -0.02    121.26   
    40. A(C   1,C   0,H  16)          120.17  0.000324   -0.12    120.05   
    41. A(C   0,C   1,C   2)          118.53 -0.000190    0.03    118.57   
    42. A(C   2,C   1,C  12)          118.77 -0.000010   -0.00    118.76   
    43. A(C   0,C   1,C  12)          122.70  0.000201   -0.03    122.67   
    44. A(C   1,C   2,C   4)          118.56 -0.000153    0.00    118.57   
    45. A(C   1,C   2,C   3)          118.67  0.000220   -0.01    118.66   
    46. A(C   3,C   2,C   4)          122.77 -0.000067    0.00    122.77   
    47. A(C   2,C   3,H  20)          119.89 -0.000353   -0.01    119.87   
    48. A(C   2,C   3,C  31)          121.24  0.000043   -0.01    121.23   
    49. A(H  20,C   3,C  31)          118.86  0.000309    0.03    118.88   
    50. A(C   2,C   4,O  33)          120.71 -0.000320   -0.05    120.66   
    51. A(C   2,C   4,C   5)          121.61  0.000244    0.01    121.62   
    52. A(C   5,C   4,O  33)          117.67  0.000075    0.03    117.71   
    53. A(C   4,C   5,C  11)          119.82 -0.000180   -0.01    119.81   
    54. A(C   6,C   5,C  11)          121.07  0.000745   -0.07    121.00   
    55. A(C   4,C   5,C   6)          119.10 -0.000565    0.08    119.18   
    56. A(C   5,C   6,C   7)          112.56 -0.000049    0.02    112.58   
    57. A(H  21,C   6,H  22)          106.78  0.000014    0.04    106.82   
    58. A(C   7,C   6,H  22)          110.73  0.000188   -0.03    110.69   
    59. A(C   5,C   6,H  22)          108.89 -0.000088   -0.01    108.88   
    60. A(C   7,C   6,H  21)          108.71 -0.000274    0.00    108.72   
    61. A(C   5,C   6,H  21)          108.99  0.000214   -0.02    108.97   
    62. A(C   8,C   7,H  23)          117.22  0.000122   -0.02    117.20   
    63. A(C   6,C   7,H  23)          114.15 -0.000639    0.05    114.20   
    64. A(C   6,C   7,C   8)          128.63  0.000517   -0.03    128.60   
    65. A(C   9,C   8,C  10)          114.38  0.000154   -0.03    114.35   
    66. A(C   7,C   8,C  10)          125.13 -0.000143    0.03    125.16   
    67. A(C   7,C   8,C   9)          120.49 -0.000011   -0.00    120.48   
    68. A(C   8,C   9,H  25)          111.00  0.000023   -0.01    110.99   
    69. A(C   8,C   9,H  24)          111.98 -0.000004    0.00    111.98   
    70. A(H  25,C   9,H  26)          106.29 -0.000009   -0.00    106.29   
    71. A(H  24,C   9,H  26)          108.22  0.000017    0.00    108.22   
    72. A(C   8,C   9,H  26)          110.96 -0.000029    0.01    110.97   
    73. A(H  24,C   9,H  25)          108.17  0.000003    0.00    108.17   
    74. A(C   8,C  10,H  19)          110.55  0.000036   -0.01    110.53   
    75. A(H  27,C  10,H  28)          107.91  0.000035   -0.00    107.90   
    76. A(H  19,C  10,H  28)          106.29 -0.000023   -0.01    106.28   
    77. A(C   8,C  10,H  28)          110.36  0.000057   -0.02    110.34   
    78. A(H  19,C  10,H  27)          108.23  0.000178    0.01    108.24   
    79. A(C   8,C  10,H  27)          113.23 -0.000266    0.03    113.26   
    80. A(C  12,C  11,C  29)          119.60 -0.001052    0.04    119.64   
    81. A(C   5,C  11,C  29)          120.81  0.001264   -0.05    120.76   
    82. A(C   5,C  11,C  12)          119.57 -0.000213    0.00    119.58   
    83. A(C  11,C  12,O  14)          117.81 -0.001212    0.09    117.90   
    84. A(C   1,C  12,O  14)          120.59  0.000900   -0.09    120.50   
    85. A(C   1,C  12,C  11)          121.58  0.000312    0.00    121.58   
    86. A(C  12,O  14,H  34)          109.82  0.000165   -0.12    109.70   
    87. A(H  17,C  29,H  18)          107.68 -0.000017    0.02    107.70   
    88. A(H  15,C  29,H  18)          108.13 -0.000160    0.01    108.14   
    89. A(C  11,C  29,H  18)          110.65 -0.000062   -0.02    110.63   
    90. A(H  15,C  29,H  17)          106.95 -0.000013    0.01    106.96   
    91. A(C  11,C  29,H  17)          111.44  0.000125   -0.06    111.38   
    92. A(C  11,C  29,H  15)          111.80  0.000116    0.04    111.84   
    93. A(C  31,C  30,H  32)          119.96  0.000056   -0.01    119.95   
    94. A(C   0,C  30,H  32)          119.93  0.000002    0.01    119.94   
    95. A(C   0,C  30,C  31)          120.11 -0.000057   -0.00    120.11   
    96. A(H  13,C  31,C  30)          119.93  0.000003   -0.02    119.91   
    97. A(C   3,C  31,C  30)          120.06 -0.000156    0.03    120.09   
    98. A(C   3,C  31,H  13)          120.01  0.000153   -0.01    120.00   
    99. A(C   4,O  33,H  35)          109.82 -0.000001   -0.05    109.77   
   100. D(C   2,C   1,C   0,H  16)   -176.48 -0.000005   -0.07   -176.55   
   101. D(C   2,C   1,C   0,C  30)      2.37 -0.000014   -0.05      2.32   
   102. D(C  12,C   1,C   0,C  30)   -177.80 -0.000014   -0.05   -177.85   
   103. D(C  12,C   1,C   0,H  16)      3.35 -0.000005   -0.07      3.28   
   104. D(C   3,C   2,C   1,C  12)    176.48 -0.000031    0.10    176.58   
   105. D(C   4,C   2,C   1,C   0)    176.38 -0.000027    0.08    176.46   
   106. D(C   4,C   2,C   1,C  12)     -3.46 -0.000028    0.08     -3.38   
   107. D(C   3,C   2,C   1,C   0)     -3.68 -0.000031    0.09     -3.58   
   108. D(H  20,C   3,C   2,C   4)      3.70  0.000057   -0.07      3.63   
   109. D(C  31,C   3,C   2,C   4)   -177.61  0.000040   -0.04   -177.65   
   110. D(C  31,C   3,C   2,C   1)      2.45  0.000044   -0.06      2.39   
   111. D(H  20,C   3,C   2,C   1)   -176.24  0.000061   -0.08   -176.33   
   112. D(C   5,C   4,C   2,C   3)   -177.73  0.000047   -0.03   -177.76   
   113. D(C   5,C   4,C   2,C   1)      2.21  0.000044   -0.02      2.20   
   114. D(O  33,C   4,C   2,C   1)   -179.12 -0.000067   -0.03   -179.14   
   115. D(O  33,C   4,C   2,C   3)      0.94 -0.000063   -0.04      0.90   
   116. D(C  11,C   5,C   4,O  33)   -178.14  0.000074    0.00   -178.13   
   117. D(C  11,C   5,C   4,C   2)      0.57 -0.000038   -0.01      0.56   
   118. D(C   6,C   5,C   4,O  33)      0.80  0.000116   -0.05      0.74   
   119. D(C   6,C   5,C   4,C   2)    179.50  0.000003   -0.07    179.44   
   120. D(H  22,C   6,C   5,C  11)   -148.16 -0.000122    0.11   -148.05   
   121. D(H  22,C   6,C   5,C   4)     32.92 -0.000154    0.17     33.09   
   122. D(H  21,C   6,C   5,C  11)    -32.02 -0.000036    0.14    -31.88   
   123. D(H  21,C   6,C   5,C   4)    149.06 -0.000068    0.20    149.26   
   124. D(C   7,C   6,C   5,C  11)     88.66 -0.000267    0.14     88.81   
   125. D(C   7,C   6,C   5,C   4)    -90.26 -0.000298    0.20    -90.05   
   126. D(H  23,C   7,C   6,C   5)    -58.28 -0.000135   -0.26    -58.54   
   127. D(C   8,C   7,C   6,H  22)     -0.44 -0.000073   -0.33     -0.78   
   128. D(C   8,C   7,C   6,H  21)   -117.45 -0.000034   -0.36   -117.82   
   129. D(H  23,C   7,C   6,H  21)     62.56 -0.000086   -0.27     62.29   
   130. D(C   8,C   7,C   6,C   5)    121.70 -0.000084   -0.35    121.35   
   131. D(H  23,C   7,C   6,H  22)    179.57 -0.000124   -0.24    179.33   
   132. D(C  10,C   8,C   7,H  23)   -179.85  0.000051   -0.04   -179.89   
   133. D(C  10,C   8,C   7,C   6)      0.17 -0.000002    0.05      0.22   
   134. D(C   9,C   8,C   7,H  23)     -0.47  0.000027   -0.02     -0.48   
   135. D(C   9,C   8,C   7,C   6)    179.55 -0.000026    0.08    179.63   
   136. D(H  26,C   9,C   8,C  10)    -59.69 -0.000009    0.22    -59.47   
   137. D(H  26,C   9,C   8,C   7)    120.87  0.000014    0.20    121.07   
   138. D(H  25,C   9,C   8,C  10)     58.28 -0.000025    0.21     58.49   
   139. D(H  25,C   9,C   8,C   7)   -121.17 -0.000001    0.19   -120.98   
   140. D(H  24,C   9,C   8,C  10)    179.28 -0.000008    0.21    179.49   
   141. D(H  24,C   9,C   8,C   7)     -0.17  0.000015    0.19      0.02   
   142. D(H  28,C  10,C   8,C   9)     54.25  0.000030    0.67     54.91   
   143. D(H  28,C  10,C   8,C   7)   -126.34  0.000006    0.69   -125.65   
   144. D(H  27,C  10,C   8,C   9)    175.33 -0.000067    0.67    175.99   
   145. D(H  27,C  10,C   8,C   7)     -5.26 -0.000091    0.69     -4.57   
   146. D(H  19,C  10,C   8,C   9)    -63.04  0.000002    0.69    -62.35   
   147. D(H  19,C  10,C   8,C   7)    116.37 -0.000022    0.72    117.09   
   148. D(C  29,C  11,C   5,C   6)      0.57  0.000044    0.10      0.67   
   149. D(C  29,C  11,C   5,C   4)    179.49  0.000072    0.04    179.53   
   150. D(C  12,C  11,C   5,C   6)    179.01 -0.000003    0.04    179.05   
   151. D(C  12,C  11,C   5,C   4)     -2.08  0.000025   -0.02     -2.10   
   152. D(O  14,C  12,C  11,C  29)      0.77 -0.000022    0.07      0.84   
   153. D(C   1,C  12,C  11,C  29)    179.21 -0.000019    0.02    179.23   
   154. D(C   1,C  12,C  11,C   5)      0.75 -0.000009    0.09      0.84   
   155. D(O  14,C  12,C   1,C   2)   -179.57 -0.000010   -0.17   -179.74   
   156. D(O  14,C  12,C   1,C   0)      0.60 -0.000011   -0.16      0.43   
   157. D(O  14,C  12,C  11,C   5)   -177.69 -0.000012    0.14   -177.54   
   158. D(C  11,C  12,C   1,C   2)      2.03  0.000020   -0.12      1.92   
   159. D(C  11,C  12,C   1,C   0)   -177.80  0.000019   -0.12   -177.91   
   160. D(H  34,O  14,C  12,C  11)   -153.03 -0.000150    1.34   -151.69   
   161. D(H  34,O  14,C  12,C   1)     28.52 -0.000143    1.38     29.90   
   162. D(H  15,C  29,C  11,C   5)    -48.45 -0.000146   -0.06    -48.51   
   163. D(H  18,C  29,C  11,C  12)     12.52  0.000056   -0.02     12.50   
   164. D(H  18,C  29,C  11,C   5)   -169.04  0.000022   -0.09   -169.13   
   165. D(H  17,C  29,C  11,C  12)   -107.25  0.000037    0.00   -107.25   
   166. D(H  17,C  29,C  11,C   5)     71.18  0.000002   -0.06     71.12   
   167. D(H  15,C  29,C  11,C  12)    133.11 -0.000111    0.01    133.12   
   168. D(H  32,C  30,C   0,H  16)     -0.83  0.000065   -0.03     -0.87   
   169. D(H  32,C  30,C   0,C   1)   -179.70  0.000066   -0.05   -179.75   
   170. D(C  31,C  30,C   0,H  16)    179.16  0.000044   -0.01    179.15   
   171. D(C  31,C  30,C   0,C   1)      0.29  0.000044   -0.03      0.26   
   172. D(H  13,C  31,C  30,H  32)     -1.71 -0.000097    0.13     -1.58   
   173. D(H  13,C  31,C  30,C   0)    178.30 -0.000076    0.11    178.41   
   174. D(C   3,C  31,C  30,H  32)    178.37 -0.000057    0.09    178.46   
   175. D(C   3,C  31,C  30,C   0)     -1.62 -0.000036    0.07     -1.55   
   176. D(C  30,C  31,C   3,H  20)    178.92 -0.000028   -0.00    178.92   
   177. D(C  30,C  31,C   3,C   2)      0.21 -0.000002   -0.03      0.19   
   178. D(H  13,C  31,C   3,H  20)     -1.00  0.000012   -0.04     -1.04   
   179. D(H  13,C  31,C   3,C   2)   -179.71  0.000038   -0.06   -179.77   
   180. D(H  35,O  33,C   4,C   5)   -153.91 -0.000130    0.77   -153.15   
   181. D(H  35,O  33,C   4,C   2)     27.37 -0.000026    0.78     28.14   
    ----------------------------------------------------------------------------

         *************************************************************
         *                GEOMETRY OPTIMIZATION CYCLE  33            *
         *************************************************************
---------------------------------
CARTESIAN COORDINATES (ANGSTROEM)
---------------------------------
  C     -4.052176   -0.569628    0.345393
  C     -2.701374   -0.250887    0.031296
  C     -1.771532   -1.324761   -0.166489
  C     -2.218783   -2.660627    0.035156
  C     -0.436199   -1.007860   -0.556440
  C     -0.013300    0.305135   -0.701990
  C      1.428455    0.580189   -1.108124
  C      2.353887    0.715535    0.085286
  C      3.448249   -0.004967    0.383442
  C      4.248426    0.295909    1.631108
  C      3.997900   -1.138077   -0.451032
  C     -0.924180    1.377937   -0.446841
  C     -2.236293    1.093640   -0.098079
  H     -3.848352   -3.960872    0.518467
  O     -3.098628    2.153919    0.089888
  H      0.464728    3.006601   -0.073067
  H     -4.789523    0.223061    0.445000
  H     -0.333541    3.089726   -1.642995
  H     -1.234373    3.493276   -0.175498
  H      5.003838   -0.892147   -0.820567
  H     -1.516283   -3.485465   -0.050705
  H      1.464121    1.511128   -1.688958
  H      1.767440   -0.218577   -1.770434
  H      2.073508    1.508291    0.781311
  H      3.821591    1.127997    2.201114
  H      5.288560    0.549972    1.380293
  H      4.295900   -0.583431    2.289784
  H      3.369652   -1.385888   -1.309181
  H      4.107501   -2.044830    0.160616
  C     -0.482812    2.818324   -0.588607
  C     -4.460046   -1.877046    0.506440
  C     -3.529247   -2.933539    0.365428
  H     -5.497879   -2.096299    0.742211
  O      0.488454   -2.007392   -0.775357
  H     -3.789661    1.905183    0.724689
  H      0.035302   -2.817144   -1.061838

----------------------------
CARTESIAN COORDINATES (A.U.)
----------------------------
  NO LB      ZA    FRAG     MASS         X           Y           Z
   0 C     6.0000    0    12.011   -7.657503   -1.076440    0.652699
   1 C     6.0000    0    12.011   -5.104857   -0.474108    0.059141
   2 C     6.0000    0    12.011   -3.347711   -2.503436   -0.314619
   3 C     6.0000    0    12.011   -4.192893   -5.027856    0.066436
   4 C     6.0000    0    12.011   -0.824297   -1.904580   -1.051519
   5 C     6.0000    0    12.011   -0.025134    0.576622   -1.326570
   6 C     6.0000    0    12.011    2.699389    1.096399   -2.094051
   7 C     6.0000    0    12.011    4.448202    1.352165    0.161168
   8 C     6.0000    0    12.011    6.516247   -0.009386    0.724601
   9 C     6.0000    0    12.011    8.028361    0.559188    3.082348
  10 C     6.0000    0    12.011    7.554936   -2.150654   -0.852326
  11 C     6.0000    0    12.011   -1.746447    2.603923   -0.844408
  12 C     6.0000    0    12.011   -4.225981    2.066681   -0.185342
  13 H     1.0000    0     1.008   -7.272331   -7.484964    0.979761
  14 O     8.0000    0    15.999   -5.855558    4.070318    0.169863
  15 H     1.0000    0     1.008    0.878208    5.681652   -0.138076
  16 H     1.0000    0     1.008   -9.050887    0.421524    0.840928
  17 H     1.0000    0     1.008   -0.630301    5.838736   -3.104810
  18 H     1.0000    0     1.008   -2.332626    6.601334   -0.331642
  19 H     1.0000    0     1.008    9.455883   -1.685913   -1.550647
  20 H     1.0000    0     1.008   -2.865360   -6.586574   -0.095819
  21 H     1.0000    0     1.008    2.766788    2.855618   -3.191668
  22 H     1.0000    0     1.008    3.339977   -0.413050   -3.345636
  23 H     1.0000    0     1.008    3.918361    2.850257    1.476464
  24 H     1.0000    0     1.008    7.221760    2.131605    4.159502
  25 H     1.0000    0     1.008    9.993930    1.039297    2.608375
  26 H     1.0000    0     1.008    8.118074   -1.102524    4.327064
  27 H     1.0000    0     1.008    6.367720   -2.618949   -2.473993
  28 H     1.0000    0     1.008    7.762053   -3.864169    0.303520
  29 C     6.0000    0    12.011   -0.912383    5.325861   -1.112306
  30 C     6.0000    0    12.011   -8.428265   -3.547103    0.957032
  31 C     6.0000    0    12.011   -6.669310   -5.543585    0.690559
  32 H     1.0000    0     1.008  -10.389485   -3.961430    1.402575
  33 O     8.0000    0    15.999    0.923044   -3.793422   -1.465211
  34 H     1.0000    0     1.008   -7.161422    3.600274    1.369463
  35 H     1.0000    0     1.008    0.066712   -5.323631   -2.006584

--------------------------------
INTERNAL COORDINATES (ANGSTROEM)
--------------------------------
 C      0   0   0     0.000000000000     0.00000000     0.00000000
 C      1   0   0     1.422996360671     0.00000000     0.00000000
 C      2   1   0     1.434199850290   118.56562952     0.00000000
 C      3   2   1     1.423106330675   118.65684507   356.41502198
 C      3   2   1     1.426745237624   118.56637543   176.45820682
 C      5   3   2     1.387078220868   121.61992986     2.19499830
 C      6   5   3     1.522911254335   119.18201575   179.43378533
 C      7   6   5     1.516235697150   112.58432574   269.94760021
 C      8   7   6     1.343744234996   128.59820997   121.34857300
 C      9   8   7     1.512441306878   120.48076499   179.62609812
 C      9   8   7     1.510761901836   125.16268541     0.22110919
 C      6   5   3     1.430281395948   119.80943280     0.55859443
 C     12   6   5     1.387119282424   119.57354196   357.89923612
 H      4   3   2     2.140028443426   147.31482366     2.20760023
 O     13  12   6     1.379545096190   117.90593824   182.45391060
 H     12   6   5     2.172859788220   100.70860871   158.63422302
 H      1   2   3     1.087179005390   120.04741298   183.44805762
 H     16  12   6     1.763183982928    65.96940014   105.54615561
 H     18  16  12     1.768586611469    60.16867373    74.30062586
 H     11   9   8     1.099522102570   110.53241684   117.08690165
 H      4   3   2     1.086846867765   119.87245056   183.67358318
 H      7   6   5     1.097856038940   108.96542855   149.25461926
 H      7   6   5     1.091600759774   108.88294275    33.08952292
 H      8   7   6     1.091570110251   114.20047035   301.45581021
 H     10   9   8     1.095200170703   111.98061247     0.00000000
 H     10   9   8     1.099697788614   110.99079518   239.02420295
 H     10   9   8     1.099702844609   110.96944373   121.06736309
 H     11   9   8     1.092028079175   113.26272695   355.43192606
 H     11   9   8     1.099239074057   110.34185993   234.34937465
 C     19  18  16     1.091357657139    36.29639890   322.02930195
 C      1   2   3     1.378998547362   121.25918843     2.31939478
 C     14   4   3     1.086583312445    33.91274460     0.36105216
 H     31   1   2     1.086626037667   119.94251461   180.24637421
 O      5   3   2     1.379120268246   120.65809728   180.85208453
 H     15  13  12     0.970757257737   109.70248419   208.30554939
 H     34   5   3     0.971141478809   109.77282531    28.14387952

---------------------------
INTERNAL COORDINATES (A.U.)
---------------------------
 C      0   0   0     0.000000000000     0.00000000     0.00000000
 C      1   0   0     2.689073411235     0.00000000     0.00000000
 C      2   1   0     2.710244938359   118.56562952     0.00000000
 C      3   2   1     2.689281224426   118.65684507   356.41502198
 C      3   2   1     2.696157761985   118.56637543   176.45820682
 C      5   3   2     2.621197963767   121.61992986     2.19499830
 C      6   5   3     2.877885196960   119.18201575   179.43378533
 C      7   6   5     2.865270222088   112.58432574   269.94760021
 C      8   7   6     2.539308598178   128.59820997   121.34857300
 C      9   8   7     2.858099863628   120.48076499   179.62609812
 C      9   8   7     2.854926248031   125.16268541     0.22110919
 C      6   5   3     2.702840132784   119.80943280     0.55859443
 C     12   6   5     2.621275558863   119.57354196   357.89923612
 H      4   3   2     4.044067676876   147.31482366     2.20760023
 O     13  12   6     2.606962421194   117.90593824   182.45391060
 H     12   6   5     4.106109927147   100.70860871   158.63422302
 H      1   2   3     2.054470578737   120.04741298   183.44805762
 H     16  12   6     3.331934851451    65.96940014   105.54615561
 H     18  16  12     3.342144339797    60.16867373    74.30062586
 H     11   9   8     2.077795652051   110.53241684   117.08690165
 H      4   3   2     2.053842929585   119.87245056   183.67358318
 H      7   6   5     2.074647248068   108.96542855   149.25461926
 H      7   6   5     2.062826483554   108.88294275    33.08952292
 H      8   7   6     2.062768564348   114.20047035   301.45581021
 H     10   9   8     2.069628384453   111.98061247     0.00000000
 H     10   9   8     2.078127650559   110.99079518   239.02420295
 H     10   9   8     2.078137205006   110.96944373   121.06736309
 H     11   9   8     2.063634000193   113.26272695   355.43192606
 H     11   9   8     2.077260805672   110.34185993   234.34937465
 C     19  18  16     2.062367086151    36.29639890   322.02930195
 C      1   2   3     2.605929593589   121.25918843     2.31939478
 C     14   4   3     2.053344882210    33.91274460     0.36105216
 H     31   1   2     2.053425621179   119.94251461   180.24637421
 O      5   3   2     2.606159612724   120.65809728   180.85208453
 H     15  13  12     1.834465359639   109.70248419   208.30554939
 H     34   5   3     1.835191432240   109.77282531    28.14387952


           ************************************************************
           *        Program running with 4 parallel MPI-processes     *
           *              working on a common directory               *
           ************************************************************
------------------------------------------------------------------------------
                   ___                                                        
                  /   \      - P O W E R E D   B Y -                         
                 /     \                                                     
                 |  |  |   _    _      __       _____    __    __             
                 |  |  |  | |  | |    /  \     |  _  \  |  |  /  |          
                  \  \/   | |  | |   /    \    | | | |  |  | /  /          
                 / \  \   | |__| |  /  /\  \   | |_| |  |  |/  /          
                |  |  |   |  __  | /  /__\  \  |    /   |      \           
                |  |  |   | |  | | |   __   |  |    \   |  |\   \          
                \     /   | |  | | |  |  |  |  | |\  \  |  | \   \       
                 \___/    |_|  |_| |__|  |__|  |_| \__\ |__|  \__/        
                                                                              
                      - O R C A' S   B I G   F R I E N D -                    
                                      &                                       
                       - I N T E G R A L  F E E D E R -                       
                                                                              
 v1 FN, 2020, v2 2021                                                         
------------------------------------------------------------------------------


Reading SHARK input file MK1_2e_2H_B3LYP_631Gd_opt.SHARKINP.tmp ... ok
----------------------
SHARK INTEGRAL PACKAGE
----------------------

Number of atoms                             ...     36
Number of basis functions                   ...    288
Number of shells                            ...    144
Maximum angular momentum                    ...      2
Integral batch strategy                     ... SHARK/LIBINT Hybrid
RI-J (if used) integral strategy            ... SPLIT-RIJ (Revised 2003 algorithm where possible)
Printlevel                                  ...      1
Contraction scheme used                     ... SEGMENTED contraction
Coulomb Range Separation                    ... NOT USED
Exchange Range Separation                   ... NOT USED
Finite Nucleus Model                        ... NOT USED
Auxiliary Coulomb fitting basis             ... AVAILABLE
   # of basis functions in Aux-J            ...   1080
   # of shells in Aux-J                     ...    360
   Maximum angular momentum in Aux-J        ...      4
Auxiliary J/K fitting basis                 ... NOT available
Auxiliary Correlation fitting basis         ... NOT available
Auxiliary 'external' fitting basis          ... NOT available
Integral threshold                          ...     2.500000e-11
Primitive cut-off                           ...     2.500000e-12
Primitive pair pre-selection threshold      ...     2.500000e-12

Calculating pre-screening integrals         ... done (  0.1 sec) Dimension = 144
Organizing shell pair data                  ... done (  0.1 sec)
Shell pair information
Total number of shell pairs                 ...     10440
Shell pairs after pre-screening             ...      8064
Total number of primitive shell pairs       ...     59085
Primitive shell pairs kept                  ...     26025
          la=0 lb=0:   2985 shell pairs
          la=1 lb=0:   2701 shell pairs
          la=1 lb=1:    604 shell pairs
          la=2 lb=0:   1117 shell pairs
          la=2 lb=1:    543 shell pairs
          la=2 lb=2:    114 shell pairs

Calculating one electron integrals          ... done (  0.0 sec)
Calculating RI/J V-Matrix + Cholesky decomp.... done (  0.1 sec)
Calculating Nuclear repulsion               ... done (  0.0 sec) ENN=   1271.887830698838 Eh

SHARK setup successfully completed in   0.5 seconds

Maximum memory used throughout the entire GTOINT-calculation: 19.8 MB
[1717797102.404004] [eu-a2p-176:58278:0]          mpool.c:38   UCX  WARN  object 0x3392600 was not returned to mpool ucp_requests
[1717797102.404037] [eu-a2p-176:58278:0]          mpool.c:38   UCX  WARN  object 0x33927c0 was not returned to mpool ucp_requests
[1717797102.404045] [eu-a2p-176:58278:0]          mpool.c:38   UCX  WARN  object 0x3392980 was not returned to mpool ucp_requests
[1717797102.404051] [eu-a2p-176:58278:0]          mpool.c:38   UCX  WARN  object 0x3392b40 was not returned to mpool ucp_requests
[1717797102.404057] [eu-a2p-176:58278:0]          mpool.c:38   UCX  WARN  object 0x3392d00 was not returned to mpool ucp_requests
[1717797102.404063] [eu-a2p-176:58278:0]          mpool.c:38   UCX  WARN  object 0x3392ec0 was not returned to mpool ucp_requests
[1717797102.404069] [eu-a2p-176:58278:0]          mpool.c:38   UCX  WARN  object 0x3393080 was not returned to mpool ucp_requests
[1717797102.404075] [eu-a2p-176:58278:0]          mpool.c:38   UCX  WARN  object 0x3393240 was not returned to mpool ucp_requests
[1717797102.404081] [eu-a2p-176:58278:0]          mpool.c:38   UCX  WARN  object 0x3393400 was not returned to mpool ucp_requests
[1717797102.404086] [eu-a2p-176:58278:0]          mpool.c:38   UCX  WARN  object 0x33935c0 was not returned to mpool ucp_requests
[1717797102.404091] [eu-a2p-176:58278:0]          mpool.c:38   UCX  WARN  object 0x3393780 was not returned to mpool ucp_requests
[1717797102.404096] [eu-a2p-176:58278:0]          mpool.c:38   UCX  WARN  object 0x3393940 was not returned to mpool ucp_requests
[1717797102.404101] [eu-a2p-176:58278:0]          mpool.c:38   UCX  WARN  object 0x3393b00 was not returned to mpool ucp_requests
[1717797102.404106] [eu-a2p-176:58278:0]          mpool.c:38   UCX  WARN  object 0x3393cc0 was not returned to mpool ucp_requests
[1717797102.404111] [eu-a2p-176:58278:0]          mpool.c:38   UCX  WARN  object 0x3393e80 was not returned to mpool ucp_requests
[1717797102.404116] [eu-a2p-176:58278:0]          mpool.c:38   UCX  WARN  object 0x3394040 was not returned to mpool ucp_requests
[1717797102.404121] [eu-a2p-176:58278:0]          mpool.c:38   UCX  WARN  object 0x3394200 was not returned to mpool ucp_requests
[1717797102.404126] [eu-a2p-176:58278:0]          mpool.c:38   UCX  WARN  object 0x33943c0 was not returned to mpool ucp_requests
[1717797102.419955] [eu-a2p-176:58276:0]          mpool.c:38   UCX  WARN  object 0x278bd80 was not returned to mpool ucp_requests
[1717797102.419982] [eu-a2p-176:58276:0]          mpool.c:38   UCX  WARN  object 0x278bf40 was not returned to mpool ucp_requests
[1717797102.419989] [eu-a2p-176:58276:0]          mpool.c:38   UCX  WARN  object 0x278c100 was not returned to mpool ucp_requests
[1717797102.419994] [eu-a2p-176:58276:0]          mpool.c:38   UCX  WARN  object 0x278c2c0 was not returned to mpool ucp_requests
[1717797102.419999] [eu-a2p-176:58276:0]          mpool.c:38   UCX  WARN  object 0x278c640 was not returned to mpool ucp_requests
[1717797102.420004] [eu-a2p-176:58276:0]          mpool.c:38   UCX  WARN  object 0x278c800 was not returned to mpool ucp_requests
[1717797102.420009] [eu-a2p-176:58276:0]          mpool.c:38   UCX  WARN  object 0x278c9c0 was not returned to mpool ucp_requests
[1717797102.420014] [eu-a2p-176:58276:0]          mpool.c:38   UCX  WARN  object 0x278cb80 was not returned to mpool ucp_requests
[1717797102.420019] [eu-a2p-176:58276:0]          mpool.c:38   UCX  WARN  object 0x278cd40 was not returned to mpool ucp_requests
[1717797102.419774] [eu-a2p-176:58277:0]          mpool.c:38   UCX  WARN  object 0x2fa7f80 was not returned to mpool ucp_requests
[1717797102.419813] [eu-a2p-176:58277:0]          mpool.c:38   UCX  WARN  object 0x2fa8140 was not returned to mpool ucp_requests
[1717797102.419820] [eu-a2p-176:58277:0]          mpool.c:38   UCX  WARN  object 0x2fa8300 was not returned to mpool ucp_requests
[1717797102.419826] [eu-a2p-176:58277:0]          mpool.c:38   UCX  WARN  object 0x2fa84c0 was not returned to mpool ucp_requests
[1717797102.419831] [eu-a2p-176:58277:0]          mpool.c:38   UCX  WARN  object 0x2fa8680 was not returned to mpool ucp_requests
[1717797102.419836] [eu-a2p-176:58277:0]          mpool.c:38   UCX  WARN  object 0x2fa8840 was not returned to mpool ucp_requests
[1717797102.419841] [eu-a2p-176:58277:0]          mpool.c:38   UCX  WARN  object 0x2fa8a00 was not returned to mpool ucp_requests
[1717797102.419846] [eu-a2p-176:58277:0]          mpool.c:38   UCX  WARN  object 0x2fa8bc0 was not returned to mpool ucp_requests
[1717797102.419851] [eu-a2p-176:58277:0]          mpool.c:38   UCX  WARN  object 0x2fa8d80 was not returned to mpool ucp_requests
[1717797102.419855] [eu-a2p-176:58277:0]          mpool.c:38   UCX  WARN  object 0x2fa8f40 was not returned to mpool ucp_requests
[1717797102.419860] [eu-a2p-176:58277:0]          mpool.c:38   UCX  WARN  object 0x2fa9100 was not returned to mpool ucp_requests
[1717797102.419865] [eu-a2p-176:58277:0]          mpool.c:38   UCX  WARN  object 0x2fa92c0 was not returned to mpool ucp_requests
[1717797102.419870] [eu-a2p-176:58277:0]          mpool.c:38   UCX  WARN  object 0x2fa9480 was not returned to mpool ucp_requests
[1717797102.419875] [eu-a2p-176:58277:0]          mpool.c:38   UCX  WARN  object 0x2fa9640 was not returned to mpool ucp_requests
[1717797102.419880] [eu-a2p-176:58277:0]          mpool.c:38   UCX  WARN  object 0x2fa9800 was not returned to mpool ucp_requests
[1717797102.419885] [eu-a2p-176:58277:0]          mpool.c:38   UCX  WARN  object 0x2fa99c0 was not returned to mpool ucp_requests
[1717797102.419890] [eu-a2p-176:58277:0]          mpool.c:38   UCX  WARN  object 0x2fa9b80 was not returned to mpool ucp_requests
[1717797102.419895] [eu-a2p-176:58277:0]          mpool.c:38   UCX  WARN  object 0x2fa9d40 was not returned to mpool ucp_requests


           ************************************************************
           *        Program running with 4 parallel MPI-processes     *
           *              working on a common directory               *
           ************************************************************

Diagonalization of the overlap matrix:
Smallest eigenvalue                        ... 2.460e-04
Time for diagonalization                   ...    0.020 sec
Threshold for overlap eigenvalues          ... 1.000e-08
Number of eigenvalues below threshold      ... 0
Time for construction of square roots      ...    0.011 sec
Total time needed                          ...    0.032 sec

-------------------
DFT GRID GENERATION
-------------------

General Integration Accuracy     IntAcc      ... 4.959
Radial Grid Type                 RadialGrid  ... OptM3 with GC (2021)
Angular Grid (max. ang.)         AngularGrid ... 6 (Lebedev-590)
Angular grid pruning method      GridPruning ... 4 (adaptive)
Weight generation scheme         WeightScheme... Becke
Basis function cutoff            BFCut       ... 1.0000e-11
Integration weight cutoff        WCut        ... 1.0000e-14
Angular grids for H and He will be reduced by one unit
Partially contracted basis set               ... off
Rotationally invariant grid construction     ... off

Total number of grid points                  ...   409402
Total number of batches                      ...     6415
Average number of points per batch           ...       63
Average number of grid points per atom       ...    11372
Time for grid setup =    5.504 sec

--------------------
COSX GRID GENERATION
--------------------

GRIDX 1
-------
General Integration Accuracy     IntAcc      ... 4.020
Radial Grid Type                 RadialGrid  ... OptM3 with GC (2021)
Angular Grid (max. ang.)         AngularGrid ... 2 (Lebedev-110)
Angular grid pruning method      GridPruning ... 4 (adaptive)
Weight generation scheme         WeightScheme... Becke
Basis function cutoff            BFCut       ... 1.0000e-11
Integration weight cutoff        WCut        ... 1.0000e-14
Angular grids for H and He will be reduced by one unit
Partially contracted basis set               ... on
Rotationally invariant grid construction     ... off

Total number of grid points                  ...    44965
Total number of batches                      ...      720
Average number of points per batch           ...       62
Average number of grid points per atom       ...     1249
UseSFitting                                  ... on

GRIDX 2
-------
General Integration Accuracy     IntAcc      ... 4.338
Radial Grid Type                 RadialGrid  ... OptM3 with GC (2021)
Angular Grid (max. ang.)         AngularGrid ... 3 (Lebedev-194)
Angular grid pruning method      GridPruning ... 4 (adaptive)
Weight generation scheme         WeightScheme... Becke
Basis function cutoff            BFCut       ... 1.0000e-11
Integration weight cutoff        WCut        ... 1.0000e-14
Angular grids for H and He will be reduced by one unit
Partially contracted basis set               ... on
Rotationally invariant grid construction     ... off

Total number of grid points                  ...    98193
Total number of batches                      ...     1553
Average number of points per batch           ...       63
Average number of grid points per atom       ...     2728
UseSFitting                                  ... on

GRIDX 3
-------
General Integration Accuracy     IntAcc      ... 4.871
Radial Grid Type                 RadialGrid  ... OptM3 with GC (2021)
Angular Grid (max. ang.)         AngularGrid ... 4 (Lebedev-302)
Angular grid pruning method      GridPruning ... 4 (adaptive)
Weight generation scheme         WeightScheme... Becke
Basis function cutoff            BFCut       ... 1.0000e-11
Integration weight cutoff        WCut        ... 1.0000e-14
Angular grids for H and He will be reduced by one unit
Partially contracted basis set               ... on
Rotationally invariant grid construction     ... off

Total number of grid points                  ...   186451
Total number of batches                      ...     2929
Average number of points per batch           ...       63
Average number of grid points per atom       ...     5179
UseSFitting                                  ... on

Time for X-Grid setup             =    2.681 sec


--------------------
CPCM SOLVATION MODEL
--------------------
CPCM parameters:
  Epsilon                                         ...      80.4000
  Refrac                                          ...       1.3300
  Rsolv                                           ...       1.3000
  Surface type                                    ... GAUSSIAN VDW
  Epsilon function type                           ...         CPCM
Radii:
 Radius for C  used is    3.8550 Bohr (=   2.0400 Ang.)
 Radius for H  used is    2.4944 Bohr (=   1.3200 Ang.)
 Radius for O  used is    3.4469 Bohr (=   1.8240 Ang.)
Calculating surface                               ...        done! (  0.0s)
GEPOL surface points                              ...         1895
GEPOL Volume                                      ...    2072.2893
GEPOL Surface-area                                ...    1061.1585
Calculating surface distance matrix               ...        done! (  0.0s)
Performing Cholesky decomposition & store         ...        done! (  0.2s)
Overall time for CPCM initialization              ...                 0.2s
--------------
SCF ITERATIONS
--------------
ITER       Energy         Delta-E        Max-DP      RMS-DP      [F,P]     Damp
               ***  Starting incremental Fock matrix formation  ***
                      *** Initiating the SOSCF procedure ***
                      *** Re-Reading the Fockian *** 
                      *** Removing any level shift *** 
ITER      Energy       Delta-E        Grad      Rot      Max-DP    RMS-DP
  0   -770.49846659 -770.4984665945  0.001071  0.001071  0.004848  0.000068
               *** Restarting incremental Fock matrix formation ***
  1   -770.49859426  -0.0001276689  0.000288  0.000769  0.001959  0.000034
  2   -770.49860774  -0.0000134791  0.000044  0.000194  0.000362  0.000007
  3   -770.49860771   0.0000000373  0.000083  0.000151  0.000183  0.000004
  4   -770.49860805  -0.0000003450  0.000012  0.000028  0.000049  0.000001
  5   -770.49860806  -0.0000000140  0.000010  0.000020  0.000033  0.000001
  6   -770.49860807  -0.0000000084  0.000006  0.000013  0.000018  0.000000
  7   -770.49860808  -0.0000000081  0.000003  0.000006  0.000007  0.000000
                  ***Gradient check signals convergence***
              ***Rediagonalizing the Fockian in SOSCF/NRSCF***

               *****************************************************
               *                     SUCCESS                       *
               *           SCF CONVERGED AFTER   8 CYCLES          *
               *****************************************************

Old exchange energy                            =    -21.184478534 Eh
New exchange energy                            =    -21.184481289 Eh
Exchange energy change after final integration =     -0.000002756 Eh
Total energy after final integration           =   -770.498610827 Eh
Final COS-X integration done in                =    16.683 sec
Total Energy       :         -770.49861083 Eh          -20966.33311 eV
  Last Energy change         ...    8.9923e-09  Tolerance :   1.0000e-08
  Last MAX-Density change    ...    4.4409e-15  Tolerance :   1.0000e-07
             **** THE GBW FILE WAS UPDATED (MK1_2e_2H_B3LYP_631Gd_opt.gbw) ****
             **** DENSITY MK1_2e_2H_B3LYP_631Gd_opt.scfp WAS UPDATED ****
             **** ENERGY FILE WAS UPDATED (MK1_2e_2H_B3LYP_631Gd_opt.en.tmp) ****
             **** THE GBW FILE WAS UPDATED (MK1_2e_2H_B3LYP_631Gd_opt.gbw) ****
             **** DENSITY MK1_2e_2H_B3LYP_631Gd_opt.scfp WAS UPDATED ****
Total SCF time: 0 days 0 hours 1 min 41 sec 

Maximum memory used throughout the entire SCF-calculation: 117.4 MB

-------------------------   --------------------
FINAL SINGLE POINT ENERGY      -770.498610827395
-------------------------   --------------------


           ************************************************************
           *        Program running with 4 parallel MPI-processes     *
           *              working on a common directory               *
           ************************************************************
------------------------------------------------------------------------------
                         ORCA SCF GRADIENT CALCULATION
------------------------------------------------------------------------------

 ... reading COSX grid (gridx3)
Gradient of the Kohn-Sham DFT energy:
Kohn-Sham wavefunction type      ... RKS
Hartree-Fock exchange scaling    ...    0.200
Number of operators              ...    1
Number of atoms                  ...   36
Basis set dimensions             ...  288
Integral neglect threshold       ... 2.5e-11
Integral primitive cutoff        ... 2.5e-12
SHARK Integral package           ... ON

Nuc. rep. gradient       (SHARK) ... done (  0.0 sec)
HCore & Overlap gradient (SHARK) ... done (  0.3 sec)
RI-J gradient            (SHARK) ... done (  1.4 sec)
COSX-gradient                    ... done ( 20.9 sec)
Exchange-correlation gradient    ... done

------------------
CARTESIAN GRADIENT
------------------

   1   C   :    0.000436134   -0.000183670   -0.000076308
   2   C   :    0.000216730   -0.000600902    0.000010330
   3   C   :    0.000408239   -0.000128062   -0.000011314
   4   C   :   -0.000473604   -0.000089612    0.000068936
   5   C   :   -0.001103144   -0.000127456   -0.000333627
   6   C   :    0.000058142    0.000617272    0.000074812
   7   C   :   -0.000394776   -0.000434432   -0.000295922
   8   C   :    0.000487396   -0.000049342    0.000103255
   9   C   :   -0.000012923   -0.000091127    0.000400583
  10   C   :   -0.000100568    0.000071809   -0.000072658
  11   C   :    0.000095304   -0.000057564   -0.000343130
  12   C   :    0.000311603    0.000086180    0.000218092
  13   C   :   -0.000277599    0.000440260    0.000046218
  14   H   :   -0.000036866    0.000087972    0.000091082
  15   O   :    0.000670334    0.000029264    0.000006508
  16   H   :   -0.000287823    0.000140930   -0.000011319
  17   H   :   -0.000269851    0.000033254    0.000121697
  18   H   :   -0.000004116   -0.000010201   -0.000096642
  19   H   :    0.000000753    0.000045034    0.000120504
  20   H   :    0.000072182   -0.000013851    0.000078339
  21   H   :    0.000285874    0.000155642   -0.000000849
  22   H   :    0.000083520    0.000143523    0.000080074
  23   H   :   -0.000041573    0.000080256    0.000139451
  24   H   :   -0.000104048    0.000206455   -0.000292987
  25   H   :    0.000004752   -0.000007874   -0.000016534
  26   H   :   -0.000004882   -0.000014005   -0.000003044
  27   H   :    0.000018618   -0.000011148   -0.000015239
  28   H   :   -0.000111377    0.000058159    0.000203786
  29   H   :    0.000002958   -0.000001204   -0.000007107
  30   C   :   -0.000195448   -0.000087048   -0.000011897
  31   C   :   -0.000272450    0.000141996    0.000140413
  32   C   :    0.000253294   -0.000141505   -0.000144557
  33   H   :   -0.000011238    0.000016822   -0.000110316
  34   O   :    0.000268947   -0.000262049    0.000129953
  35   H   :    0.000127630    0.000033963   -0.000215887
  36   H   :   -0.000072661   -0.000084815   -0.000018658

Difference to translation invariance:
           :    0.0000274629   -0.0000070770   -0.0000439643

Difference to rotation invariance:
           :   -0.0009842148    0.0005082112   -0.0004145741

Norm of the cartesian gradient     ...    0.0024072664
RMS gradient                       ...    0.0002316393
MAX gradient                       ...    0.0011031443

-------
TIMINGS
-------

Total SCF gradient time            ...       33.408 sec

One electron gradient       ....       0.327 sec  (  1.0%)
RI-J Coulomb gradient       ....       1.402 sec  (  4.2%)
COSX gradient               ....      20.945 sec  ( 62.7%)
XC gradient                 ....       8.778 sec  ( 26.3%)
CPCM gradient               ....       0.644 sec  (  1.9%)
   A-Matrix (El+Nuc)        ....       0.169 sec  (  0.5%)
   Potential                ....       0.475 sec  (  1.4%)

Maximum memory used throughout the entire SCFGRAD-calculation: 91.6 MB
------------------------------------------------------------------------------
                         ORCA GEOMETRY RELAXATION STEP
------------------------------------------------------------------------------

Reading the OPT-File                    .... done
Getting information on internals        .... done
Copying old internal coords+grads       .... done
Making the new internal coordinates     .... (new redundants).... done
Validating the new internal coordinates .... (new redundants).... done
Calculating the B-matrix                .... done
Calculating the G,G- and P matrices     .... done
Transforming gradient to internals      .... done
Projecting the internal gradient        .... done
Number of atoms                         ....  36
Number of internal coordinates          .... 181
Current Energy                          ....  -770.498610827 Eh
Current gradient norm                   ....     0.002407266 Eh/bohr
Maximum allowed component of the step   ....  0.300
Current trust radius                    ....  0.300
Updating the Hessian (BFGS)             .... done
Forming the augmented Hessian           .... done
Diagonalizing the augmented Hessian     .... done
Last element of RFO vector              ....  0.000452442
Lowest eigenvalues of augmented Hessian:
 -3.333705421 -0.000078614  0.000034630  0.003073311  0.004372419
Warning: RFO finds a terribly low value for the scaling factor
Trying a QUASI-NEWTON step instead
Doing a quasi-Newton Step:
Inverting the Hessian                   .... done
Computing the step                      .... done
Length of the computed step             ....  0.046707732
Converting the step to cartesian space:
 Initial RMS(Int)=    0.0034717584
Transforming coordinates:
 Iter   0:  RMS(Cart)=    0.0106158656 RMS(Int)=    0.0034708974
 Iter   1:  RMS(Cart)=    0.0000569984 RMS(Int)=    0.0000348290
 Iter   2:  RMS(Cart)=    0.0000008007 RMS(Int)=    0.0000005119
 Iter   3:  RMS(Cart)=    0.0000000150 RMS(Int)=    0.0000000106
done
Storing new coordinates                 .... done

                                .--------------------.
          ----------------------|Geometry convergence|-------------------------
          Item                value                   Tolerance       Converged
          ---------------------------------------------------------------------
          Energy change      -0.0000170715            0.0000002000      NO
          RMS gradient        0.0001950173            0.0000080000      NO
          MAX gradient        0.0009468672            0.0000300000      NO
          RMS step            0.0034717584            0.0001000000      NO
          MAX step            0.0187337927            0.0002000000      NO
          ........................................................
          Max(Bonds)      0.0006      Max(Angles)    0.09
          Max(Dihed)        1.07      Max(Improp)    0.00
          ---------------------------------------------------------------------

The optimization has not yet converged - more geometry cycles are needed


    ---------------------------------------------------------------------------
                         Redundant Internal Coordinates
                            (Angstroem and degrees)

        Definition                    Value    dE/dq     Step     New-Value
    ----------------------------------------------------------------------------
     1. B(C   1,C   0)                1.4230  0.000036  0.0001    1.4231   
     2. B(C   2,C   1)                1.4342 -0.000249 -0.0001    1.4341   
     3. B(C   3,C   2)                1.4231 -0.000065 -0.0002    1.4229   
     4. B(C   4,C   2)                1.4267 -0.000536  0.0002    1.4269   
     5. B(C   5,C   4)                1.3871  0.000630 -0.0004    1.3867   
     6. B(C   6,C   5)                1.5229 -0.000037  0.0001    1.5230   
     7. B(C   7,C   6)                1.5162  0.000267 -0.0001    1.5161   
     8. B(C   8,C   7)                1.3437  0.000053 -0.0000    1.3437   
     9. B(C   9,C   8)                1.5124 -0.000115  0.0001    1.5125   
    10. B(C  10,C   8)                1.5108  0.000059 -0.0001    1.5107   
    11. B(C  11,C   5)                1.4303 -0.000083  0.0002    1.4305   
    12. B(C  12,C  11)                1.3871 -0.000431  0.0002    1.3874   
    13. B(C  12,C   1)                1.4286  0.000593 -0.0002    1.4283   
    14. B(O  14,C  12)                1.3795 -0.000479  0.0006    1.3801   
    15. B(H  16,C   0)                1.0872  0.000217 -0.0001    1.0871   
    16. B(H  19,C  10)                1.0995  0.000037 -0.0001    1.0995   
    17. B(H  20,C   3)                1.0868  0.000068 -0.0001    1.0868   
    18. B(H  21,C   6)                1.0979  0.000083 -0.0002    1.0977   
    19. B(H  22,C   6)                1.0916 -0.000162  0.0002    1.0918   
    20. B(H  23,C   7)                1.0916 -0.000006  0.0000    1.0916   
    21. B(H  24,C   9)                1.0952 -0.000015 -0.0000    1.0952   
    22. B(H  25,C   9)                1.0997 -0.000011  0.0000    1.0997   
    23. B(H  26,C   9)                1.0997  0.000006  0.0000    1.0997   
    24. B(H  27,C  10)                1.0920 -0.000110  0.0001    1.0921   
    25. B(H  28,C  10)                1.0992 -0.000006  0.0001    1.0993   
    26. B(C  29,H  18)                1.0914  0.000079 -0.0000    1.0913   
    27. B(C  29,H  17)                1.0989  0.000080  0.0000    1.0990   
    28. B(C  29,H  15)                1.0950 -0.000227  0.0001    1.0951   
    29. B(C  29,C  11)                1.5131 -0.000057 -0.0001    1.5131   
    30. B(C  30,C   0)                1.3790 -0.000006 -0.0000    1.3790   
    31. B(C  31,C   3)                1.3787 -0.000118  0.0001    1.3788   
    32. B(C  31,C  30)                1.4151  0.000146 -0.0000    1.4151   
    33. B(C  31,H  13)                1.0866 -0.000058  0.0000    1.0866   
    34. B(H  32,C  30)                1.0866 -0.000017  0.0000    1.0866   
    35. B(O  33,C   4)                1.3791  0.000364 -0.0001    1.3790   
    36. B(H  34,O  14)                0.9708 -0.000234  0.0002    0.9709   
    37. B(H  35,O  33)                0.9711  0.000109 -0.0001    0.9711   
    38. A(H  16,C   0,C  30)          118.68 -0.000254    0.09    118.77   
    39. A(C   1,C   0,C  30)          121.26  0.000109   -0.01    121.25   
    40. A(C   1,C   0,H  16)          120.05  0.000145   -0.08    119.97   
    41. A(C   0,C   1,C   2)          118.57 -0.000130    0.02    118.58   
    42. A(C   2,C   1,C  12)          118.76 -0.000032   -0.01    118.75   
    43. A(C   0,C   1,C  12)          122.67  0.000163   -0.00    122.67   
    44. A(C   1,C   2,C   4)          118.57 -0.000134    0.02    118.59   
    45. A(C   1,C   2,C   3)          118.66  0.000124   -0.00    118.65   
    46. A(C   3,C   2,C   4)          122.78  0.000010   -0.02    122.76   
    47. A(C   2,C   3,H  20)          119.87 -0.000349    0.02    119.89   
    48. A(C   2,C   3,C  31)          121.23  0.000056   -0.00    121.23   
    49. A(H  20,C   3,C  31)          118.89  0.000293   -0.02    118.87   
    50. A(C   2,C   4,O  33)          120.66 -0.000301   -0.01    120.65   
    51. A(C   2,C   4,C   5)          121.62  0.000253    0.01    121.63   
    52. A(C   5,C   4,O  33)          117.71  0.000046   -0.00    117.71   
    53. A(C   4,C   5,C  11)          119.81 -0.000123   -0.01    119.80   
    54. A(C   6,C   5,C  11)          121.00  0.000386   -0.07    120.93   
    55. A(C   4,C   5,C   6)          119.18 -0.000262    0.08    119.26   
    56. A(C   5,C   6,C   7)          112.58  0.000049   -0.00    112.58   
    57. A(H  21,C   6,H  22)          106.82  0.000066    0.05    106.87   
    58. A(C   7,C   6,H  22)          110.69  0.000117   -0.02    110.67   
    59. A(C   5,C   6,H  22)          108.88 -0.000112    0.00    108.89   
    60. A(C   7,C   6,H  21)          108.72 -0.000276    0.03    108.74   
    61. A(C   5,C   6,H  21)          108.97  0.000159   -0.05    108.91   
    62. A(C   8,C   7,H  23)          117.20  0.000112   -0.02    117.18   
    63. A(C   6,C   7,H  23)          114.20 -0.000496    0.03    114.23   
    64. A(C   6,C   7,C   8)          128.60  0.000384   -0.00    128.59   
    65. A(C   9,C   8,C  10)          114.35  0.000135   -0.01    114.35   
    66. A(C   7,C   8,C  10)          125.16 -0.000138    0.02    125.18   
    67. A(C   7,C   8,C   9)          120.48  0.000003   -0.01    120.47   
    68. A(C   8,C   9,H  25)          110.99 -0.000002   -0.00    110.99   
    69. A(C   8,C   9,H  24)          111.98  0.000004    0.00    111.99   
    70. A(H  25,C   9,H  26)          106.29 -0.000010   -0.01    106.28   
    71. A(H  24,C   9,H  26)          108.22  0.000014   -0.00    108.22   
    72. A(C   8,C   9,H  26)          110.97 -0.000013   -0.00    110.97   
    73. A(H  24,C   9,H  25)          108.17  0.000007    0.01    108.18   
    74. A(C   8,C  10,H  19)          110.53  0.000033   -0.03    110.51   
    75. A(H  27,C  10,H  28)          107.90  0.000039    0.00    107.91   
    76. A(H  19,C  10,H  28)          106.28 -0.000025   -0.01    106.26   
    77. A(C   8,C  10,H  28)          110.34  0.000028   -0.00    110.34   
    78. A(H  19,C  10,H  27)          108.24  0.000175    0.01    108.25   
    79. A(C   8,C  10,H  27)          113.26 -0.000236    0.03    113.29   
    80. A(C  12,C  11,C  29)          119.64 -0.000766    0.06    119.70   
    81. A(C   5,C  11,C  29)          120.77  0.000918   -0.07    120.70   
    82. A(C   5,C  11,C  12)          119.57 -0.000153    0.00    119.58   
    83. A(C  11,C  12,O  14)          117.91 -0.000947    0.04    117.95   
    84. A(C   1,C  12,O  14)          120.50  0.000756   -0.06    120.44   
    85. A(C   1,C  12,C  11)          121.58  0.000190    0.01    121.59   
    86. A(C  12,O  14,H  34)          109.70 -0.000010   -0.04    109.66   
    87. A(H  17,C  29,H  18)          107.70  0.000049   -0.03    107.67   
    88. A(H  15,C  29,H  18)          108.14 -0.000174    0.05    108.19   
    89. A(C  11,C  29,H  18)          110.63 -0.000064   -0.03    110.61   
    90. A(H  15,C  29,H  17)          106.96  0.000006    0.01    106.97   
    91. A(C  11,C  29,H  17)          111.38 -0.000033   -0.02    111.37   
    92. A(C  11,C  29,H  15)          111.84  0.000210    0.01    111.85   
    93. A(C  31,C  30,H  32)          119.95  0.000052   -0.01    119.94   
    94. A(C   0,C  30,H  32)          119.94  0.000021    0.02    119.96   
    95. A(C   0,C  30,C  31)          120.11 -0.000073   -0.01    120.10   
    96. A(H  13,C  31,C  30)          119.91 -0.000034   -0.01    119.91   
    97. A(C   3,C  31,C  30)          120.09 -0.000088    0.01    120.10   
    98. A(C   3,C  31,H  13)          120.00  0.000121   -0.01    120.00   
    99. A(C   4,O  33,H  35)          109.77 -0.000042    0.03    109.80   
   100. D(C   2,C   1,C   0,H  16)   -176.55 -0.000012   -0.00   -176.55   
   101. D(C   2,C   1,C   0,C  30)      2.32 -0.000018   -0.02      2.30   
   102. D(C  12,C   1,C   0,C  30)   -177.85 -0.000029    0.04   -177.81   
   103. D(C  12,C   1,C   0,H  16)      3.28 -0.000024    0.06      3.33   
   104. D(C   3,C   2,C   1,C  12)    176.58 -0.000007    0.03    176.61   
   105. D(C   4,C   2,C   1,C   0)    176.46 -0.000016    0.09    176.54   
   106. D(C   4,C   2,C   1,C  12)     -3.38 -0.000005    0.03     -3.35   
   107. D(C   3,C   2,C   1,C   0)     -3.58 -0.000018    0.08     -3.50   
   108. D(H  20,C   3,C   2,C   4)      3.63  0.000043   -0.10      3.52   
   109. D(C  31,C   3,C   2,C   4)   -177.65  0.000036   -0.09   -177.74   
   110. D(C  31,C   3,C   2,C   1)      2.39  0.000038   -0.09      2.31   
   111. D(H  20,C   3,C   2,C   1)   -176.33  0.000045   -0.10   -176.43   
   112. D(C   5,C   4,C   2,C   3)   -177.76  0.000041   -0.01   -177.77   
   113. D(C   5,C   4,C   2,C   1)      2.19  0.000040   -0.01      2.19   
   114. D(O  33,C   4,C   2,C   1)   -179.15 -0.000060    0.06   -179.09   
   115. D(O  33,C   4,C   2,C   3)      0.90 -0.000058    0.06      0.96   
   116. D(C  11,C   5,C   4,O  33)   -178.14  0.000055   -0.03   -178.17   
   117. D(C  11,C   5,C   4,C   2)      0.56 -0.000046    0.04      0.60   
   118. D(C   6,C   5,C   4,O  33)      0.74  0.000077   -0.08      0.66   
   119. D(C   6,C   5,C   4,C   2)    179.43 -0.000024   -0.01    179.43   
   120. D(H  22,C   6,C   5,C  11)   -148.05 -0.000123    0.49   -147.56   
   121. D(H  22,C   6,C   5,C   4)     33.09 -0.000139    0.54     33.63   
   122. D(H  21,C   6,C   5,C  11)    -31.88 -0.000018    0.52    -31.36   
   123. D(H  21,C   6,C   5,C   4)    149.25 -0.000035    0.57    149.82   
   124. D(C   7,C   6,C   5,C  11)     88.81 -0.000226    0.51     89.32   
   125. D(C   7,C   6,C   5,C   4)    -90.05 -0.000242    0.56    -89.49   
   126. D(H  23,C   7,C   6,C   5)    -58.54 -0.000143    0.00    -58.54   
   127. D(C   8,C   7,C   6,H  22)     -0.78 -0.000095   -0.07     -0.84   
   128. D(C   8,C   7,C   6,H  21)   -117.82 -0.000078   -0.13   -117.95   
   129. D(H  23,C   7,C   6,H  21)     62.29 -0.000101   -0.05     62.24   
   130. D(C   8,C   7,C   6,C   5)    121.35 -0.000120   -0.08    121.27   
   131. D(H  23,C   7,C   6,H  22)    179.33 -0.000119    0.01    179.34   
   132. D(C  10,C   8,C   7,H  23)   -179.89  0.000033   -0.04   -179.93   
   133. D(C  10,C   8,C   7,C   6)      0.22  0.000009    0.04      0.27   
   134. D(C   9,C   8,C   7,H  23)     -0.48  0.000015   -0.00     -0.49   
   135. D(C   9,C   8,C   7,C   6)    179.63 -0.000009    0.08    179.70   
   136. D(H  26,C   9,C   8,C  10)    -59.47  0.000006    0.14    -59.32   
   137. D(H  26,C   9,C   8,C   7)    121.07  0.000024    0.11    121.18   
   138. D(H  25,C   9,C   8,C  10)     58.49 -0.000015    0.13     58.62   
   139. D(H  25,C   9,C   8,C   7)   -120.98  0.000002    0.10   -120.88   
   140. D(H  24,C   9,C   8,C  10)    179.49 -0.000004    0.14    179.63   
   141. D(H  24,C   9,C   8,C   7)      0.02  0.000013    0.11      0.13   
   142. D(H  28,C  10,C   8,C   9)     54.91  0.000033    0.56     55.47   
   143. D(H  28,C  10,C   8,C   7)   -125.65  0.000016    0.59   -125.06   
   144. D(H  27,C  10,C   8,C   9)    175.99 -0.000060    0.58    176.57   
   145. D(H  27,C  10,C   8,C   7)     -4.57 -0.000077    0.61     -3.96   
   146. D(H  19,C  10,C   8,C   9)    -62.35  0.000026    0.59    -61.76   
   147. D(H  19,C  10,C   8,C   7)    117.09  0.000009    0.62    117.71   
   148. D(C  29,C  11,C   5,C   6)      0.67  0.000076   -0.10      0.57   
   149. D(C  29,C  11,C   5,C   4)    179.53  0.000091   -0.15    179.38   
   150. D(C  12,C  11,C   5,C   6)    179.04  0.000014   -0.04    179.01   
   151. D(C  12,C  11,C   5,C   4)     -2.10  0.000028   -0.09     -2.19   
   152. D(O  14,C  12,C  11,C  29)      0.84 -0.000032    0.21      1.05   
   153. D(C   1,C  12,C  11,C  29)    179.23 -0.000030    0.16    179.39   
   154. D(C   1,C  12,C  11,C   5)      0.84  0.000004    0.11      0.95   
   155. D(O  14,C  12,C   1,C   2)   -179.74 -0.000034   -0.13   -179.86   
   156. D(O  14,C  12,C   1,C   0)      0.43 -0.000022   -0.18      0.25   
   157. D(O  14,C  12,C  11,C   5)   -177.55  0.000002    0.16   -177.39   
   158. D(C  11,C  12,C   1,C   2)      1.92 -0.000008   -0.08      1.83   
   159. D(C  11,C  12,C   1,C   0)   -177.92  0.000004   -0.14   -178.05   
   160. D(H  34,O  14,C  12,C  11)   -151.69 -0.000070    1.03   -150.67   
   161. D(H  34,O  14,C  12,C   1)     29.90 -0.000062    1.07     30.97   
   162. D(H  15,C  29,C  11,C   5)    -48.51 -0.000127   -0.00    -48.51   
   163. D(H  18,C  29,C  11,C  12)     12.50  0.000050   -0.11     12.39   
   164. D(H  18,C  29,C  11,C   5)   -169.13 -0.000003   -0.06   -169.18   
   165. D(H  17,C  29,C  11,C  12)   -107.25  0.000053   -0.06   -107.31   
   166. D(H  17,C  29,C  11,C   5)     71.12 -0.000000    0.00     71.12   
   167. D(H  15,C  29,C  11,C  12)    133.12 -0.000074   -0.06    133.06   
   168. D(H  32,C  30,C   0,H  16)     -0.87  0.000051   -0.10     -0.97   
   169. D(H  32,C  30,C   0,C   1)   -179.75  0.000053   -0.08   -179.84   
   170. D(C  31,C  30,C   0,H  16)    179.15  0.000032   -0.07    179.08   
   171. D(C  31,C  30,C   0,C   1)      0.26  0.000034   -0.05      0.21   
   172. D(H  13,C  31,C  30,H  32)     -1.58 -0.000067    0.13     -1.45   
   173. D(H  13,C  31,C  30,C   0)    178.41 -0.000048    0.10    178.51   
   174. D(C   3,C  31,C  30,H  32)    178.46 -0.000037    0.08    178.55   
   175. D(C   3,C  31,C  30,C   0)     -1.55 -0.000018    0.05     -1.50   
   176. D(C  30,C  31,C   3,H  20)    178.92 -0.000029    0.04    178.95   
   177. D(C  30,C  31,C   3,C   2)      0.19 -0.000014    0.02      0.21   
   178. D(H  13,C  31,C   3,H  20)     -1.04  0.000001   -0.01     -1.05   
   179. D(H  13,C  31,C   3,C   2)   -179.77  0.000016   -0.03   -179.80   
   180. D(H  35,O  33,C   4,C   5)   -153.15 -0.000051    0.56   -152.58   
   181. D(H  35,O  33,C   4,C   2)     28.14  0.000042    0.50     28.64   
    ----------------------------------------------------------------------------

         *************************************************************
         *                GEOMETRY OPTIMIZATION CYCLE  34            *
         *************************************************************
---------------------------------
CARTESIAN COORDINATES (ANGSTROEM)
---------------------------------
  C     -4.052489   -0.570827    0.343827
  C     -2.702080   -0.250644    0.029213
  C     -1.769668   -1.323115   -0.163471
  C     -2.214439   -2.659063    0.041761
  C     -0.434051   -1.005016   -0.552194
  C     -0.013400    0.307826   -0.701564
  C      1.428311    0.586132   -1.105852
  C      2.353355    0.714699    0.088458
  C      3.447194   -0.007999    0.383091
  C      4.246104    0.284798    1.633553
  C      3.997232   -1.136355   -0.457358
  C     -0.926765    1.379823   -0.450900
  C     -2.239421    1.094070   -0.104426
  H     -3.841891   -3.961011    0.527780
  O     -3.105970    2.152947    0.076277
  H      0.460401    3.009887   -0.076005
  H     -4.790385    0.221688    0.439299
  H     -0.333301    3.089167   -1.648653
  H     -1.239337    3.495118   -0.185381
  H      5.007910   -0.892800   -0.815165
  H     -1.510743   -3.483056   -0.041739
  H      1.462549    1.520603   -1.680689
  H      1.768051   -0.208735   -1.772711
  H      2.072799    1.502958    0.789560
  H      3.817793    1.112069    2.209405
  H      5.286128    0.541890    1.385320
  H      4.294342   -0.599306    2.285765
  H      3.375417   -1.372380   -1.323543
  H      4.096173   -2.049554    0.146576
  C     -0.485558    2.820021   -0.594085
  C     -4.457628   -1.878453    0.509804
  C     -3.524569   -2.933424    0.372417
  H     -5.494751   -2.099298    0.747221
  O      0.492378   -2.003609   -0.767356
  H     -3.788454    1.909944    0.722675
  H      0.042093   -2.812608   -1.060189

----------------------------
CARTESIAN COORDINATES (A.U.)
----------------------------
  NO LB      ZA    FRAG     MASS         X           Y           Z
   0 C     6.0000    0    12.011   -7.658095   -1.078707    0.649738
   1 C     6.0000    0    12.011   -5.106190   -0.473649    0.055204
   2 C     6.0000    0    12.011   -3.344187   -2.500324   -0.308916
   3 C     6.0000    0    12.011   -4.184684   -5.024901    0.078917
   4 C     6.0000    0    12.011   -0.820237   -1.899205   -1.043496
   5 C     6.0000    0    12.011   -0.025322    0.581707   -1.325763
   6 C     6.0000    0    12.011    2.699116    1.107628   -2.089758
   7 C     6.0000    0    12.011    4.447196    1.350585    0.167161
   8 C     6.0000    0    12.011    6.514253   -0.015116    0.723937
   9 C     6.0000    0    12.011    8.023975    0.538191    3.086968
  10 C     6.0000    0    12.011    7.553674   -2.147400   -0.864282
  11 C     6.0000    0    12.011   -1.751332    2.607488   -0.852078
  12 C     6.0000    0    12.011   -4.231893    2.067492   -0.197336
  13 H     1.0000    0     1.008   -7.260122   -7.485226    0.997359
  14 O     8.0000    0    15.999   -5.869432    4.068481    0.144143
  15 H     1.0000    0     1.008    0.870031    5.687862   -0.143629
  16 H     1.0000    0     1.008   -9.052515    0.418930    0.830155
  17 H     1.0000    0     1.008   -0.629847    5.837679   -3.115503
  18 H     1.0000    0     1.008   -2.342007    6.604815   -0.350319
  19 H     1.0000    0     1.008    9.463577   -1.687148   -1.540439
  20 H     1.0000    0     1.008   -2.854891   -6.582021   -0.078876
  21 H     1.0000    0     1.008    2.763818    2.873523   -3.176042
  22 H     1.0000    0     1.008    3.341132   -0.394452   -3.349939
  23 H     1.0000    0     1.008    3.917022    2.840180    1.492051
  24 H     1.0000    0     1.008    7.214583    2.101505    4.175171
  25 H     1.0000    0     1.008    9.989334    1.024025    2.617876
  26 H     1.0000    0     1.008    8.115130   -1.132525    4.319470
  27 H     1.0000    0     1.008    6.378613   -2.593422   -2.501133
  28 H     1.0000    0     1.008    7.740645   -3.873096    0.276989
  29 C     6.0000    0    12.011   -0.917572    5.329068   -1.122658
  30 C     6.0000    0    12.011   -8.423697   -3.549762    0.963390
  31 C     6.0000    0    12.011   -6.660470   -5.543369    0.703766
  32 H     1.0000    0     1.008  -10.383575   -3.967098    1.412043
  33 O     8.0000    0    15.999    0.930460   -3.786272   -1.450094
  34 H     1.0000    0     1.008   -7.159141    3.609272    1.365659
  35 H     1.0000    0     1.008    0.079544   -5.315058   -2.003468

--------------------------------
INTERNAL COORDINATES (ANGSTROEM)
--------------------------------
 C      0   0   0     0.000000000000     0.00000000     0.00000000
 C      1   0   0     1.423061895685     0.00000000     0.00000000
 C      2   1   0     1.434124156930   118.58194595     0.00000000
 C      3   2   1     1.422919818040   118.65344004   356.49756468
 C      3   2   1     1.426942419400   118.58384368   176.54247842
 C      5   3   2     1.386654995959   121.62400810     2.18418362
 C      6   5   3     1.522968631390   119.26027979   179.42514116
 C      7   6   5     1.516117313021   112.57966826   270.50882950
 C      8   7   6     1.343720810037   128.59374516   121.26964280
 C      9   8   7     1.512495843734   120.47372081   179.70454594
 C      9   8   7     1.510656684663   125.17888786     0.26549121
 C      6   5   3     1.430470460948   119.79771447     0.59827535
 C     12   6   5     1.387359156437   119.57314013   357.81147071
 H      4   3   2     2.140065752564   147.31415910     2.14506812
 O     13  12   6     1.380138106189   117.95230850   182.60935757
 H     12   6   5     2.172989733250   100.64901801   158.49226396
 H      1   2   3     1.087053598920   119.96904993   183.44650231
 H     16  12   6     1.763368337223    65.95389537   105.51740969
 H     18  16  12     1.768293690577    60.19439034    74.28369223
 H     11   9   8     1.099460666406   110.50556245   117.70992179
 H      4   3   2     1.086795156905   119.89222523   183.57209935
 H      7   6   5     1.097654754015   108.91231485   149.82375563
 H      7   6   5     1.091758715042   108.88588816    33.62635687
 H      8   7   6     1.091608263913   114.22753984   301.45599149
 H     10   9   8     1.095186236142   111.98503574     0.13237658
 H     10   9   8     1.099711189830   110.98815177   239.12135191
 H     10   9   8     1.099703466799   110.96929906   121.17921328
 H     11   9   8     1.092079478240   113.28972134   356.04202139
 H     11   9   8     1.099299433455   110.34105123   234.93955211
 C     19  18  16     1.091318722875    36.31033199   322.06214309
 C      1   2   3     1.378974835391   121.24927824     2.30282852
 C     14   4   3     1.086630316541    33.91592017     0.31526515
 H     31   1   2     1.086629078957   119.96250578   180.16192280
 O      5   3   2     1.379040777069   120.65563353   180.91281976
 H     15  13  12     0.970910017385   109.66354581   209.33350855
 H     34   5   3     0.971075525894   109.80398260    28.64086149

---------------------------
INTERNAL COORDINATES (A.U.)
---------------------------
 C      0   0   0     0.000000000000     0.00000000     0.00000000
 C      1   0   0     2.689197254463     0.00000000     0.00000000
 C      2   1   0     2.710101898638   118.58194595     0.00000000
 C      3   2   1     2.688928766624   118.65344004   356.49756468
 C      3   2   1     2.696530381540   118.58384368   176.54247842
 C      5   3   2     2.620398184596   121.62400810     2.18418362
 C      6   5   3     2.877993623879   119.26027979   179.42514116
 C      7   6   5     2.865046508506   112.57966826   270.50882950
 C      8   7   6     2.539264331421   128.59374516   121.26964280
 C      9   8   7     2.858202923351   120.47372081   179.70454594
 C      9   8   7     2.854727416391   125.17888786     0.26549121
 C      6   5   3     2.703197413856   119.79771447     0.59827535
 C     12   6   5     2.621728855055   119.57314013   357.81147071
 H      4   3   2     4.044138180930   147.31415910     2.14506812
 O     13  12   6     2.608083047686   117.95230850   182.60935757
 H     12   6   5     4.106355487665   100.64901801   158.49226396
 H      1   2   3     2.054233594852   119.96904993   183.44650231
 H     16  12   6     3.332283230580    65.95389537   105.51740969
 H     18  16  12     3.341590799530    60.19439034    74.28369223
 H     11   9   8     2.077679554527   110.50556245   117.70992179
 H      4   3   2     2.053745210222   119.89222523   183.57209935
 H      7   6   5     2.074266874684   108.91231485   149.82375563
 H      7   6   5     2.063124975751   108.88588816    33.62635687
 H      8   7   6     2.062840664321   114.22753984   301.45599149
 H     10   9   8     2.069602051948   111.98503574     0.13237658
 H     10   9   8     2.078152975187   110.98815177   239.12135191
 H     10   9   8     2.078138380773   110.96929906   121.17921328
 H     11   9   8     2.063731130349   113.28972134   356.04202139
 H     11   9   8     2.077374868405   110.34105123   234.93955211
 C     19  18  16     2.062293511055    36.31033199   322.06214309
 C      1   2   3     2.605884784457   121.24927824     2.30282852
 C     14   4   3     2.053433707078    33.91592017     0.31526515
 H     31   1   2     2.053431368385   119.96250578   180.16192280
 O      5   3   2     2.606009396170   120.65563353   180.91281976
 H     15  13  12     1.834754033539   109.66354581   209.33350855
 H     34   5   3     1.835066799294   109.80398260    28.64086149


           ************************************************************
           *        Program running with 4 parallel MPI-processes     *
           *              working on a common directory               *
           ************************************************************
------------------------------------------------------------------------------
                   ___                                                        
                  /   \      - P O W E R E D   B Y -                         
                 /     \                                                     
                 |  |  |   _    _      __       _____    __    __             
                 |  |  |  | |  | |    /  \     |  _  \  |  |  /  |          
                  \  \/   | |  | |   /    \    | | | |  |  | /  /          
                 / \  \   | |__| |  /  /\  \   | |_| |  |  |/  /          
                |  |  |   |  __  | /  /__\  \  |    /   |      \           
                |  |  |   | |  | | |   __   |  |    \   |  |\   \          
                \     /   | |  | | |  |  |  |  | |\  \  |  | \   \       
                 \___/    |_|  |_| |__|  |__|  |_| \__\ |__|  \__/        
                                                                              
                      - O R C A' S   B I G   F R I E N D -                    
                                      &                                       
                       - I N T E G R A L  F E E D E R -                       
                                                                              
 v1 FN, 2020, v2 2021                                                         
------------------------------------------------------------------------------


Reading SHARK input file MK1_2e_2H_B3LYP_631Gd_opt.SHARKINP.tmp ... ok
----------------------
SHARK INTEGRAL PACKAGE
----------------------

Number of atoms                             ...     36
Number of basis functions                   ...    288
Number of shells                            ...    144
Maximum angular momentum                    ...      2
Integral batch strategy                     ... SHARK/LIBINT Hybrid
RI-J (if used) integral strategy            ... SPLIT-RIJ (Revised 2003 algorithm where possible)
Printlevel                                  ...      1
Contraction scheme used                     ... SEGMENTED contraction
Coulomb Range Separation                    ... NOT USED
Exchange Range Separation                   ... NOT USED
Finite Nucleus Model                        ... NOT USED
Auxiliary Coulomb fitting basis             ... AVAILABLE
   # of basis functions in Aux-J            ...   1080
   # of shells in Aux-J                     ...    360
   Maximum angular momentum in Aux-J        ...      4
Auxiliary J/K fitting basis                 ... NOT available
Auxiliary Correlation fitting basis         ... NOT available
Auxiliary 'external' fitting basis          ... NOT available
Integral threshold                          ...     2.500000e-11
Primitive cut-off                           ...     2.500000e-12
Primitive pair pre-selection threshold      ...     2.500000e-12

Calculating pre-screening integrals         ... done (  0.1 sec) Dimension = 144
Organizing shell pair data                  ... done (  0.1 sec)
Shell pair information
Total number of shell pairs                 ...     10440
Shell pairs after pre-screening             ...      8066
Total number of primitive shell pairs       ...     59085
Primitive shell pairs kept                  ...     26035
          la=0 lb=0:   2985 shell pairs
          la=1 lb=0:   2703 shell pairs
          la=1 lb=1:    604 shell pairs
          la=2 lb=0:   1117 shell pairs
          la=2 lb=1:    543 shell pairs
          la=2 lb=2:    114 shell pairs

Calculating one electron integrals          ... done (  0.0 sec)
Calculating RI/J V-Matrix + Cholesky decomp.... done (  0.1 sec)
Calculating Nuclear repulsion               ... done (  0.0 sec) ENN=   1271.954539768847 Eh

SHARK setup successfully completed in   0.5 seconds

Maximum memory used throughout the entire GTOINT-calculation: 19.8 MB
[1717797241.668589] [eu-a2p-176:58842:0]          mpool.c:38   UCX  WARN  object 0x2a64d80 was not returned to mpool ucp_requests
[1717797241.668642] [eu-a2p-176:58842:0]          mpool.c:38   UCX  WARN  object 0x2a64f40 was not returned to mpool ucp_requests
[1717797241.668649] [eu-a2p-176:58842:0]          mpool.c:38   UCX  WARN  object 0x2a65100 was not returned to mpool ucp_requests
[1717797241.668653] [eu-a2p-176:58842:0]          mpool.c:38   UCX  WARN  object 0x2a652c0 was not returned to mpool ucp_requests
[1717797241.668659] [eu-a2p-176:58842:0]          mpool.c:38   UCX  WARN  object 0x2a65480 was not returned to mpool ucp_requests
[1717797241.668664] [eu-a2p-176:58842:0]          mpool.c:38   UCX  WARN  object 0x2a65640 was not returned to mpool ucp_requests
[1717797241.668669] [eu-a2p-176:58842:0]          mpool.c:38   UCX  WARN  object 0x2a65800 was not returned to mpool ucp_requests
[1717797241.668673] [eu-a2p-176:58842:0]          mpool.c:38   UCX  WARN  object 0x2a65b80 was not returned to mpool ucp_requests
[1717797241.668678] [eu-a2p-176:58842:0]          mpool.c:38   UCX  WARN  object 0x2a65d40 was not returned to mpool ucp_requests
[1717797241.668983] [eu-a2p-176:58844:0]          mpool.c:38   UCX  WARN  object 0x3bb7f80 was not returned to mpool ucp_requests
[1717797241.669011] [eu-a2p-176:58844:0]          mpool.c:38   UCX  WARN  object 0x3bb8140 was not returned to mpool ucp_requests
[1717797241.669018] [eu-a2p-176:58844:0]          mpool.c:38   UCX  WARN  object 0x3bb8300 was not returned to mpool ucp_requests
[1717797241.669023] [eu-a2p-176:58844:0]          mpool.c:38   UCX  WARN  object 0x3bb84c0 was not returned to mpool ucp_requests
[1717797241.669027] [eu-a2p-176:58844:0]          mpool.c:38   UCX  WARN  object 0x3bb8680 was not returned to mpool ucp_requests
[1717797241.669032] [eu-a2p-176:58844:0]          mpool.c:38   UCX  WARN  object 0x3bb8840 was not returned to mpool ucp_requests
[1717797241.669036] [eu-a2p-176:58844:0]          mpool.c:38   UCX  WARN  object 0x3bb8a00 was not returned to mpool ucp_requests
[1717797241.669041] [eu-a2p-176:58844:0]          mpool.c:38   UCX  WARN  object 0x3bb8bc0 was not returned to mpool ucp_requests
[1717797241.669046] [eu-a2p-176:58844:0]          mpool.c:38   UCX  WARN  object 0x3bb8d80 was not returned to mpool ucp_requests
[1717797241.669050] [eu-a2p-176:58844:0]          mpool.c:38   UCX  WARN  object 0x3bb8f40 was not returned to mpool ucp_requests
[1717797241.669054] [eu-a2p-176:58844:0]          mpool.c:38   UCX  WARN  object 0x3bb9100 was not returned to mpool ucp_requests
[1717797241.669059] [eu-a2p-176:58844:0]          mpool.c:38   UCX  WARN  object 0x3bb92c0 was not returned to mpool ucp_requests
[1717797241.669063] [eu-a2p-176:58844:0]          mpool.c:38   UCX  WARN  object 0x3bb9480 was not returned to mpool ucp_requests
[1717797241.669068] [eu-a2p-176:58844:0]          mpool.c:38   UCX  WARN  object 0x3bb9640 was not returned to mpool ucp_requests
[1717797241.669072] [eu-a2p-176:58844:0]          mpool.c:38   UCX  WARN  object 0x3bb9800 was not returned to mpool ucp_requests
[1717797241.669077] [eu-a2p-176:58844:0]          mpool.c:38   UCX  WARN  object 0x3bb99c0 was not returned to mpool ucp_requests
[1717797241.669081] [eu-a2p-176:58844:0]          mpool.c:38   UCX  WARN  object 0x3bb9b80 was not returned to mpool ucp_requests
[1717797241.669086] [eu-a2p-176:58844:0]          mpool.c:38   UCX  WARN  object 0x3bb9d40 was not returned to mpool ucp_requests
[1717797241.687135] [eu-a2p-176:58843:0]          mpool.c:38   UCX  WARN  object 0x2f66f80 was not returned to mpool ucp_requests
[1717797241.687180] [eu-a2p-176:58843:0]          mpool.c:38   UCX  WARN  object 0x2f67140 was not returned to mpool ucp_requests
[1717797241.687188] [eu-a2p-176:58843:0]          mpool.c:38   UCX  WARN  object 0x2f67300 was not returned to mpool ucp_requests
[1717797241.687194] [eu-a2p-176:58843:0]          mpool.c:38   UCX  WARN  object 0x2f674c0 was not returned to mpool ucp_requests
[1717797241.687199] [eu-a2p-176:58843:0]          mpool.c:38   UCX  WARN  object 0x2f67680 was not returned to mpool ucp_requests
[1717797241.687204] [eu-a2p-176:58843:0]          mpool.c:38   UCX  WARN  object 0x2f67840 was not returned to mpool ucp_requests
[1717797241.687209] [eu-a2p-176:58843:0]          mpool.c:38   UCX  WARN  object 0x2f67a00 was not returned to mpool ucp_requests
[1717797241.687214] [eu-a2p-176:58843:0]          mpool.c:38   UCX  WARN  object 0x2f67bc0 was not returned to mpool ucp_requests
[1717797241.687219] [eu-a2p-176:58843:0]          mpool.c:38   UCX  WARN  object 0x2f67d80 was not returned to mpool ucp_requests
[1717797241.687224] [eu-a2p-176:58843:0]          mpool.c:38   UCX  WARN  object 0x2f67f40 was not returned to mpool ucp_requests
[1717797241.687229] [eu-a2p-176:58843:0]          mpool.c:38   UCX  WARN  object 0x2f68100 was not returned to mpool ucp_requests
[1717797241.687234] [eu-a2p-176:58843:0]          mpool.c:38   UCX  WARN  object 0x2f682c0 was not returned to mpool ucp_requests
[1717797241.687239] [eu-a2p-176:58843:0]          mpool.c:38   UCX  WARN  object 0x2f68480 was not returned to mpool ucp_requests
[1717797241.687244] [eu-a2p-176:58843:0]          mpool.c:38   UCX  WARN  object 0x2f68640 was not returned to mpool ucp_requests
[1717797241.687249] [eu-a2p-176:58843:0]          mpool.c:38   UCX  WARN  object 0x2f68800 was not returned to mpool ucp_requests
[1717797241.687253] [eu-a2p-176:58843:0]          mpool.c:38   UCX  WARN  object 0x2f689c0 was not returned to mpool ucp_requests
[1717797241.687258] [eu-a2p-176:58843:0]          mpool.c:38   UCX  WARN  object 0x2f68b80 was not returned to mpool ucp_requests
[1717797241.687263] [eu-a2p-176:58843:0]          mpool.c:38   UCX  WARN  object 0x2f68d40 was not returned to mpool ucp_requests


           ************************************************************
           *        Program running with 4 parallel MPI-processes     *
           *              working on a common directory               *
           ************************************************************

Diagonalization of the overlap matrix:
Smallest eigenvalue                        ... 2.460e-04
Time for diagonalization                   ...    0.020 sec
Threshold for overlap eigenvalues          ... 1.000e-08
Number of eigenvalues below threshold      ... 0
Time for construction of square roots      ...    0.013 sec
Total time needed                          ...    0.033 sec

-------------------
DFT GRID GENERATION
-------------------

General Integration Accuracy     IntAcc      ... 4.959
Radial Grid Type                 RadialGrid  ... OptM3 with GC (2021)
Angular Grid (max. ang.)         AngularGrid ... 6 (Lebedev-590)
Angular grid pruning method      GridPruning ... 4 (adaptive)
Weight generation scheme         WeightScheme... Becke
Basis function cutoff            BFCut       ... 1.0000e-11
Integration weight cutoff        WCut        ... 1.0000e-14
Angular grids for H and He will be reduced by one unit
Partially contracted basis set               ... off
Rotationally invariant grid construction     ... off

Total number of grid points                  ...   409397
Total number of batches                      ...     6413
Average number of points per batch           ...       63
Average number of grid points per atom       ...    11372
Time for grid setup =    5.490 sec

--------------------
COSX GRID GENERATION
--------------------

GRIDX 1
-------
General Integration Accuracy     IntAcc      ... 4.020
Radial Grid Type                 RadialGrid  ... OptM3 with GC (2021)
Angular Grid (max. ang.)         AngularGrid ... 2 (Lebedev-110)
Angular grid pruning method      GridPruning ... 4 (adaptive)
Weight generation scheme         WeightScheme... Becke
Basis function cutoff            BFCut       ... 1.0000e-11
Integration weight cutoff        WCut        ... 1.0000e-14
Angular grids for H and He will be reduced by one unit
Partially contracted basis set               ... on
Rotationally invariant grid construction     ... off

Total number of grid points                  ...    44960
Total number of batches                      ...      720
Average number of points per batch           ...       62
Average number of grid points per atom       ...     1249
UseSFitting                                  ... on

GRIDX 2
-------
General Integration Accuracy     IntAcc      ... 4.338
Radial Grid Type                 RadialGrid  ... OptM3 with GC (2021)
Angular Grid (max. ang.)         AngularGrid ... 3 (Lebedev-194)
Angular grid pruning method      GridPruning ... 4 (adaptive)
Weight generation scheme         WeightScheme... Becke
Basis function cutoff            BFCut       ... 1.0000e-11
Integration weight cutoff        WCut        ... 1.0000e-14
Angular grids for H and He will be reduced by one unit
Partially contracted basis set               ... on
Rotationally invariant grid construction     ... off

Total number of grid points                  ...    98197
Total number of batches                      ...     1553
Average number of points per batch           ...       63
Average number of grid points per atom       ...     2728
UseSFitting                                  ... on

GRIDX 3
-------
General Integration Accuracy     IntAcc      ... 4.871
Radial Grid Type                 RadialGrid  ... OptM3 with GC (2021)
Angular Grid (max. ang.)         AngularGrid ... 4 (Lebedev-302)
Angular grid pruning method      GridPruning ... 4 (adaptive)
Weight generation scheme         WeightScheme... Becke
Basis function cutoff            BFCut       ... 1.0000e-11
Integration weight cutoff        WCut        ... 1.0000e-14
Angular grids for H and He will be reduced by one unit
Partially contracted basis set               ... on
Rotationally invariant grid construction     ... off

Total number of grid points                  ...   186462
Total number of batches                      ...     2928
Average number of points per batch           ...       63
Average number of grid points per atom       ...     5180
UseSFitting                                  ... on

Time for X-Grid setup             =    2.682 sec


--------------------
CPCM SOLVATION MODEL
--------------------
CPCM parameters:
  Epsilon                                         ...      80.4000
  Refrac                                          ...       1.3300
  Rsolv                                           ...       1.3000
  Surface type                                    ... GAUSSIAN VDW
  Epsilon function type                           ...         CPCM
Radii:
 Radius for C  used is    3.8550 Bohr (=   2.0400 Ang.)
 Radius for H  used is    2.4944 Bohr (=   1.3200 Ang.)
 Radius for O  used is    3.4469 Bohr (=   1.8240 Ang.)
Calculating surface                               ...        done! (  0.0s)
GEPOL surface points                              ...         1894
GEPOL Volume                                      ...    2072.6096
GEPOL Surface-area                                ...    1061.5732
Calculating surface distance matrix               ...        done! (  0.0s)
Performing Cholesky decomposition & store         ...        done! (  0.1s)
Overall time for CPCM initialization              ...                 0.2s
--------------
SCF ITERATIONS
--------------
ITER       Energy         Delta-E        Max-DP      RMS-DP      [F,P]     Damp
               ***  Starting incremental Fock matrix formation  ***
                      *** Initiating the SOSCF procedure ***
                      *** Re-Reading the Fockian *** 
                      *** Removing any level shift *** 
ITER      Energy       Delta-E        Grad      Rot      Max-DP    RMS-DP
  0   -770.49843646 -770.4984364551  0.001238  0.001238  0.003316  0.000066
               *** Restarting incremental Fock matrix formation ***
  1   -770.49860152  -0.0001650670  0.000280  0.000453  0.001341  0.000035
  2   -770.49861971  -0.0000181852  0.000033  0.000158  0.000293  0.000008
  3   -770.49861979  -0.0000000811  0.000065  0.000113  0.000179  0.000003
  4   -770.49862007  -0.0000002818  0.000011  0.000043  0.000053  0.000001
  5   -770.49862008  -0.0000000145  0.000009  0.000029  0.000036  0.000001
  6   -770.49862009  -0.0000000076  0.000005  0.000015  0.000012  0.000000
                  ***Gradient check signals convergence***
              ***Rediagonalizing the Fockian in SOSCF/NRSCF***

               *****************************************************
               *                     SUCCESS                       *
               *           SCF CONVERGED AFTER   7 CYCLES          *
               *****************************************************

Old exchange energy                            =    -21.184480033 Eh
New exchange energy                            =    -21.184482505 Eh
Exchange energy change after final integration =     -0.000002472 Eh
Total energy after final integration           =   -770.498622570 Eh
Final COS-X integration done in                =    16.820 sec
Total Energy       :         -770.49862257 Eh          -20966.33343 eV
  Last Energy change         ...   -6.3395e-09  Tolerance :   1.0000e-08
  Last MAX-Density change    ...    3.1086e-15  Tolerance :   1.0000e-07
             **** THE GBW FILE WAS UPDATED (MK1_2e_2H_B3LYP_631Gd_opt.gbw) ****
             **** DENSITY MK1_2e_2H_B3LYP_631Gd_opt.scfp WAS UPDATED ****
             **** ENERGY FILE WAS UPDATED (MK1_2e_2H_B3LYP_631Gd_opt.en.tmp) ****
             **** THE GBW FILE WAS UPDATED (MK1_2e_2H_B3LYP_631Gd_opt.gbw) ****
             **** DENSITY MK1_2e_2H_B3LYP_631Gd_opt.scfp WAS UPDATED ****
Total SCF time: 0 days 0 hours 1 min 35 sec 

Maximum memory used throughout the entire SCF-calculation: 117.4 MB

-------------------------   --------------------
FINAL SINGLE POINT ENERGY      -770.498622570193
-------------------------   --------------------


           ************************************************************
           *        Program running with 4 parallel MPI-processes     *
           *              working on a common directory               *
           ************************************************************
------------------------------------------------------------------------------
                         ORCA SCF GRADIENT CALCULATION
------------------------------------------------------------------------------

 ... reading COSX grid (gridx3)
Gradient of the Kohn-Sham DFT energy:
Kohn-Sham wavefunction type      ... RKS
Hartree-Fock exchange scaling    ...    0.200
Number of operators              ...    1
Number of atoms                  ...   36
Basis set dimensions             ...  288
Integral neglect threshold       ... 2.5e-11
Integral primitive cutoff        ... 2.5e-12
SHARK Integral package           ... ON

Nuc. rep. gradient       (SHARK) ... done (  0.0 sec)
HCore & Overlap gradient (SHARK) ... done (  0.3 sec)
RI-J gradient            (SHARK) ... done (  1.4 sec)
COSX-gradient                    ... done ( 21.0 sec)
Exchange-correlation gradient    ... done

------------------
CARTESIAN GRADIENT
------------------

   1   C   :    0.000287880   -0.000295236    0.000012068
   2   C   :    0.000160136   -0.000443618   -0.000021321
   3   C   :    0.000314947   -0.000109463   -0.000006088
   4   C   :   -0.000386407    0.000046657    0.000054615
   5   C   :   -0.000914220    0.000100572   -0.000133432
   6   C   :    0.000062497    0.000203693   -0.000080234
   7   C   :   -0.000327323   -0.000183003   -0.000287407
   8   C   :    0.000486237   -0.000045448    0.000031353
   9   C   :   -0.000025724   -0.000109952    0.000350351
  10   C   :   -0.000122478    0.000109478   -0.000045645
  11   C   :    0.000064713   -0.000018778   -0.000343150
  12   C   :    0.000438182    0.000213107    0.000085446
  13   C   :   -0.000398504    0.000057971    0.000142408
  14   H   :   -0.000056300    0.000058573    0.000053906
  15   O   :    0.000468163    0.000150842   -0.000107414
  16   H   :   -0.000187062    0.000149326   -0.000023341
  17   H   :   -0.000181038    0.000045158    0.000051154
  18   H   :   -0.000031492   -0.000037099   -0.000120769
  19   H   :   -0.000005901   -0.000005288    0.000050021
  20   H   :    0.000057994   -0.000016521    0.000127829
  21   H   :    0.000202016    0.000123262   -0.000002596
  22   H   :   -0.000035163    0.000180399    0.000177484
  23   H   :   -0.000012041    0.000025553    0.000130552
  24   H   :   -0.000053846    0.000179461   -0.000232668
  25   H   :    0.000003544   -0.000016847   -0.000011380
  26   H   :    0.000004428   -0.000026498   -0.000009412
  27   H   :    0.000033654   -0.000009882   -0.000020790
  28   H   :   -0.000121743    0.000042458    0.000157915
  29   H   :    0.000009239   -0.000010520    0.000003276
  30   C   :    0.000016266   -0.000137423    0.000101987
  31   C   :   -0.000289828    0.000163414    0.000094755
  32   C   :    0.000283845   -0.000113147   -0.000102288
  33   H   :    0.000010235   -0.000007754   -0.000051205
  34   O   :    0.000109284   -0.000287377    0.000110129
  35   H   :    0.000107135    0.000043348   -0.000111502
  36   H   :    0.000051396   -0.000021813   -0.000068899

Difference to translation invariance:
           :    0.0000227211   -0.0000023957   -0.0000442896

Difference to rotation invariance:
           :   -0.0009330836    0.0004855906   -0.0004233307

Norm of the cartesian gradient     ...    0.0019539660
RMS gradient                       ...    0.0001880205
MAX gradient                       ...    0.0009142197

-------
TIMINGS
-------

Total SCF gradient time            ...       33.311 sec

One electron gradient       ....       0.302 sec  (  0.9%)
RI-J Coulomb gradient       ....       1.391 sec  (  4.2%)
COSX gradient               ....      20.979 sec  ( 63.0%)
XC gradient                 ....       8.664 sec  ( 26.0%)
CPCM gradient               ....       0.637 sec  (  1.9%)
   A-Matrix (El+Nuc)        ....       0.163 sec  (  0.5%)
   Potential                ....       0.474 sec  (  1.4%)

Maximum memory used throughout the entire SCFGRAD-calculation: 91.9 MB
------------------------------------------------------------------------------
                         ORCA GEOMETRY RELAXATION STEP
------------------------------------------------------------------------------

Reading the OPT-File                    .... done
Getting information on internals        .... done
Copying old internal coords+grads       .... done
Making the new internal coordinates     .... (new redundants).... done
Validating the new internal coordinates .... (new redundants).... done
Calculating the B-matrix                .... done
Calculating the G,G- and P matrices     .... done
Transforming gradient to internals      .... done
Projecting the internal gradient        .... done
Number of atoms                         ....  36
Number of internal coordinates          .... 181
Current Energy                          ....  -770.498622570 Eh
Current gradient norm                   ....     0.001953966 Eh/bohr
Maximum allowed component of the step   ....  0.300
Current trust radius                    ....  0.300
Updating the Hessian (BFGS)             .... done
Forming the augmented Hessian           .... done
Diagonalizing the augmented Hessian     .... done
Last element of RFO vector              ....  0.000399009
Lowest eigenvalues of augmented Hessian:
 -3.340008836 -0.000059475  0.000024796  0.003065190  0.004383894
Warning: RFO finds a terribly low value for the scaling factor
Trying a QUASI-NEWTON step instead
Doing a quasi-Newton Step:
Inverting the Hessian                   .... done
Computing the step                      .... done
Length of the computed step             ....  0.032388442
Converting the step to cartesian space:
 Initial RMS(Int)=    0.0024074140
Transforming coordinates:
 Iter   0:  RMS(Cart)=    0.0116242963 RMS(Int)=    0.0024066671
 Iter   1:  RMS(Cart)=    0.0000447343 RMS(Int)=    0.0000217491
 Iter   2:  RMS(Cart)=    0.0000003320 RMS(Int)=    0.0000001201
 Iter   3:  RMS(Cart)=    0.0000000032 RMS(Int)=    0.0000000018
done
Storing new coordinates                 .... done

                                .--------------------.
          ----------------------|Geometry convergence|-------------------------
          Item                value                   Tolerance       Converged
          ---------------------------------------------------------------------
          Energy change      -0.0000117428            0.0000002000      NO
          RMS gradient        0.0001447065            0.0000080000      NO
          MAX gradient        0.0008259306            0.0000300000      NO
          RMS step            0.0024074140            0.0001000000      NO
          MAX step            0.0100289447            0.0002000000      NO
          ........................................................
          Max(Bonds)      0.0004      Max(Angles)    0.08
          Max(Dihed)        0.57      Max(Improp)    0.00
          ---------------------------------------------------------------------

The optimization has not yet converged - more geometry cycles are needed


    ---------------------------------------------------------------------------
                         Redundant Internal Coordinates
                            (Angstroem and degrees)

        Definition                    Value    dE/dq     Step     New-Value
    ----------------------------------------------------------------------------
     1. B(C   1,C   0)                1.4231  0.000104 -0.0001    1.4230   
     2. B(C   2,C   1)                1.4341 -0.000208  0.0000    1.4341   
     3. B(C   3,C   2)                1.4229 -0.000128 -0.0002    1.4227   
     4. B(C   4,C   2)                1.4269 -0.000372  0.0000    1.4270   
     5. B(C   5,C   4)                1.3867  0.000357 -0.0001    1.3865   
     6. B(C   6,C   5)                1.5230 -0.000045  0.0001    1.5230   
     7. B(C   7,C   6)                1.5161  0.000237 -0.0001    1.5160   
     8. B(C   8,C   7)                1.3437 -0.000005 -0.0000    1.3437   
     9. B(C   9,C   8)                1.5125 -0.000095 -0.0000    1.5125   
    10. B(C  10,C   8)                1.5107  0.000026 -0.0001    1.5106   
    11. B(C  11,C   5)                1.4305 -0.000219  0.0001    1.4306   
    12. B(C  12,C  11)                1.3874 -0.000056  0.0002    1.3876   
    13. B(C  12,C   1)                1.4283  0.000476 -0.0004    1.4279   
    14. B(O  14,C  12)                1.3801 -0.000241  0.0002    1.3804   
    15. B(H  16,C   0)                1.0871  0.000158 -0.0000    1.0870   
    16. B(H  19,C  10)                1.0995  0.000009 -0.0000    1.0994   
    17. B(H  20,C   3)                1.0868  0.000039 -0.0000    1.0868   
    18. B(H  21,C   6)                1.0977  0.000061 -0.0002    1.0975   
    19. B(H  22,C   6)                1.0918 -0.000108  0.0001    1.0919   
    20. B(H  23,C   7)                1.0916 -0.000002  0.0001    1.0917   
    21. B(H  24,C   9)                1.0952 -0.000019 -0.0000    1.0952   
    22. B(H  25,C   9)                1.0997 -0.000003  0.0000    1.0997   
    23. B(H  26,C   9)                1.0997  0.000002  0.0000    1.0997   
    24. B(H  27,C  10)                1.0921 -0.000066  0.0000    1.0921   
    25. B(H  28,C  10)                1.0993  0.000009  0.0000    1.0993   
    26. B(C  29,H  18)                1.0913  0.000025  0.0000    1.0913   
    27. B(C  29,H  17)                1.0990  0.000093  0.0000    1.0990   
    28. B(C  29,H  15)                1.0951 -0.000143  0.0000    1.0952   
    29. B(C  29,C  11)                1.5131 -0.000091 -0.0001    1.5130   
    30. B(C  30,C   0)                1.3790 -0.000041  0.0000    1.3790   
    31. B(C  31,C   3)                1.3788 -0.000114  0.0001    1.3789   
    32. B(C  31,C  30)                1.4151  0.000120  0.0001    1.4151   
    33. B(C  31,H  13)                1.0866 -0.000030  0.0000    1.0866   
    34. B(H  32,C  30)                1.0866 -0.000020 -0.0000    1.0866   
    35. B(O  33,C   4)                1.3790  0.000324 -0.0003    1.3787   
    36. B(H  34,O  14)                0.9709 -0.000154  0.0001    0.9710   
    37. B(H  35,O  33)                0.9711  0.000014 -0.0000    0.9710   
    38. A(H  16,C   0,C  30)          118.77 -0.000171    0.02    118.79   
    39. A(C   1,C   0,C  30)          121.25  0.000116    0.00    121.25   
    40. A(C   1,C   0,H  16)          119.97  0.000055   -0.02    119.95   
    41. A(C   0,C   1,C   2)          118.58 -0.000108    0.00    118.58   
    42. A(C   2,C   1,C  12)          118.74 -0.000113   -0.01    118.73   
    43. A(C   0,C   1,C  12)          122.68  0.000221    0.01    122.68   
    44. A(C   1,C   2,C   4)          118.58 -0.000045    0.01    118.60   
    45. A(C   1,C   2,C   3)          118.65  0.000058    0.00    118.66   
    46. A(C   3,C   2,C   4)          122.76 -0.000013   -0.02    122.75   
    47. A(C   2,C   3,H  20)          119.89 -0.000288    0.04    119.93   
    48. A(C   2,C   3,C  31)          121.23  0.000103    0.00    121.23   
    49. A(H  20,C   3,C  31)          118.87  0.000185   -0.05    118.82   
    50. A(C   2,C   4,O  33)          120.66 -0.000195    0.03    120.69   
    51. A(C   2,C   4,C   5)          121.62  0.000236    0.00    121.62   
    52. A(C   5,C   4,O  33)          117.71 -0.000043   -0.03    117.68   
    53. A(C   4,C   5,C  11)          119.80 -0.000104   -0.01    119.79   
    54. A(C   6,C   5,C  11)          120.93 -0.000009   -0.01    120.92   
    55. A(C   4,C   5,C   6)          119.26  0.000113    0.02    119.28   
    56. A(C   5,C   6,C   7)          112.58  0.000116   -0.03    112.55   
    57. A(H  21,C   6,H  22)          106.87  0.000129    0.04    106.91   
    58. A(C   7,C   6,H  22)          110.67  0.000043    0.01    110.68   
    59. A(C   5,C   6,H  22)          108.89 -0.000098   -0.00    108.89   
    60. A(C   7,C   6,H  21)          108.74 -0.000226    0.03    108.77   
    61. A(C   5,C   6,H  21)          108.91  0.000038   -0.04    108.87   
    62. A(C   8,C   7,H  23)          117.18  0.000061   -0.00    117.17   
    63. A(C   6,C   7,H  23)          114.23 -0.000382   -0.01    114.22   
    64. A(C   6,C   7,C   8)          128.59  0.000321    0.01    128.61   
    65. A(C   9,C   8,C  10)          114.35  0.000140    0.01    114.36   
    66. A(C   7,C   8,C  10)          125.18 -0.000128   -0.01    125.16   
    67. A(C   7,C   8,C   9)          120.47 -0.000012    0.00    120.47   
    68. A(C   8,C   9,H  25)          110.99 -0.000014    0.00    110.99   
    69. A(C   8,C   9,H  24)          111.99  0.000014    0.00    111.99   
    70. A(H  25,C   9,H  26)          106.28 -0.000020   -0.01    106.27   
    71. A(H  24,C   9,H  26)          108.22  0.000011   -0.00    108.21   
    72. A(C   8,C   9,H  26)          110.97 -0.000009   -0.00    110.97   
    73. A(H  24,C   9,H  25)          108.18  0.000016    0.01    108.19   
    74. A(C   8,C  10,H  19)          110.51 -0.000008   -0.02    110.49   
    75. A(H  27,C  10,H  28)          107.91  0.000037    0.00    107.91   
    76. A(H  19,C  10,H  28)          106.26 -0.000028   -0.01    106.26   
    77. A(C   8,C  10,H  28)          110.34  0.000021    0.01    110.36   
    78. A(H  19,C  10,H  27)          108.25  0.000187    0.00    108.25   
    79. A(C   8,C  10,H  27)          113.29 -0.000196    0.01    113.30   
    80. A(C  12,C  11,C  29)          119.71 -0.000392    0.04    119.74   
    81. A(C   5,C  11,C  29)          120.70  0.000488   -0.03    120.67   
    82. A(C   5,C  11,C  12)          119.57 -0.000098   -0.01    119.57   
    83. A(C  11,C  12,O  14)          117.95 -0.000826    0.01    117.96   
    84. A(C   1,C  12,O  14)          120.44  0.000702   -0.02    120.42   
    85. A(C   1,C  12,C  11)          121.58  0.000123    0.02    121.60   
    86. A(C  12,O  14,H  34)          109.66  0.000004    0.03    109.69   
    87. A(H  17,C  29,H  18)          107.67  0.000052   -0.05    107.62   
    88. A(H  15,C  29,H  18)          108.19 -0.000123    0.06    108.25   
    89. A(C  11,C  29,H  18)          110.61 -0.000088   -0.02    110.59   
    90. A(H  15,C  29,H  17)          106.97  0.000009    0.01    106.98   
    91. A(C  11,C  29,H  17)          111.37 -0.000111    0.02    111.39   
    92. A(C  11,C  29,H  15)          111.85  0.000256   -0.02    111.83   
    93. A(C  31,C  30,H  32)          119.94  0.000042   -0.01    119.93   
    94. A(C   0,C  30,H  32)          119.96  0.000071    0.01    119.98   
    95. A(C   0,C  30,C  31)          120.10 -0.000113   -0.01    120.10   
    96. A(H  13,C  31,C  30)          119.91 -0.000051    0.01    119.91   
    97. A(C   3,C  31,C  30)          120.10 -0.000056   -0.00    120.09   
    98. A(C   3,C  31,H  13)          120.00  0.000107   -0.00    119.99   
    99. A(C   4,O  33,H  35)          109.80  0.000109    0.08    109.89   
   100. D(C   2,C   1,C   0,H  16)   -176.55  0.000003    0.05   -176.51   
   101. D(C   2,C   1,C   0,C  30)      2.30 -0.000011    0.02      2.32   
   102. D(C  12,C   1,C   0,C  30)   -177.81 -0.000023    0.08   -177.73   
   103. D(C  12,C   1,C   0,H  16)      3.33 -0.000009    0.11      3.44   
   104. D(C   3,C   2,C   1,C  12)    176.61  0.000005   -0.04    176.57   
   105. D(C   4,C   2,C   1,C   0)    176.54 -0.000007    0.04    176.58   
   106. D(C   4,C   2,C   1,C  12)     -3.35  0.000004   -0.02     -3.37   
   107. D(C   3,C   2,C   1,C   0)     -3.50 -0.000006    0.02     -3.48   
   108. D(H  20,C   3,C   2,C   4)      3.53  0.000026   -0.07      3.45   
   109. D(C  31,C   3,C   2,C   4)   -177.74  0.000021   -0.06   -177.80   
   110. D(C  31,C   3,C   2,C   1)      2.31  0.000021   -0.05      2.26   
   111. D(H  20,C   3,C   2,C   1)   -176.43  0.000026   -0.05   -176.48   
   112. D(C   5,C   4,C   2,C   3)   -177.77  0.000032    0.04   -177.73   
   113. D(C   5,C   4,C   2,C   1)      2.18  0.000032    0.03      2.21   
   114. D(O  33,C   4,C   2,C   1)   -179.09 -0.000029    0.08   -179.00   
   115. D(O  33,C   4,C   2,C   3)      0.96 -0.000030    0.10      1.06   
   116. D(C  11,C   5,C   4,O  33)   -178.17  0.000026   -0.02   -178.19   
   117. D(C  11,C   5,C   4,C   2)      0.60 -0.000036    0.04      0.63   
   118. D(C   6,C   5,C   4,O  33)      0.66  0.000032   -0.04      0.62   
   119. D(C   6,C   5,C   4,C   2)    179.43 -0.000031    0.01    179.44   
   120. D(H  22,C   6,C   5,C  11)   -147.56 -0.000097    0.53   -147.03   
   121. D(H  22,C   6,C   5,C   4)     33.63 -0.000101    0.55     34.18   
   122. D(H  21,C   6,C   5,C  11)    -31.36  0.000023    0.55    -30.81   
   123. D(H  21,C   6,C   5,C   4)    149.82  0.000019    0.57    150.40   
   124. D(C   7,C   6,C   5,C  11)     89.32 -0.000160    0.54     89.86   
   125. D(C   7,C   6,C   5,C   4)    -89.49 -0.000164    0.57    -88.93   
   126. D(H  23,C   7,C   6,C   5)    -58.54 -0.000110    0.24    -58.31   
   127. D(C   8,C   7,C   6,H  22)     -0.84 -0.000096    0.23     -0.62   
   128. D(C   8,C   7,C   6,H  21)   -117.95 -0.000143    0.16   -117.78   
   129. D(H  23,C   7,C   6,H  21)     62.24 -0.000142    0.19     62.43   
   130. D(C   8,C   7,C   6,C   5)    121.27 -0.000111    0.21    121.48   
   131. D(H  23,C   7,C   6,H  22)    179.34 -0.000096    0.25    179.59   
   132. D(C  10,C   8,C   7,H  23)   -179.93  0.000019   -0.02   -179.95   
   133. D(C  10,C   8,C   7,C   6)      0.27  0.000020    0.00      0.27   
   134. D(C   9,C   8,C   7,H  23)     -0.49  0.000006    0.02     -0.47   
   135. D(C   9,C   8,C   7,C   6)    179.70  0.000007    0.04    179.75   
   136. D(H  26,C   9,C   8,C  10)    -59.32  0.000020    0.02    -59.31   
   137. D(H  26,C   9,C   8,C   7)    121.18  0.000033   -0.02    121.16   
   138. D(H  25,C   9,C   8,C  10)     58.62 -0.000019    0.00     58.62   
   139. D(H  25,C   9,C   8,C   7)   -120.88 -0.000006   -0.03   -120.91   
   140. D(H  24,C   9,C   8,C  10)    179.63  0.000002    0.02    179.65   
   141. D(H  24,C   9,C   8,C   7)      0.13  0.000015   -0.01      0.12   
   142. D(H  28,C  10,C   8,C   9)     55.47  0.000026    0.22     55.69   
   143. D(H  28,C  10,C   8,C   7)   -125.06  0.000013    0.26   -124.80   
   144. D(H  27,C  10,C   8,C   9)    176.57 -0.000046    0.24    176.81   
   145. D(H  27,C  10,C   8,C   7)     -3.96 -0.000059    0.28     -3.68   
   146. D(H  19,C  10,C   8,C   9)    -61.76  0.000053    0.24    -61.52   
   147. D(H  19,C  10,C   8,C   7)    117.71  0.000040    0.27    117.98   
   148. D(C  29,C  11,C   5,C   6)      0.57  0.000066   -0.19      0.38   
   149. D(C  29,C  11,C   5,C   4)    179.38  0.000073   -0.21    179.17   
   150. D(C  12,C  11,C   5,C   6)    179.00  0.000011   -0.07    178.93   
   151. D(C  12,C  11,C   5,C   4)     -2.19  0.000018   -0.10     -2.28   
   152. D(O  14,C  12,C  11,C  29)      1.06 -0.000012    0.22      1.28   
   153. D(C   1,C  12,C  11,C  29)    179.40 -0.000026    0.20    179.60   
   154. D(C   1,C  12,C  11,C   5)      0.95  0.000014    0.10      1.05   
   155. D(O  14,C  12,C   1,C   2)   -179.86 -0.000061   -0.05   -179.91   
   156. D(O  14,C  12,C   1,C   0)      0.25 -0.000049   -0.11      0.14   
   157. D(O  14,C  12,C  11,C   5)   -177.39  0.000028    0.12   -177.28   
   158. D(C  11,C  12,C   1,C   2)      1.83 -0.000021   -0.04      1.80   
   159. D(C  11,C  12,C   1,C   0)   -178.05 -0.000009   -0.10   -178.15   
   160. D(H  34,O  14,C  12,C  11)   -150.67 -0.000016    0.52   -150.14   
   161. D(H  34,O  14,C  12,C   1)     30.97  0.000009    0.54     31.51   
   162. D(H  15,C  29,C  11,C   5)    -48.51 -0.000089    0.07    -48.44   
   163. D(H  18,C  29,C  11,C  12)     12.39  0.000006   -0.09     12.30   
   164. D(H  18,C  29,C  11,C   5)   -169.18 -0.000044    0.03   -169.16   
   165. D(H  17,C  29,C  11,C  12)   -107.31  0.000071   -0.03   -107.33   
   166. D(H  17,C  29,C  11,C   5)     71.12  0.000021    0.09     71.21   
   167. D(H  15,C  29,C  11,C  12)    133.06 -0.000039   -0.04    133.02   
   168. D(H  32,C  30,C   0,H  16)     -0.97  0.000017   -0.07     -1.04   
   169. D(H  32,C  30,C   0,C   1)   -179.84  0.000029   -0.04   -179.88   
   170. D(C  31,C  30,C   0,H  16)    179.08  0.000007   -0.06    179.02   
   171. D(C  31,C  30,C   0,C   1)      0.21  0.000018   -0.03      0.18   
   172. D(H  13,C  31,C  30,H  32)     -1.45 -0.000033    0.04     -1.41   
   173. D(H  13,C  31,C  30,C   0)    178.51 -0.000023    0.03    178.53   
   174. D(C   3,C  31,C  30,H  32)    178.55 -0.000019    0.02    178.56   
   175. D(C   3,C  31,C  30,C   0)     -1.50 -0.000009    0.01     -1.50   
   176. D(C  30,C  31,C   3,H  20)    178.95 -0.000019    0.04    179.00   
   177. D(C  30,C  31,C   3,C   2)      0.21 -0.000008    0.04      0.24   
   178. D(H  13,C  31,C   3,H  20)     -1.05 -0.000005    0.02     -1.03   
   179. D(H  13,C  31,C   3,C   2)   -179.80  0.000006    0.01   -179.79   
   180. D(H  35,O  33,C   4,C   5)   -152.58  0.000034    0.08   -152.50   
   181. D(H  35,O  33,C   4,C   2)     28.64  0.000090    0.02     28.66   
    ----------------------------------------------------------------------------

         *************************************************************
         *                GEOMETRY OPTIMIZATION CYCLE  35            *
         *************************************************************
---------------------------------
CARTESIAN COORDINATES (ANGSTROEM)
---------------------------------
  C     -4.053911   -0.571143    0.339898
  C     -2.703637   -0.249768    0.026328
  C     -1.768740   -1.321245   -0.159836
  C     -2.211260   -2.656984    0.050133
  C     -0.432758   -1.002485   -0.546824
  C     -0.013893    0.310341   -0.700187
  C      1.428148    0.589987   -1.102647
  C      2.352474    0.710916    0.092857
  C      3.447845   -0.011551    0.382284
  C      4.244955    0.272561    1.635878
  C      4.000618   -1.131810   -0.467039
  C     -0.929546    1.381750   -0.454735
  C     -2.242931    1.094784   -0.111267
  H     -3.836862   -3.960117    0.539484
  O     -3.112433    2.152735    0.062189
  H      0.455731    3.012351   -0.076863
  H     -4.793343    0.220547    0.429629
  H     -0.333226    3.090697   -1.652092
  H     -1.244476    3.496863   -0.192796
  H      5.012751   -0.884915   -0.818339
  H     -1.506562   -3.480528   -0.029085
  H      1.462430    1.527713   -1.671783
  H      1.767540   -0.201478   -1.773912
  H      2.069557    1.492683    0.800341
  H      3.814272    1.093995    2.218255
  H      5.284725    0.533766    1.390876
  H      4.294502   -0.616897    2.280710
  H      3.382176   -1.359042   -1.338007
  H      4.097154   -2.051030    0.128128
  C     -0.488554    2.821955   -0.597864
  C     -4.456799   -1.878781    0.511442
  C     -3.521395   -2.932538    0.380213
  H     -5.493736   -2.100718    0.748650
  O      0.495705   -1.999731   -0.757465
  H     -3.791949    1.914353    0.713576
  H      0.048759   -2.810849   -1.049408

----------------------------
CARTESIAN COORDINATES (A.U.)
----------------------------
  NO LB      ZA    FRAG     MASS         X           Y           Z
   0 C     6.0000    0    12.011   -7.660782   -1.079304    0.642315
   1 C     6.0000    0    12.011   -5.109133   -0.471993    0.049754
   2 C     6.0000    0    12.011   -3.342434   -2.496792   -0.302046
   3 C     6.0000    0    12.011   -4.178676   -5.020971    0.094737
   4 C     6.0000    0    12.011   -0.817794   -1.894421   -1.033348
   5 C     6.0000    0    12.011   -0.026254    0.586460   -1.323163
   6 C     6.0000    0    12.011    2.698809    1.114914   -2.083702
   7 C     6.0000    0    12.011    4.445532    1.343437    0.175474
   8 C     6.0000    0    12.011    6.515483   -0.021827    0.722413
   9 C     6.0000    0    12.011    8.021803    0.515066    3.091362
  10 C     6.0000    0    12.011    7.560073   -2.138810   -0.882577
  11 C     6.0000    0    12.011   -1.756587    2.611129   -0.859325
  12 C     6.0000    0    12.011   -4.238526    2.068842   -0.210265
  13 H     1.0000    0     1.008   -7.250619   -7.483537    1.019477
  14 O     8.0000    0    15.999   -5.881646    4.068080    0.117520
  15 H     1.0000    0     1.008    0.861206    5.692519   -0.145250
  16 H     1.0000    0     1.008   -9.058106    0.416774    0.811881
  17 H     1.0000    0     1.008   -0.629706    5.840571   -3.122001
  18 H     1.0000    0     1.008   -2.351720    6.608113   -0.364331
  19 H     1.0000    0     1.008    9.472727   -1.672247   -1.546437
  20 H     1.0000    0     1.008   -2.846989   -6.577245   -0.054963
  21 H     1.0000    0     1.008    2.763592    2.886959   -3.159212
  22 H     1.0000    0     1.008    3.340166   -0.380739   -3.352209
  23 H     1.0000    0     1.008    3.910897    2.820761    1.512426
  24 H     1.0000    0     1.008    7.207929    2.067351    4.191895
  25 H     1.0000    0     1.008    9.986683    1.008671    2.628374
  26 H     1.0000    0     1.008    8.115433   -1.165766    4.309916
  27 H     1.0000    0     1.008    6.391386   -2.568217   -2.528467
  28 H     1.0000    0     1.008    7.742500   -3.875885    0.242127
  29 C     6.0000    0    12.011   -0.923234    5.332722   -1.129799
  30 C     6.0000    0    12.011   -8.422130   -3.550382    0.966485
  31 C     6.0000    0    12.011   -6.654473   -5.541694    0.718498
  32 H     1.0000    0     1.008  -10.381656   -3.969782    1.414744
  33 O     8.0000    0    15.999    0.936746   -3.778943   -1.431402
  34 H     1.0000    0     1.008   -7.165745    3.617603    1.348463
  35 H     1.0000    0     1.008    0.092141   -5.311734   -1.983095

--------------------------------
INTERNAL COORDINATES (ANGSTROEM)
--------------------------------
 C      0   0   0     0.000000000000     0.00000000     0.00000000
 C      1   0   0     1.422972121365     0.00000000     0.00000000
 C      2   1   0     1.434138704935   118.58436289     0.00000000
 C      3   2   1     1.422711148742   118.65464938   356.51747340
 C      3   2   1     1.426960651370   118.59617886   176.57718661
 C      5   3   2     1.386534882284   121.62383070     2.20863919
 C      6   5   3     1.523042914684   119.28179274   179.43794236
 C      7   6   5     1.515992309766   112.55386664   271.07430017
 C      8   7   6     1.343712622309   128.60882432   121.48016696
 C      9   8   7     1.512481889791   120.47394430   179.74544908
 C      9   8   7     1.510592601335   125.16479152     0.26690211
 C      6   5   3     1.430588501641   119.78724777     0.63404852
 C     12   6   5     1.387552167990   119.56580732   357.71590266
 H      4   3   2     2.140141511390   147.31814369     2.08527554
 O     13  12   6     1.380355009337   117.95887277   182.71977089
 H     12   6   5     2.172703639043   100.59234733   158.30380328
 H      1   2   3     1.087007251010   119.94665678   183.49232364
 H     16  12   6     1.763501540355    65.96773255   105.58675929
 H     18  16  12     1.767736489843    60.22758975    74.27314253
 H     11   9   8     1.099446050240   110.48643623   117.98257224
 H      4   3   2     1.086784442409   119.93469102   183.51798021
 H      7   6   5     1.097460611316   108.87462227   150.39789844
 H      7   6   5     1.091879422302   108.88455232    34.17953379
 H      8   7   6     1.091665948867   114.21619146   301.69105166
 H     10   9   8     1.095173219747   111.98624461     0.11778578
 H     10   9   8     1.099715970096   110.99317156   239.08818549
 H     10   9   8     1.099726256032   110.96556189   121.15993815
 H     11   9   8     1.092103781722   113.29596479   356.32033165
 H     11   9   8     1.099322251483   110.35542608   235.19809933
 C     19  18  16     1.091328816938    36.33557509   322.09842366
 C      1   2   3     1.379007683370   121.25204002     2.32283391
 C     14   4   3     1.086648904810    33.91878097     0.33834699
 H     31   1   2     1.086628103489   119.97528308   180.11850911
 O      5   3   2     1.378735813295   120.68642353   180.99480978
 H     15  13  12     0.971016388600   109.69117388   209.85772323
 H     34   5   3     0.971032495305   109.88670559    28.66290362

---------------------------
INTERNAL COORDINATES (A.U.)
---------------------------
 C      0   0   0     0.000000000000     0.00000000     0.00000000
 C      1   0   0     2.689027605585     0.00000000     0.00000000
 C      2   1   0     2.710129390384   118.58436289     0.00000000
 C      3   2   1     2.688534438798   118.65464938   356.51747340
 C      3   2   1     2.696564834971   118.59617886   176.57718661
 C      5   3   2     2.620171202645   121.62383070     2.20863919
 C      6   5   3     2.878133998962   119.28179274   179.43794236
 C      7   6   5     2.864810286589   112.55386664   271.07430017
 C      8   7   6     2.539248858857   128.60882432   121.48016696
 C      9   8   7     2.858176554220   120.47394430   179.74544908
 C      9   8   7     2.854606316452   125.16479152     0.26690211
 C      6   5   3     2.703420478439   119.78724777     0.63404852
 C     12   6   5     2.622093594029   119.56580732   357.71590266
 H      4   3   2     4.044281344364   147.31814369     2.08527554
 O     13  12   6     2.608492935233   117.95887277   182.71977089
 H     12   6   5     4.105814847966   100.59234733   158.30380328
 H      1   2   3     2.054146009995   119.94665678   183.49232364
 H     16  12   6     3.332534948019    65.96773255   105.58675929
 H     18  16  12     3.340537842743    60.22758975    74.27314253
 H     11   9   8     2.077651933974   110.48643623   117.98257224
 H      4   3   2     2.053724962760   119.93469102   183.51798021
 H      7   6   5     2.073899998153   108.87462227   150.39789844
 H      7   6   5     2.063353079414   108.88455232    34.17953379
 H      8   7   6     2.062949673086   114.21619146   301.69105166
 H     10   9   8     2.069577454526   111.98624461     0.11778578
 H     10   9   8     2.078162008582   110.99317156   239.08818549
 H     10   9   8     2.078181446183   110.96556189   121.15993815
 H     11   9   8     2.063777057274   113.29596479   356.32033165
 H     11   9   8     2.077417988228   110.35542608   235.19809933
 C     19  18  16     2.062312586069    36.33557509   322.09842366
 C      1   2   3     2.605946858142   121.25204002     2.32283391
 C     14   4   3     2.053468833816    33.91878097     0.33834699
 H     31   1   2     2.053429525017   119.97528308   180.11850911
 O      5   3   2     2.605433098156   120.68642353   180.99480978
 H     15  13  12     1.834955046004   109.69117388   209.85772323
 H     34   5   3     1.834985483264   109.88670559    28.66290362


           ************************************************************
           *        Program running with 4 parallel MPI-processes     *
           *              working on a common directory               *
           ************************************************************
------------------------------------------------------------------------------
                   ___                                                        
                  /   \      - P O W E R E D   B Y -                         
                 /     \                                                     
                 |  |  |   _    _      __       _____    __    __             
                 |  |  |  | |  | |    /  \     |  _  \  |  |  /  |          
                  \  \/   | |  | |   /    \    | | | |  |  | /  /          
                 / \  \   | |__| |  /  /\  \   | |_| |  |  |/  /          
                |  |  |   |  __  | /  /__\  \  |    /   |      \           
                |  |  |   | |  | | |   __   |  |    \   |  |\   \          
                \     /   | |  | | |  |  |  |  | |\  \  |  | \   \       
                 \___/    |_|  |_| |__|  |__|  |_| \__\ |__|  \__/        
                                                                              
                      - O R C A' S   B I G   F R I E N D -                    
                                      &                                       
                       - I N T E G R A L  F E E D E R -                       
                                                                              
 v1 FN, 2020, v2 2021                                                         
------------------------------------------------------------------------------


Reading SHARK input file MK1_2e_2H_B3LYP_631Gd_opt.SHARKINP.tmp ... ok
----------------------
SHARK INTEGRAL PACKAGE
----------------------

Number of atoms                             ...     36
Number of basis functions                   ...    288
Number of shells                            ...    144
Maximum angular momentum                    ...      2
Integral batch strategy                     ... SHARK/LIBINT Hybrid
RI-J (if used) integral strategy            ... SPLIT-RIJ (Revised 2003 algorithm where possible)
Printlevel                                  ...      1
Contraction scheme used                     ... SEGMENTED contraction
Coulomb Range Separation                    ... NOT USED
Exchange Range Separation                   ... NOT USED
Finite Nucleus Model                        ... NOT USED
Auxiliary Coulomb fitting basis             ... AVAILABLE
   # of basis functions in Aux-J            ...   1080
   # of shells in Aux-J                     ...    360
   Maximum angular momentum in Aux-J        ...      4
Auxiliary J/K fitting basis                 ... NOT available
Auxiliary Correlation fitting basis         ... NOT available
Auxiliary 'external' fitting basis          ... NOT available
Integral threshold                          ...     2.500000e-11
Primitive cut-off                           ...     2.500000e-12
Primitive pair pre-selection threshold      ...     2.500000e-12

Calculating pre-screening integrals         ... done (  0.1 sec) Dimension = 144
Organizing shell pair data                  ... done (  0.1 sec)
Shell pair information
Total number of shell pairs                 ...     10440
Shell pairs after pre-screening             ...      8065
Total number of primitive shell pairs       ...     59085
Primitive shell pairs kept                  ...     26034
          la=0 lb=0:   2985 shell pairs
          la=1 lb=0:   2703 shell pairs
          la=1 lb=1:    604 shell pairs
          la=2 lb=0:   1116 shell pairs
          la=2 lb=1:    543 shell pairs
          la=2 lb=2:    114 shell pairs

Calculating one electron integrals          ... done (  0.0 sec)
Calculating RI/J V-Matrix + Cholesky decomp.... done (  0.1 sec)
Calculating Nuclear repulsion               ... done (  0.0 sec) ENN=   1271.971112156898 Eh

SHARK setup successfully completed in   0.5 seconds

Maximum memory used throughout the entire GTOINT-calculation: 19.8 MB
[1717797374.506692] [eu-a2p-176:59408:0]          mpool.c:38   UCX  WARN  object 0x3dce240 was not returned to mpool ucp_requests
[1717797374.506724] [eu-a2p-176:59408:0]          mpool.c:38   UCX  WARN  object 0x3dce400 was not returned to mpool ucp_requests
[1717797374.506730] [eu-a2p-176:59408:0]          mpool.c:38   UCX  WARN  object 0x3dce5c0 was not returned to mpool ucp_requests
[1717797374.506737] [eu-a2p-176:59408:0]          mpool.c:38   UCX  WARN  object 0x3dce780 was not returned to mpool ucp_requests
[1717797374.506742] [eu-a2p-176:59408:0]          mpool.c:38   UCX  WARN  object 0x3dce940 was not returned to mpool ucp_requests
[1717797374.506746] [eu-a2p-176:59408:0]          mpool.c:38   UCX  WARN  object 0x3dceb00 was not returned to mpool ucp_requests
[1717797374.506751] [eu-a2p-176:59408:0]          mpool.c:38   UCX  WARN  object 0x3dcecc0 was not returned to mpool ucp_requests
[1717797374.506755] [eu-a2p-176:59408:0]          mpool.c:38   UCX  WARN  object 0x3dcee80 was not returned to mpool ucp_requests
[1717797374.506759] [eu-a2p-176:59408:0]          mpool.c:38   UCX  WARN  object 0x3dcf040 was not returned to mpool ucp_requests
[1717797374.506764] [eu-a2p-176:59408:0]          mpool.c:38   UCX  WARN  object 0x3dcf200 was not returned to mpool ucp_requests
[1717797374.506768] [eu-a2p-176:59408:0]          mpool.c:38   UCX  WARN  object 0x3dcf3c0 was not returned to mpool ucp_requests
[1717797374.507066] [eu-a2p-176:59410:0]          mpool.c:38   UCX  WARN  object 0x451bf80 was not returned to mpool ucp_requests
[1717797374.507096] [eu-a2p-176:59410:0]          mpool.c:38   UCX  WARN  object 0x451c140 was not returned to mpool ucp_requests
[1717797374.507103] [eu-a2p-176:59410:0]          mpool.c:38   UCX  WARN  object 0x451c300 was not returned to mpool ucp_requests
[1717797374.507108] [eu-a2p-176:59410:0]          mpool.c:38   UCX  WARN  object 0x451c4c0 was not returned to mpool ucp_requests
[1717797374.507114] [eu-a2p-176:59410:0]          mpool.c:38   UCX  WARN  object 0x451c680 was not returned to mpool ucp_requests
[1717797374.507119] [eu-a2p-176:59410:0]          mpool.c:38   UCX  WARN  object 0x451c840 was not returned to mpool ucp_requests
[1717797374.507124] [eu-a2p-176:59410:0]          mpool.c:38   UCX  WARN  object 0x451ca00 was not returned to mpool ucp_requests
[1717797374.507129] [eu-a2p-176:59410:0]          mpool.c:38   UCX  WARN  object 0x451cbc0 was not returned to mpool ucp_requests
[1717797374.507134] [eu-a2p-176:59410:0]          mpool.c:38   UCX  WARN  object 0x451cd80 was not returned to mpool ucp_requests
[1717797374.507139] [eu-a2p-176:59410:0]          mpool.c:38   UCX  WARN  object 0x451cf40 was not returned to mpool ucp_requests
[1717797374.507144] [eu-a2p-176:59410:0]          mpool.c:38   UCX  WARN  object 0x451d100 was not returned to mpool ucp_requests
[1717797374.507149] [eu-a2p-176:59410:0]          mpool.c:38   UCX  WARN  object 0x451d2c0 was not returned to mpool ucp_requests
[1717797374.507154] [eu-a2p-176:59410:0]          mpool.c:38   UCX  WARN  object 0x451d480 was not returned to mpool ucp_requests
[1717797374.507159] [eu-a2p-176:59410:0]          mpool.c:38   UCX  WARN  object 0x451d640 was not returned to mpool ucp_requests
[1717797374.507164] [eu-a2p-176:59410:0]          mpool.c:38   UCX  WARN  object 0x451d800 was not returned to mpool ucp_requests
[1717797374.507169] [eu-a2p-176:59410:0]          mpool.c:38   UCX  WARN  object 0x451d9c0 was not returned to mpool ucp_requests
[1717797374.507175] [eu-a2p-176:59410:0]          mpool.c:38   UCX  WARN  object 0x451db80 was not returned to mpool ucp_requests
[1717797374.507180] [eu-a2p-176:59410:0]          mpool.c:38   UCX  WARN  object 0x451dd40 was not returned to mpool ucp_requests
[1717797374.519547] [eu-a2p-176:59409:0]          mpool.c:38   UCX  WARN  object 0x2cd2f80 was not returned to mpool ucp_requests
[1717797374.519589] [eu-a2p-176:59409:0]          mpool.c:38   UCX  WARN  object 0x2cd3140 was not returned to mpool ucp_requests
[1717797374.519596] [eu-a2p-176:59409:0]          mpool.c:38   UCX  WARN  object 0x2cd3300 was not returned to mpool ucp_requests
[1717797374.519621] [eu-a2p-176:59409:0]          mpool.c:38   UCX  WARN  object 0x2cd34c0 was not returned to mpool ucp_requests
[1717797374.519626] [eu-a2p-176:59409:0]          mpool.c:38   UCX  WARN  object 0x2cd3680 was not returned to mpool ucp_requests
[1717797374.519631] [eu-a2p-176:59409:0]          mpool.c:38   UCX  WARN  object 0x2cd3840 was not returned to mpool ucp_requests
[1717797374.519636] [eu-a2p-176:59409:0]          mpool.c:38   UCX  WARN  object 0x2cd3a00 was not returned to mpool ucp_requests
[1717797374.519641] [eu-a2p-176:59409:0]          mpool.c:38   UCX  WARN  object 0x2cd3bc0 was not returned to mpool ucp_requests
[1717797374.519647] [eu-a2p-176:59409:0]          mpool.c:38   UCX  WARN  object 0x2cd3d80 was not returned to mpool ucp_requests
[1717797374.519652] [eu-a2p-176:59409:0]          mpool.c:38   UCX  WARN  object 0x2cd3f40 was not returned to mpool ucp_requests
[1717797374.519657] [eu-a2p-176:59409:0]          mpool.c:38   UCX  WARN  object 0x2cd4100 was not returned to mpool ucp_requests
[1717797374.519662] [eu-a2p-176:59409:0]          mpool.c:38   UCX  WARN  object 0x2cd42c0 was not returned to mpool ucp_requests
[1717797374.519667] [eu-a2p-176:59409:0]          mpool.c:38   UCX  WARN  object 0x2cd4480 was not returned to mpool ucp_requests
[1717797374.519672] [eu-a2p-176:59409:0]          mpool.c:38   UCX  WARN  object 0x2cd4640 was not returned to mpool ucp_requests
[1717797374.519677] [eu-a2p-176:59409:0]          mpool.c:38   UCX  WARN  object 0x2cd4800 was not returned to mpool ucp_requests
[1717797374.519682] [eu-a2p-176:59409:0]          mpool.c:38   UCX  WARN  object 0x2cd49c0 was not returned to mpool ucp_requests
[1717797374.519687] [eu-a2p-176:59409:0]          mpool.c:38   UCX  WARN  object 0x2cd4b80 was not returned to mpool ucp_requests
[1717797374.519692] [eu-a2p-176:59409:0]          mpool.c:38   UCX  WARN  object 0x2cd4d40 was not returned to mpool ucp_requests


           ************************************************************
           *        Program running with 4 parallel MPI-processes     *
           *              working on a common directory               *
           ************************************************************

Diagonalization of the overlap matrix:
Smallest eigenvalue                        ... 2.459e-04
Time for diagonalization                   ...    0.019 sec
Threshold for overlap eigenvalues          ... 1.000e-08
Number of eigenvalues below threshold      ... 0
Time for construction of square roots      ...    0.009 sec
Total time needed                          ...    0.029 sec

-------------------
DFT GRID GENERATION
-------------------

General Integration Accuracy     IntAcc      ... 4.959
Radial Grid Type                 RadialGrid  ... OptM3 with GC (2021)
Angular Grid (max. ang.)         AngularGrid ... 6 (Lebedev-590)
Angular grid pruning method      GridPruning ... 4 (adaptive)
Weight generation scheme         WeightScheme... Becke
Basis function cutoff            BFCut       ... 1.0000e-11
Integration weight cutoff        WCut        ... 1.0000e-14
Angular grids for H and He will be reduced by one unit
Partially contracted basis set               ... off
Rotationally invariant grid construction     ... off

Total number of grid points                  ...   409382
Total number of batches                      ...     6413
Average number of points per batch           ...       63
Average number of grid points per atom       ...    11372
Time for grid setup =    5.455 sec

--------------------
COSX GRID GENERATION
--------------------

GRIDX 1
-------
General Integration Accuracy     IntAcc      ... 4.020
Radial Grid Type                 RadialGrid  ... OptM3 with GC (2021)
Angular Grid (max. ang.)         AngularGrid ... 2 (Lebedev-110)
Angular grid pruning method      GridPruning ... 4 (adaptive)
Weight generation scheme         WeightScheme... Becke
Basis function cutoff            BFCut       ... 1.0000e-11
Integration weight cutoff        WCut        ... 1.0000e-14
Angular grids for H and He will be reduced by one unit
Partially contracted basis set               ... on
Rotationally invariant grid construction     ... off

Total number of grid points                  ...    44968
Total number of batches                      ...      722
Average number of points per batch           ...       62
Average number of grid points per atom       ...     1249
UseSFitting                                  ... on

GRIDX 2
-------
General Integration Accuracy     IntAcc      ... 4.338
Radial Grid Type                 RadialGrid  ... OptM3 with GC (2021)
Angular Grid (max. ang.)         AngularGrid ... 3 (Lebedev-194)
Angular grid pruning method      GridPruning ... 4 (adaptive)
Weight generation scheme         WeightScheme... Becke
Basis function cutoff            BFCut       ... 1.0000e-11
Integration weight cutoff        WCut        ... 1.0000e-14
Angular grids for H and He will be reduced by one unit
Partially contracted basis set               ... on
Rotationally invariant grid construction     ... off

Total number of grid points                  ...    98195
Total number of batches                      ...     1553
Average number of points per batch           ...       63
Average number of grid points per atom       ...     2728
UseSFitting                                  ... on

GRIDX 3
-------
General Integration Accuracy     IntAcc      ... 4.871
Radial Grid Type                 RadialGrid  ... OptM3 with GC (2021)
Angular Grid (max. ang.)         AngularGrid ... 4 (Lebedev-302)
Angular grid pruning method      GridPruning ... 4 (adaptive)
Weight generation scheme         WeightScheme... Becke
Basis function cutoff            BFCut       ... 1.0000e-11
Integration weight cutoff        WCut        ... 1.0000e-14
Angular grids for H and He will be reduced by one unit
Partially contracted basis set               ... on
Rotationally invariant grid construction     ... off

Total number of grid points                  ...   186437
Total number of batches                      ...     2928
Average number of points per batch           ...       63
Average number of grid points per atom       ...     5179
UseSFitting                                  ... on

Time for X-Grid setup             =    2.674 sec


--------------------
CPCM SOLVATION MODEL
--------------------
CPCM parameters:
  Epsilon                                         ...      80.4000
  Refrac                                          ...       1.3300
  Rsolv                                           ...       1.3000
  Surface type                                    ... GAUSSIAN VDW
  Epsilon function type                           ...         CPCM
Radii:
 Radius for C  used is    3.8550 Bohr (=   2.0400 Ang.)
 Radius for H  used is    2.4944 Bohr (=   1.3200 Ang.)
 Radius for O  used is    3.4469 Bohr (=   1.8240 Ang.)
Calculating surface                               ...        done! (  0.0s)
GEPOL surface points                              ...         1896
GEPOL Volume                                      ...    2073.0427
GEPOL Surface-area                                ...    1062.1566
Calculating surface distance matrix               ...        done! (  0.0s)
Performing Cholesky decomposition & store         ...        done! (  0.2s)
Overall time for CPCM initialization              ...                 0.2s
--------------
SCF ITERATIONS
--------------
ITER       Energy         Delta-E        Max-DP      RMS-DP      [F,P]     Damp
               ***  Starting incremental Fock matrix formation  ***
                      *** Initiating the SOSCF procedure ***
                      *** Re-Reading the Fockian *** 
                      *** Removing any level shift *** 
ITER      Energy       Delta-E        Grad      Rot      Max-DP    RMS-DP
  0   -770.49845198 -770.4984519804  0.000818  0.000818  0.001993  0.000056
               *** Restarting incremental Fock matrix formation ***
  1   -770.49860629  -0.0001543132  0.000257  0.000607  0.000833  0.000032
  2   -770.49862472  -0.0000184243  0.000044  0.000182  0.000380  0.000009
  3   -770.49862467   0.0000000510  0.000085  0.000130  0.000259  0.000004
  4   -770.49862517  -0.0000004995  0.000013  0.000033  0.000034  0.000001
  5   -770.49862518  -0.0000000098  0.000013  0.000022  0.000022  0.000001
  6   -770.49862518  -0.0000000050  0.000004  0.000007  0.000008  0.000000
                  ***Gradient check signals convergence***
              ***Rediagonalizing the Fockian in SOSCF/NRSCF***

               *****************************************************
               *                     SUCCESS                       *
               *           SCF CONVERGED AFTER   7 CYCLES          *
               *****************************************************

Old exchange energy                            =    -21.184519252 Eh
New exchange energy                            =    -21.184521842 Eh
Exchange energy change after final integration =     -0.000002590 Eh
Total energy after final integration           =   -770.498627777 Eh
Final COS-X integration done in                =    16.745 sec
Total Energy       :         -770.49862778 Eh          -20966.33357 eV
  Last Energy change         ...   -5.6573e-09  Tolerance :   1.0000e-08
  Last MAX-Density change    ...    3.8796e-15  Tolerance :   1.0000e-07
             **** THE GBW FILE WAS UPDATED (MK1_2e_2H_B3LYP_631Gd_opt.gbw) ****
             **** DENSITY MK1_2e_2H_B3LYP_631Gd_opt.scfp WAS UPDATED ****
             **** ENERGY FILE WAS UPDATED (MK1_2e_2H_B3LYP_631Gd_opt.en.tmp) ****
             **** THE GBW FILE WAS UPDATED (MK1_2e_2H_B3LYP_631Gd_opt.gbw) ****
             **** DENSITY MK1_2e_2H_B3LYP_631Gd_opt.scfp WAS UPDATED ****
Total SCF time: 0 days 0 hours 1 min 35 sec 

Maximum memory used throughout the entire SCF-calculation: 117.5 MB

-------------------------   --------------------
FINAL SINGLE POINT ENERGY      -770.498627776626
-------------------------   --------------------


           ************************************************************
           *        Program running with 4 parallel MPI-processes     *
           *              working on a common directory               *
           ************************************************************
------------------------------------------------------------------------------
                         ORCA SCF GRADIENT CALCULATION
------------------------------------------------------------------------------

 ... reading COSX grid (gridx3)
Gradient of the Kohn-Sham DFT energy:
Kohn-Sham wavefunction type      ... RKS
Hartree-Fock exchange scaling    ...    0.200
Number of operators              ...    1
Number of atoms                  ...   36
Basis set dimensions             ...  288
Integral neglect threshold       ... 2.5e-11
Integral primitive cutoff        ... 2.5e-12
SHARK Integral package           ... ON

Nuc. rep. gradient       (SHARK) ... done (  0.0 sec)
HCore & Overlap gradient (SHARK) ... done (  0.3 sec)
RI-J gradient            (SHARK) ... done (  1.4 sec)
COSX-gradient                    ... done ( 21.0 sec)
Exchange-correlation gradient    ... done

------------------
CARTESIAN GRADIENT
------------------

   1   C   :    0.000384848   -0.000286823    0.000047171
   2   C   :    0.000072777   -0.000208969   -0.000049738
   3   C   :    0.000235784   -0.000085560   -0.000011037
   4   C   :   -0.000201530    0.000261919    0.000005549
   5   C   :   -0.000794396    0.000103213    0.000037760
   6   C   :    0.000116678    0.000015875   -0.000148184
   7   C   :   -0.000204601   -0.000012927   -0.000343157
   8   C   :    0.000460115   -0.000120959   -0.000033412
   9   C   :    0.000037981   -0.000099542    0.000352380
  10   C   :   -0.000149218    0.000162569   -0.000041229
  11   C   :    0.000004676   -0.000009526   -0.000353017
  12   C   :    0.000450484    0.000357768   -0.000024682
  13   C   :   -0.000514145   -0.000307121    0.000222461
  14   H   :   -0.000056361    0.000041868    0.000049954
  15   O   :    0.000441451    0.000096625   -0.000173518
  16   H   :   -0.000137264    0.000112199   -0.000043631
  17   H   :   -0.000179741    0.000020098   -0.000000516
  18   H   :   -0.000072954   -0.000005937   -0.000110621
  19   H   :   -0.000048427   -0.000017974   -0.000034517
  20   H   :    0.000058159   -0.000009342    0.000160420
  21   H   :    0.000112997    0.000064261    0.000004747
  22   H   :   -0.000127268    0.000170651    0.000260934
  23   H   :   -0.000008408   -0.000014378    0.000123297
  24   H   :   -0.000050297    0.000165013   -0.000197391
  25   H   :    0.000000045   -0.000025065   -0.000008354
  26   H   :    0.000014315   -0.000045845   -0.000008303
  27   H   :    0.000041957   -0.000016156   -0.000020656
  28   H   :   -0.000128031    0.000038444    0.000142005
  29   H   :    0.000020344   -0.000019299   -0.000002580
  30   C   :    0.000185534   -0.000175928    0.000222811
  31   C   :   -0.000362651    0.000200987    0.000086286
  32   C   :    0.000276682   -0.000186170   -0.000071605
  33   H   :    0.000022025   -0.000027381   -0.000026109
  34   O   :   -0.000115543   -0.000202113    0.000086394
  35   H   :    0.000046346    0.000107137   -0.000046827
  36   H   :    0.000188461   -0.000042718   -0.000095350

Difference to translation invariance:
           :    0.0000208246   -0.0000011091   -0.0000422655

Difference to rotation invariance:
           :   -0.0009284387    0.0004155459   -0.0004049609

Norm of the cartesian gradient     ...    0.0019304814
RMS gradient                       ...    0.0001857607
MAX gradient                       ...    0.0007943957

-------
TIMINGS
-------

Total SCF gradient time            ...       33.343 sec

One electron gradient       ....       0.328 sec  (  1.0%)
RI-J Coulomb gradient       ....       1.393 sec  (  4.2%)
COSX gradient               ....      20.980 sec  ( 62.9%)
XC gradient                 ....       8.554 sec  ( 25.7%)
CPCM gradient               ....       0.639 sec  (  1.9%)
   A-Matrix (El+Nuc)        ....       0.164 sec  (  0.5%)
   Potential                ....       0.475 sec  (  1.4%)

Maximum memory used throughout the entire SCFGRAD-calculation: 92.4 MB
------------------------------------------------------------------------------
                         ORCA GEOMETRY RELAXATION STEP
------------------------------------------------------------------------------

Reading the OPT-File                    .... done
Getting information on internals        .... done
Copying old internal coords+grads       .... done
Making the new internal coordinates     .... (new redundants).... done
Validating the new internal coordinates .... (new redundants).... done
Calculating the B-matrix                .... done
Calculating the G,G- and P matrices     .... done
Transforming gradient to internals      .... done
Projecting the internal gradient        .... done
Number of atoms                         ....  36
Number of internal coordinates          .... 181
Current Energy                          ....  -770.498627777 Eh
Current gradient norm                   ....     0.001930481 Eh/bohr
Maximum allowed component of the step   ....  0.300
Current trust radius                    ....  0.300
Updating the Hessian (BFGS)             .... done
Forming the augmented Hessian           .... done
Diagonalizing the augmented Hessian     .... done
Last element of RFO vector              ....  0.000423036
Lowest eigenvalues of augmented Hessian:
 -3.351077766 -0.000052120  0.000023069  0.003157459  0.004604046
Warning: RFO finds a terribly low value for the scaling factor
Trying a QUASI-NEWTON step instead
Doing a quasi-Newton Step:
Inverting the Hessian                   .... done
Computing the step                      .... done
Length of the computed step             ....  0.021463655
Converting the step to cartesian space:
 Initial RMS(Int)=    0.0015953809
Transforming coordinates:
 Iter   0:  RMS(Cart)=    0.0077829987 RMS(Int)=    0.0015952801
 Iter   1:  RMS(Cart)=    0.0000224393 RMS(Int)=    0.0000093708
 Iter   2:  RMS(Cart)=    0.0000001347 RMS(Int)=    0.0000000340
 Iter   3:  RMS(Cart)=    0.0000000009 RMS(Int)=    0.0000000003
done
Storing new coordinates                 .... done

                                .--------------------.
          ----------------------|Geometry convergence|-------------------------
          Item                value                   Tolerance       Converged
          ---------------------------------------------------------------------
          Energy change      -0.0000052064            0.0000002000      NO
          RMS gradient        0.0001347172            0.0000080000      NO
          MAX gradient        0.0008254358            0.0000300000      NO
          RMS step            0.0015953809            0.0001000000      NO
          MAX step            0.0056898370            0.0002000000      NO
          ........................................................
          Max(Bonds)      0.0003      Max(Angles)    0.07
          Max(Dihed)        0.33      Max(Improp)    0.00
          ---------------------------------------------------------------------

The optimization has not yet converged - more geometry cycles are needed


    ---------------------------------------------------------------------------
                         Redundant Internal Coordinates
                            (Angstroem and degrees)

        Definition                    Value    dE/dq     Step     New-Value
    ----------------------------------------------------------------------------
     1. B(C   1,C   0)                1.4230  0.000057 -0.0001    1.4228   
     2. B(C   2,C   1)                1.4341 -0.000186  0.0001    1.4342   
     3. B(C   3,C   2)                1.4227 -0.000231 -0.0001    1.4226   
     4. B(C   4,C   2)                1.4270 -0.000335 -0.0001    1.4269   
     5. B(C   5,C   4)                1.3865  0.000233  0.0001    1.3866   
     6. B(C   6,C   5)                1.5230 -0.000023  0.0000    1.5231   
     7. B(C   7,C   6)                1.5160  0.000199 -0.0001    1.5159   
     8. B(C   8,C   7)                1.3437 -0.000023 -0.0000    1.3437   
     9. B(C   9,C   8)                1.5125 -0.000092 -0.0001    1.5124   
    10. B(C  10,C   8)                1.5106  0.000004  0.0000    1.5106   
    11. B(C  11,C   5)                1.4306 -0.000227  0.0000    1.4306   
    12. B(C  12,C  11)                1.3876  0.000148  0.0001    1.3877   
    13. B(C  12,C   1)                1.4279  0.000239 -0.0003    1.4276   
    14. B(O  14,C  12)                1.3804 -0.000179  0.0000    1.3804   
    15. B(H  16,C   0)                1.0870  0.000135 -0.0000    1.0870   
    16. B(H  19,C  10)                1.0994  0.000001  0.0000    1.0995   
    17. B(H  20,C   3)                1.0868  0.000026  0.0000    1.0868   
    18. B(H  21,C   6)                1.0975  0.000008 -0.0001    1.0974   
    19. B(H  22,C   6)                1.0919 -0.000073  0.0000    1.0919   
    20. B(H  23,C   7)                1.0917  0.000007  0.0000    1.0917   
    21. B(H  24,C   9)                1.0952 -0.000023 -0.0000    1.0952   
    22. B(H  25,C   9)                1.0997  0.000002  0.0000    1.0997   
    23. B(H  26,C   9)                1.0997  0.000007  0.0000    1.0998   
    24. B(H  27,C  10)                1.0921 -0.000049  0.0000    1.0921   
    25. B(H  28,C  10)                1.0993  0.000014 -0.0000    1.0993   
    26. B(C  29,H  18)                1.0913  0.000015  0.0000    1.0914   
    27. B(C  29,H  17)                1.0990  0.000085 -0.0000    1.0990   
    28. B(C  29,H  15)                1.0952 -0.000116  0.0000    1.0952   
    29. B(C  29,C  11)                1.5130 -0.000108 -0.0000    1.5129   
    30. B(C  30,C   0)                1.3790 -0.000028  0.0000    1.3790   
    31. B(C  31,C   3)                1.3789 -0.000070  0.0001    1.3790   
    32. B(C  31,C  30)                1.4151  0.000143  0.0001    1.4152   
    33. B(C  31,H  13)                1.0866 -0.000015 -0.0000    1.0866   
    34. B(H  32,C  30)                1.0866 -0.000022 -0.0000    1.0866   
    35. B(O  33,C   4)                1.3787  0.000226 -0.0003    1.3784   
    36. B(H  34,O  14)                0.9710 -0.000084  0.0000    0.9711   
    37. B(H  35,O  33)                0.9710 -0.000023 -0.0000    0.9710   
    38. A(H  16,C   0,C  30)          118.79 -0.000189   -0.02    118.78   
    39. A(C   1,C   0,C  30)          121.25  0.000140    0.01    121.26   
    40. A(C   1,C   0,H  16)          119.95  0.000049    0.01    119.96   
    41. A(C   0,C   1,C   2)          118.58 -0.000102   -0.00    118.58   
    42. A(C   2,C   1,C  12)          118.73 -0.000169    0.00    118.73   
    43. A(C   0,C   1,C  12)          122.69  0.000271    0.00    122.69   
    44. A(C   1,C   2,C   4)          118.60  0.000031    0.00    118.60   
    45. A(C   1,C   2,C   3)          118.65  0.000046    0.00    118.66   
    46. A(C   3,C   2,C   4)          122.75 -0.000077   -0.00    122.75   
    47. A(C   2,C   3,H  20)          119.93 -0.000197    0.03    119.97   
    48. A(C   2,C   3,C  31)          121.23  0.000135    0.01    121.24   
    49. A(H  20,C   3,C  31)          118.82  0.000061   -0.04    118.78   
    50. A(C   2,C   4,O  33)          120.69 -0.000084    0.03    120.72   
    51. A(C   2,C   4,C   5)          121.62  0.000223    0.00    121.62   
    52. A(C   5,C   4,O  33)          117.68 -0.000139   -0.03    117.65   
    53. A(C   4,C   5,C  11)          119.79 -0.000134   -0.00    119.78   
    54. A(C   6,C   5,C  11)          120.92 -0.000143    0.02    120.94   
    55. A(C   4,C   5,C   6)          119.28  0.000278   -0.02    119.26   
    56. A(C   5,C   6,C   7)          112.55  0.000118   -0.03    112.53   
    57. A(H  21,C   6,H  22)          106.91  0.000168    0.02    106.92   
    58. A(C   7,C   6,H  22)          110.68  0.000005    0.02    110.70   
    59. A(C   5,C   6,H  22)          108.88 -0.000078   -0.01    108.87   
    60. A(C   7,C   6,H  21)          108.77 -0.000161    0.01    108.78   
    61. A(C   5,C   6,H  21)          108.87 -0.000050   -0.01    108.87   
    62. A(C   8,C   7,H  23)          117.17  0.000037    0.01    117.19   
    63. A(C   6,C   7,H  23)          114.22 -0.000351   -0.04    114.18   
    64. A(C   6,C   7,C   8)          128.61  0.000314    0.02    128.63   
    65. A(C   9,C   8,C  10)          114.36  0.000185    0.02    114.38   
    66. A(C   7,C   8,C  10)          125.16 -0.000173   -0.03    125.13   
    67. A(C   7,C   8,C   9)          120.47 -0.000012    0.01    120.48   
    68. A(C   8,C   9,H  25)          110.99 -0.000014    0.01    111.00   
    69. A(C   8,C   9,H  24)          111.99  0.000020   -0.00    111.98   
    70. A(H  25,C   9,H  26)          106.27 -0.000031   -0.01    106.26   
    71. A(H  24,C   9,H  26)          108.21  0.000010   -0.00    108.21   
    72. A(C   8,C   9,H  26)          110.97 -0.000013   -0.00    110.96   
    73. A(H  24,C   9,H  25)          108.19  0.000026    0.01    108.20   
    74. A(C   8,C  10,H  19)          110.49 -0.000048   -0.00    110.48   
    75. A(H  27,C  10,H  28)          107.91  0.000032    0.00    107.91   
    76. A(H  19,C  10,H  28)          106.26 -0.000034   -0.01    106.25   
    77. A(C   8,C  10,H  28)          110.36  0.000043    0.02    110.37   
    78. A(H  19,C  10,H  27)          108.25  0.000204   -0.00    108.25   
    79. A(C   8,C  10,H  27)          113.30 -0.000184   -0.01    113.28   
    80. A(C  12,C  11,C  29)          119.75 -0.000209    0.01    119.75   
    81. A(C   5,C  11,C  29)          120.67  0.000301    0.00    120.67   
    82. A(C   5,C  11,C  12)          119.57 -0.000093   -0.01    119.56   
    83. A(C  11,C  12,O  14)          117.96 -0.000825   -0.00    117.96   
    84. A(C   1,C  12,O  14)          120.42  0.000682   -0.01    120.41   
    85. A(C   1,C  12,C  11)          121.60  0.000142    0.01    121.61   
    86. A(C  12,O  14,H  34)          109.69  0.000144    0.04    109.73   
    87. A(H  17,C  29,H  18)          107.62 -0.000000   -0.04    107.58   
    88. A(H  15,C  29,H  18)          108.25 -0.000051    0.03    108.28   
    89. A(C  11,C  29,H  18)          110.59 -0.000105   -0.01    110.58   
    90. A(H  15,C  29,H  17)          106.98  0.000013    0.01    106.98   
    91. A(C  11,C  29,H  17)          111.39 -0.000092    0.04    111.43   
    92. A(C  11,C  29,H  15)          111.83  0.000232   -0.03    111.80   
    93. A(C  31,C  30,H  32)          119.93  0.000037    0.00    119.93   
    94. A(C   0,C  30,H  32)          119.98  0.000111    0.00    119.98   
    95. A(C   0,C  30,C  31)          120.10 -0.000148   -0.00    120.09   
    96. A(H  13,C  31,C  30)          119.91 -0.000037    0.01    119.92   
    97. A(C   3,C  31,C  30)          120.09 -0.000072   -0.01    120.09   
    98. A(C   3,C  31,H  13)          119.99  0.000109   -0.00    119.99   
    99. A(C   4,O  33,H  35)          109.89  0.000351    0.07    109.96   
   100. D(C   2,C   1,C   0,H  16)   -176.51  0.000024    0.03   -176.48   
   101. D(C   2,C   1,C   0,C  30)      2.32 -0.000001    0.02      2.34   
   102. D(C  12,C   1,C   0,C  30)   -177.73 -0.000005    0.04   -177.68   
   103. D(C  12,C   1,C   0,H  16)      3.44  0.000019    0.06      3.50   
   104. D(C   3,C   2,C   1,C  12)    176.57 -0.000003   -0.04    176.53   
   105. D(C   4,C   2,C   1,C   0)    176.58 -0.000006   -0.00    176.58   
   106. D(C   4,C   2,C   1,C  12)     -3.37 -0.000001   -0.03     -3.40   
   107. D(C   3,C   2,C   1,C   0)     -3.48 -0.000008   -0.01     -3.49   
   108. D(H  20,C   3,C   2,C   4)      3.46  0.000017   -0.02      3.44   
   109. D(C  31,C   3,C   2,C   4)   -177.80  0.000009   -0.02   -177.82   
   110. D(C  31,C   3,C   2,C   1)      2.26  0.000011   -0.01      2.25   
   111. D(H  20,C   3,C   2,C   1)   -176.48  0.000019   -0.01   -176.49   
   112. D(C   5,C   4,C   2,C   3)   -177.73  0.000036    0.03   -177.69   
   113. D(C   5,C   4,C   2,C   1)      2.21  0.000035    0.02      2.23   
   114. D(O  33,C   4,C   2,C   1)   -179.01 -0.000009    0.05   -178.96   
   115. D(O  33,C   4,C   2,C   3)      1.06 -0.000007    0.06      1.12   
   116. D(C  11,C   5,C   4,O  33)   -178.19  0.000017   -0.01   -178.20   
   117. D(C  11,C   5,C   4,C   2)      0.63 -0.000025    0.02      0.65   
   118. D(C   6,C   5,C   4,O  33)      0.62  0.000015   -0.02      0.60   
   119. D(C   6,C   5,C   4,C   2)    179.44 -0.000028    0.01    179.45   
   120. D(H  22,C   6,C   5,C  11)   -147.03 -0.000068    0.30   -146.73   
   121. D(H  22,C   6,C   5,C   4)     34.18 -0.000066    0.31     34.49   
   122. D(H  21,C   6,C   5,C  11)    -30.81  0.000062    0.31    -30.50   
   123. D(H  21,C   6,C   5,C   4)    150.40  0.000064    0.32    150.72   
   124. D(C   7,C   6,C   5,C  11)     89.86 -0.000099    0.30     90.17   
   125. D(C   7,C   6,C   5,C   4)    -88.93 -0.000097    0.31    -88.61   
   126. D(H  23,C   7,C   6,C   5)    -58.31 -0.000075    0.29    -58.02   
   127. D(C   8,C   7,C   6,H  22)     -0.62 -0.000073    0.33     -0.29   
   128. D(C   8,C   7,C   6,H  21)   -117.78 -0.000184    0.29   -117.49   
   129. D(H  23,C   7,C   6,H  21)     62.43 -0.000172    0.27     62.70   
   130. D(C   8,C   7,C   6,C   5)    121.48 -0.000087    0.31    121.79   
   131. D(H  23,C   7,C   6,H  22)    179.59 -0.000061    0.31    179.90   
   132. D(C  10,C   8,C   7,H  23)   -179.95  0.000013   -0.02   -179.97   
   133. D(C  10,C   8,C   7,C   6)      0.27  0.000025   -0.04      0.23   
   134. D(C   9,C   8,C   7,H  23)     -0.47  0.000005    0.01     -0.46   
   135. D(C   9,C   8,C   7,C   6)    179.75  0.000017   -0.00    179.74   
   136. D(H  26,C   9,C   8,C  10)    -59.31  0.000027   -0.07    -59.38   
   137. D(H  26,C   9,C   8,C   7)    121.16  0.000035   -0.09    121.07   
   138. D(H  25,C   9,C   8,C  10)     58.62 -0.000029   -0.08     58.54   
   139. D(H  25,C   9,C   8,C   7)   -120.91 -0.000020   -0.10   -121.02   
   140. D(H  24,C   9,C   8,C  10)    179.65  0.000008   -0.06    179.59   
   141. D(H  24,C   9,C   8,C   7)      0.12  0.000017   -0.09      0.03   
   142. D(H  28,C  10,C   8,C   9)     55.69  0.000018   -0.08     55.61   
   143. D(H  28,C  10,C   8,C   7)   -124.80  0.000010   -0.05   -124.85   
   144. D(H  27,C  10,C   8,C   9)    176.81 -0.000036   -0.07    176.74   
   145. D(H  27,C  10,C   8,C   7)     -3.68 -0.000045   -0.04     -3.72   
   146. D(H  19,C  10,C   8,C   9)    -61.52  0.000063   -0.08    -61.61   
   147. D(H  19,C  10,C   8,C   7)    117.98  0.000055   -0.05    117.93   
   148. D(C  29,C  11,C   5,C   6)      0.39  0.000036   -0.14      0.24   
   149. D(C  29,C  11,C   5,C   4)    179.17  0.000039   -0.15    179.02   
   150. D(C  12,C  11,C   5,C   6)    178.93 -0.000001   -0.05    178.89   
   151. D(C  12,C  11,C   5,C   4)     -2.28  0.000002   -0.05     -2.34   
   152. D(O  14,C  12,C  11,C  29)      1.28  0.000022    0.14      1.42   
   153. D(C   1,C  12,C  11,C  29)    179.61 -0.000003    0.14    179.75   
   154. D(C   1,C  12,C  11,C   5)      1.05  0.000026    0.05      1.10   
   155. D(O  14,C  12,C   1,C   2)   -179.91 -0.000074   -0.00   -179.92   
   156. D(O  14,C  12,C   1,C   0)      0.14 -0.000069   -0.03      0.10   
   157. D(O  14,C  12,C  11,C   5)   -177.28  0.000051    0.05   -177.23   
   158. D(C  11,C  12,C   1,C   2)      1.80 -0.000024   -0.01      1.79   
   159. D(C  11,C  12,C   1,C   0)   -178.15 -0.000019   -0.04   -178.19   
   160. D(H  34,O  14,C  12,C  11)   -150.14  0.000011    0.19   -149.96   
   161. D(H  34,O  14,C  12,C   1)     31.51  0.000045    0.19     31.70   
   162. D(H  15,C  29,C  11,C   5)    -48.44 -0.000060    0.10    -48.34   
   163. D(H  18,C  29,C  11,C  12)     12.30 -0.000043   -0.02     12.28   
   164. D(H  18,C  29,C  11,C   5)   -169.16 -0.000079    0.08   -169.08   
   165. D(H  17,C  29,C  11,C  12)   -107.33  0.000088    0.02   -107.31   
   166. D(H  17,C  29,C  11,C   5)     71.21  0.000052    0.11     71.32   
   167. D(H  15,C  29,C  11,C  12)    133.02 -0.000024    0.00    133.02   
   168. D(H  32,C  30,C   0,H  16)     -1.04 -0.000005   -0.01     -1.04   
   169. D(H  32,C  30,C   0,C   1)   -179.88  0.000016    0.01   -179.87   
   170. D(C  31,C  30,C   0,H  16)    179.02 -0.000012   -0.02    179.00   
   171. D(C  31,C  30,C   0,C   1)      0.18  0.000009   -0.01      0.17   
   172. D(H  13,C  31,C  30,H  32)     -1.41 -0.000024   -0.04     -1.44   
   173. D(H  13,C  31,C  30,C   0)    178.53 -0.000017   -0.02    178.51   
   174. D(C   3,C  31,C  30,H  32)    178.56 -0.000018   -0.02    178.54   
   175. D(C   3,C  31,C  30,C   0)     -1.50 -0.000010   -0.01     -1.51   
   176. D(C  30,C  31,C   3,H  20)    179.00 -0.000008    0.02    179.02   
   177. D(C  30,C  31,C   3,C   2)      0.24  0.000004    0.02      0.26   
   178. D(H  13,C  31,C   3,H  20)     -1.03 -0.000001    0.03     -1.00   
   179. D(H  13,C  31,C   3,C   2)   -179.79  0.000010    0.03   -179.76   
   180. D(H  35,O  33,C   4,C   5)   -152.50  0.000071   -0.20   -152.71   
   181. D(H  35,O  33,C   4,C   2)     28.66  0.000109   -0.23     28.44   
    ----------------------------------------------------------------------------

         *************************************************************
         *                GEOMETRY OPTIMIZATION CYCLE  36            *
         *************************************************************
---------------------------------
CARTESIAN COORDINATES (ANGSTROEM)
---------------------------------
  C     -4.055264   -0.570711    0.336714
  C     -2.704919   -0.249013    0.024401
  C     -1.768815   -1.320265   -0.157543
  C     -2.210457   -2.655715    0.055458
  C     -0.432593   -1.001447   -0.543325
  C     -0.014411    0.311417   -0.699064
  C      1.428048    0.590628   -1.100363
  C      2.351641    0.707000    0.096082
  C      3.449213   -0.013608    0.381747
  C      4.244903    0.265506    1.637285
  C      4.005017   -1.127351   -0.474151
  C     -0.931130    1.382669   -0.456930
  C     -2.245061    1.095229   -0.115397
  H     -3.835424   -3.959023    0.546647
  O     -3.115857    2.152786    0.053921
  H      0.453319    3.012951   -0.076840
  H     -4.795718    0.220399    0.422793
  H     -0.333530    3.092436   -1.653190
  H     -1.247106    3.497598   -0.195653
  H      5.015998   -0.875065   -0.824965
  H     -1.505445   -3.479324   -0.020495
  H      1.463384    1.529948   -1.666672
  H      1.766561   -0.199448   -1.773767
  H      2.065754    1.483886    0.807809
  H      3.812241    1.083101    2.223577
  H      5.284441    0.529708    1.394517
  H      4.295578   -0.627207    2.277560
  H      3.386543   -1.351594   -1.345874
  H      4.105269   -2.049646    0.115609
  C     -0.490225    2.822918   -0.599378
  C     -4.457386   -1.878206    0.511412
  C     -3.520833   -2.931610    0.384603
  H     -5.494538   -2.100349    0.747470
  O      0.497063   -1.997757   -0.751066
  H     -3.795074    1.916998    0.706631
  H      0.052144   -2.811453   -1.038843

----------------------------
CARTESIAN COORDINATES (A.U.)
----------------------------
  NO LB      ZA    FRAG     MASS         X           Y           Z
   0 C     6.0000    0    12.011   -7.663339   -1.078488    0.636297
   1 C     6.0000    0    12.011   -5.111557   -0.470566    0.046111
   2 C     6.0000    0    12.011   -3.342576   -2.494939   -0.297714
   3 C     6.0000    0    12.011   -4.177158   -5.018574    0.104801
   4 C     6.0000    0    12.011   -0.817483   -1.892461   -1.026735
   5 C     6.0000    0    12.011   -0.027232    0.588493   -1.321040
   6 C     6.0000    0    12.011    2.698619    1.116125   -2.079385
   7 C     6.0000    0    12.011    4.443958    1.336036    0.181568
   8 C     6.0000    0    12.011    6.518068   -0.025716    0.721397
   9 C     6.0000    0    12.011    8.021703    0.501734    3.094021
  10 C     6.0000    0    12.011    7.568385   -2.130384   -0.896016
  11 C     6.0000    0    12.011   -1.759582    2.612865   -0.863472
  12 C     6.0000    0    12.011   -4.242551    2.069682   -0.218069
  13 H     1.0000    0     1.008   -7.247901   -7.481470    1.033012
  14 O     8.0000    0    15.999   -5.888117    4.068177    0.101896
  15 H     1.0000    0     1.008    0.856649    5.693652   -0.145207
  16 H     1.0000    0     1.008   -9.062594    0.416494    0.798962
  17 H     1.0000    0     1.008   -0.630280    5.843856   -3.124076
  18 H     1.0000    0     1.008   -2.356689    6.609503   -0.369730
  19 H     1.0000    0     1.008    9.478863   -1.653632   -1.558957
  20 H     1.0000    0     1.008   -2.844879   -6.574970   -0.038729
  21 H     1.0000    0     1.008    2.765395    2.891183   -3.149554
  22 H     1.0000    0     1.008    3.338316   -0.376903   -3.351934
  23 H     1.0000    0     1.008    3.903708    2.804138    1.526538
  24 H     1.0000    0     1.008    7.204092    2.046764    4.201952
  25 H     1.0000    0     1.008    9.986146    1.001004    2.635255
  26 H     1.0000    0     1.008    8.117466   -1.185249    4.303965
  27 H     1.0000    0     1.008    6.399639   -2.554143   -2.543334
  28 H     1.0000    0     1.008    7.757834   -3.873270    0.218470
  29 C     6.0000    0    12.011   -0.926391    5.334542   -1.132661
  30 C     6.0000    0    12.011   -8.423238   -3.549295    0.966428
  31 C     6.0000    0    12.011   -6.653410   -5.539941    0.726794
  32 H     1.0000    0     1.008  -10.383172   -3.969085    1.412515
  33 O     8.0000    0    15.999    0.939313   -3.775213   -1.419309
  34 H     1.0000    0     1.008   -7.171651    3.622602    1.335339
  35 H     1.0000    0     1.008    0.098539   -5.312877   -1.963128

--------------------------------
INTERNAL COORDINATES (ANGSTROEM)
--------------------------------
 C      0   0   0     0.000000000000     0.00000000     0.00000000
 C      1   0   0     1.422835338530     0.00000000     0.00000000
 C      2   1   0     1.434216331010   118.58156100     0.00000000
 C      3   2   1     1.422619126360   118.65536991   356.50614463
 C      3   2   1     1.426870630600   118.59633111   176.57586450
 C      5   3   2     1.386630129170   121.62388220     2.23146708
 C      6   5   3     1.523051303658   119.26094678   179.44902230
 C      7   6   5     1.515931211640   112.52823583   271.38622980
 C      8   7   6     1.343705430122   128.62927640   121.78525964
 C      9   8   7     1.512416834020   120.48090455   179.74119668
 C      9   8   7     1.510596546670   125.13322585     0.23131977
 C      6   5   3     1.430589080540   119.78321088     0.65233844
 C     12   6   5     1.387689063817   119.55695084   357.66185942
 H      4   3   2     2.140185980975   147.32294533     2.05884287
 O     13  12   6     1.380355857060   117.95710550   182.76616109
 H     12   6   5     2.172323399991   100.55605752   158.18227060
 H      1   2   3     1.086985345010   119.95519720   183.52315022
 H     16  12   6     1.763612126861    65.98917709   105.69375105
 H     18  16  12     1.767255864926    60.25100035    74.27019021
 H     11   9   8     1.099454947627   110.48343482   117.92833758
 H      4   3   2     1.086803652744   119.96982185   183.51147934
 H      7   6   5     1.097395407839   108.86763425   150.71525649
 H      7   6   5     1.091918249260   108.87230053    34.48816395
 H      8   7   6     1.091714316225   114.18096175   301.97912034
 H     10   9   8     1.095168458378   111.98396676     0.02852294
 H     10   9   8     1.099717939106   111.00140959   238.98453165
 H     10   9   8     1.099752960309   110.96216274   121.06493370
 H     11   9   8     1.092106187488   113.28338989   356.28070271
 H     11   9   8     1.099316771575   110.37414468   235.14733753
 C     19  18  16     1.091355349658    36.35658747   322.12142210
 C      1   2   3     1.379044410056   121.25919220     2.33933851
 C     14   4   3     1.086647529661    33.92076738     0.38023762
 H     31   1   2     1.086626393723   119.97785795   180.12685992
 O      5   3   2     1.378423269268   120.71952168   181.04469273
 H     15  13  12     0.971062116386   109.73492756   210.04498352
 H     34   5   3     0.971014719814   109.95772822    28.43549571

---------------------------
INTERNAL COORDINATES (A.U.)
---------------------------
 C      0   0   0     0.000000000000     0.00000000     0.00000000
 C      1   0   0     2.688769123487     0.00000000     0.00000000
 C      2   1   0     2.710276082407   118.58156100     0.00000000
 C      3   2   1     2.688360541699   118.65536991   356.50614463
 C      3   2   1     2.696394720370   118.59633111   176.57586450
 C      5   3   2     2.620351193175   121.62388220     2.23146708
 C      6   5   3     2.878149851825   119.26094678   179.44902230
 C      7   6   5     2.864694827864   112.52823583   271.38622980
 C      8   7   6     2.539235267593   128.62927640   121.78525964
 C      9   8   7     2.858053616631   120.48090455   179.74119668
 C      9   8   7     2.854613772053   125.13322585     0.23131977
 C      6   5   3     2.703421572399   119.78321088     0.65233844
 C     12   6   5     2.622352289653   119.55695084   357.66185942
 H      4   3   2     4.044365379700   147.32294533     2.05884287
 O     13  12   6     2.608494537197   117.95710550   182.76616109
 H     12   6   5     4.105096300292   100.55605752   158.18227060
 H      1   2   3     2.054104613655   119.95519720   183.52315022
 H     16  12   6     3.332743926230    65.98917709   105.69375105
 H     18  16  12     3.339629593276    60.25100035    74.27019021
 H     11   9   8     2.077668747600   110.48343482   117.92833758
 H      4   3   2     2.053761265031   119.96982185   183.51147934
 H      7   6   5     2.073776781439   108.86763425   150.71525649
 H      7   6   5     2.063426451732   108.87230053    34.48816395
 H      8   7   6     2.063041074147   114.18096175   301.97912034
 H     10   9   8     2.069568456842   111.98396676     0.02852294
 H     10   9   8     2.078165729471   111.00140959   238.98453165
 H     10   9   8     2.078231909952   110.96216274   121.06493370
 H     11   9   8     2.063781603513   113.28338989   356.28070271
 H     11   9   8     2.077407632704   110.37414468   235.14733753
 C     19  18  16     2.062362725643    36.35658747   322.12142210
 C      1   2   3     2.606016261521   121.25919220     2.33933851
 C     14   4   3     2.053466235161    33.92076738     0.38023762
 H     31   1   2     2.053426294028   119.97785795   180.12685992
 O      5   3   2     2.604842475541   120.71952168   181.04469273
 H     15  13  12     1.835041458996   109.73492756   210.04498352
 H     34   5   3     1.834951892454   109.95772822    28.43549571


           ************************************************************
           *        Program running with 4 parallel MPI-processes     *
           *              working on a common directory               *
           ************************************************************
------------------------------------------------------------------------------
                   ___                                                        
                  /   \      - P O W E R E D   B Y -                         
                 /     \                                                     
                 |  |  |   _    _      __       _____    __    __             
                 |  |  |  | |  | |    /  \     |  _  \  |  |  /  |          
                  \  \/   | |  | |   /    \    | | | |  |  | /  /          
                 / \  \   | |__| |  /  /\  \   | |_| |  |  |/  /          
                |  |  |   |  __  | /  /__\  \  |    /   |      \           
                |  |  |   | |  | | |   __   |  |    \   |  |\   \          
                \     /   | |  | | |  |  |  |  | |\  \  |  | \   \       
                 \___/    |_|  |_| |__|  |__|  |_| \__\ |__|  \__/        
                                                                              
                      - O R C A' S   B I G   F R I E N D -                    
                                      &                                       
                       - I N T E G R A L  F E E D E R -                       
                                                                              
 v1 FN, 2020, v2 2021                                                         
------------------------------------------------------------------------------


Reading SHARK input file MK1_2e_2H_B3LYP_631Gd_opt.SHARKINP.tmp ... ok
----------------------
SHARK INTEGRAL PACKAGE
----------------------

Number of atoms                             ...     36
Number of basis functions                   ...    288
Number of shells                            ...    144
Maximum angular momentum                    ...      2
Integral batch strategy                     ... SHARK/LIBINT Hybrid
RI-J (if used) integral strategy            ... SPLIT-RIJ (Revised 2003 algorithm where possible)
Printlevel                                  ...      1
Contraction scheme used                     ... SEGMENTED contraction
Coulomb Range Separation                    ... NOT USED
Exchange Range Separation                   ... NOT USED
Finite Nucleus Model                        ... NOT USED
Auxiliary Coulomb fitting basis             ... AVAILABLE
   # of basis functions in Aux-J            ...   1080
   # of shells in Aux-J                     ...    360
   Maximum angular momentum in Aux-J        ...      4
Auxiliary J/K fitting basis                 ... NOT available
Auxiliary Correlation fitting basis         ... NOT available
Auxiliary 'external' fitting basis          ... NOT available
Integral threshold                          ...     2.500000e-11
Primitive cut-off                           ...     2.500000e-12
Primitive pair pre-selection threshold      ...     2.500000e-12

Calculating pre-screening integrals         ... done (  0.1 sec) Dimension = 144
Organizing shell pair data                  ... done (  0.1 sec)
Shell pair information
Total number of shell pairs                 ...     10440
Shell pairs after pre-screening             ...      8064
Total number of primitive shell pairs       ...     59085
Primitive shell pairs kept                  ...     26037
          la=0 lb=0:   2985 shell pairs
          la=1 lb=0:   2702 shell pairs
          la=1 lb=1:    604 shell pairs
          la=2 lb=0:   1116 shell pairs
          la=2 lb=1:    543 shell pairs
          la=2 lb=2:    114 shell pairs

Calculating one electron integrals          ... done (  0.0 sec)
Calculating RI/J V-Matrix + Cholesky decomp.... done (  0.1 sec)
Calculating Nuclear repulsion               ... done (  0.0 sec) ENN=   1271.945165987467 Eh

SHARK setup successfully completed in   0.5 seconds

Maximum memory used throughout the entire GTOINT-calculation: 19.8 MB
[1717797507.102435] [eu-a2p-176:59899:0]          mpool.c:38   UCX  WARN  object 0x39d1f80 was not returned to mpool ucp_requests
[1717797507.102469] [eu-a2p-176:59899:0]          mpool.c:38   UCX  WARN  object 0x39d2140 was not returned to mpool ucp_requests
[1717797507.102477] [eu-a2p-176:59899:0]          mpool.c:38   UCX  WARN  object 0x39d2300 was not returned to mpool ucp_requests
[1717797507.102483] [eu-a2p-176:59899:0]          mpool.c:38   UCX  WARN  object 0x39d24c0 was not returned to mpool ucp_requests
[1717797507.102489] [eu-a2p-176:59899:0]          mpool.c:38   UCX  WARN  object 0x39d2680 was not returned to mpool ucp_requests
[1717797507.102494] [eu-a2p-176:59899:0]          mpool.c:38   UCX  WARN  object 0x39d2840 was not returned to mpool ucp_requests
[1717797507.102500] [eu-a2p-176:59899:0]          mpool.c:38   UCX  WARN  object 0x39d2a00 was not returned to mpool ucp_requests
[1717797507.102505] [eu-a2p-176:59899:0]          mpool.c:38   UCX  WARN  object 0x39d2bc0 was not returned to mpool ucp_requests
[1717797507.102511] [eu-a2p-176:59899:0]          mpool.c:38   UCX  WARN  object 0x39d2d80 was not returned to mpool ucp_requests
[1717797507.102516] [eu-a2p-176:59899:0]          mpool.c:38   UCX  WARN  object 0x39d2f40 was not returned to mpool ucp_requests
[1717797507.102522] [eu-a2p-176:59899:0]          mpool.c:38   UCX  WARN  object 0x39d3100 was not returned to mpool ucp_requests
[1717797507.102528] [eu-a2p-176:59899:0]          mpool.c:38   UCX  WARN  object 0x39d32c0 was not returned to mpool ucp_requests
[1717797507.102533] [eu-a2p-176:59899:0]          mpool.c:38   UCX  WARN  object 0x39d3480 was not returned to mpool ucp_requests
[1717797507.102539] [eu-a2p-176:59899:0]          mpool.c:38   UCX  WARN  object 0x39d3640 was not returned to mpool ucp_requests
[1717797507.102544] [eu-a2p-176:59899:0]          mpool.c:38   UCX  WARN  object 0x39d3800 was not returned to mpool ucp_requests
[1717797507.102550] [eu-a2p-176:59899:0]          mpool.c:38   UCX  WARN  object 0x39d39c0 was not returned to mpool ucp_requests
[1717797507.102555] [eu-a2p-176:59899:0]          mpool.c:38   UCX  WARN  object 0x39d3b80 was not returned to mpool ucp_requests
[1717797507.102561] [eu-a2p-176:59899:0]          mpool.c:38   UCX  WARN  object 0x39d3d40 was not returned to mpool ucp_requests
[1717797507.103274] [eu-a2p-176:59897:0]          mpool.c:38   UCX  WARN  object 0x282c840 was not returned to mpool ucp_requests
[1717797507.103301] [eu-a2p-176:59897:0]          mpool.c:38   UCX  WARN  object 0x282ca00 was not returned to mpool ucp_requests
[1717797507.103309] [eu-a2p-176:59897:0]          mpool.c:38   UCX  WARN  object 0x282cbc0 was not returned to mpool ucp_requests
[1717797507.103315] [eu-a2p-176:59897:0]          mpool.c:38   UCX  WARN  object 0x282cd80 was not returned to mpool ucp_requests
[1717797507.103321] [eu-a2p-176:59897:0]          mpool.c:38   UCX  WARN  object 0x282cf40 was not returned to mpool ucp_requests
[1717797507.103327] [eu-a2p-176:59897:0]          mpool.c:38   UCX  WARN  object 0x282d100 was not returned to mpool ucp_requests
[1717797507.103332] [eu-a2p-176:59897:0]          mpool.c:38   UCX  WARN  object 0x282d2c0 was not returned to mpool ucp_requests
[1717797507.103338] [eu-a2p-176:59897:0]          mpool.c:38   UCX  WARN  object 0x282d480 was not returned to mpool ucp_requests
[1717797507.103344] [eu-a2p-176:59897:0]          mpool.c:38   UCX  WARN  object 0x282d640 was not returned to mpool ucp_requests
[1717797507.103349] [eu-a2p-176:59897:0]          mpool.c:38   UCX  WARN  object 0x282d800 was not returned to mpool ucp_requests
[1717797507.103355] [eu-a2p-176:59897:0]          mpool.c:38   UCX  WARN  object 0x282d9c0 was not returned to mpool ucp_requests
[1717797507.103360] [eu-a2p-176:59897:0]          mpool.c:38   UCX  WARN  object 0x282db80 was not returned to mpool ucp_requests
[1717797507.103366] [eu-a2p-176:59897:0]          mpool.c:38   UCX  WARN  object 0x282dd40 was not returned to mpool ucp_requests
[1717797507.107689] [eu-a2p-176:59898:0]          mpool.c:38   UCX  WARN  object 0x3113f80 was not returned to mpool ucp_requests
[1717797507.107730] [eu-a2p-176:59898:0]          mpool.c:38   UCX  WARN  object 0x3114140 was not returned to mpool ucp_requests
[1717797507.107737] [eu-a2p-176:59898:0]          mpool.c:38   UCX  WARN  object 0x3114300 was not returned to mpool ucp_requests
[1717797507.107743] [eu-a2p-176:59898:0]          mpool.c:38   UCX  WARN  object 0x31144c0 was not returned to mpool ucp_requests
[1717797507.107748] [eu-a2p-176:59898:0]          mpool.c:38   UCX  WARN  object 0x3114680 was not returned to mpool ucp_requests
[1717797507.107753] [eu-a2p-176:59898:0]          mpool.c:38   UCX  WARN  object 0x3114840 was not returned to mpool ucp_requests
[1717797507.107758] [eu-a2p-176:59898:0]          mpool.c:38   UCX  WARN  object 0x3114a00 was not returned to mpool ucp_requests
[1717797507.107763] [eu-a2p-176:59898:0]          mpool.c:38   UCX  WARN  object 0x3114bc0 was not returned to mpool ucp_requests
[1717797507.107768] [eu-a2p-176:59898:0]          mpool.c:38   UCX  WARN  object 0x3114d80 was not returned to mpool ucp_requests
[1717797507.107773] [eu-a2p-176:59898:0]          mpool.c:38   UCX  WARN  object 0x3114f40 was not returned to mpool ucp_requests
[1717797507.107779] [eu-a2p-176:59898:0]          mpool.c:38   UCX  WARN  object 0x3115100 was not returned to mpool ucp_requests
[1717797507.107784] [eu-a2p-176:59898:0]          mpool.c:38   UCX  WARN  object 0x31152c0 was not returned to mpool ucp_requests
[1717797507.107789] [eu-a2p-176:59898:0]          mpool.c:38   UCX  WARN  object 0x3115480 was not returned to mpool ucp_requests
[1717797507.107794] [eu-a2p-176:59898:0]          mpool.c:38   UCX  WARN  object 0x3115640 was not returned to mpool ucp_requests
[1717797507.107799] [eu-a2p-176:59898:0]          mpool.c:38   UCX  WARN  object 0x3115800 was not returned to mpool ucp_requests
[1717797507.107804] [eu-a2p-176:59898:0]          mpool.c:38   UCX  WARN  object 0x31159c0 was not returned to mpool ucp_requests
[1717797507.107809] [eu-a2p-176:59898:0]          mpool.c:38   UCX  WARN  object 0x3115b80 was not returned to mpool ucp_requests
[1717797507.107814] [eu-a2p-176:59898:0]          mpool.c:38   UCX  WARN  object 0x3115d40 was not returned to mpool ucp_requests


           ************************************************************
           *        Program running with 4 parallel MPI-processes     *
           *              working on a common directory               *
           ************************************************************

Diagonalization of the overlap matrix:
Smallest eigenvalue                        ... 2.458e-04
Time for diagonalization                   ...    0.018 sec
Threshold for overlap eigenvalues          ... 1.000e-08
Number of eigenvalues below threshold      ... 0
Time for construction of square roots      ...    0.008 sec
Total time needed                          ...    0.027 sec

-------------------
DFT GRID GENERATION
-------------------

General Integration Accuracy     IntAcc      ... 4.959
Radial Grid Type                 RadialGrid  ... OptM3 with GC (2021)
Angular Grid (max. ang.)         AngularGrid ... 6 (Lebedev-590)
Angular grid pruning method      GridPruning ... 4 (adaptive)
Weight generation scheme         WeightScheme... Becke
Basis function cutoff            BFCut       ... 1.0000e-11
Integration weight cutoff        WCut        ... 1.0000e-14
Angular grids for H and He will be reduced by one unit
Partially contracted basis set               ... off
Rotationally invariant grid construction     ... off

Total number of grid points                  ...   409377
Total number of batches                      ...     6414
Average number of points per batch           ...       63
Average number of grid points per atom       ...    11372
Time for grid setup =    5.479 sec

--------------------
COSX GRID GENERATION
--------------------

GRIDX 1
-------
General Integration Accuracy     IntAcc      ... 4.020
Radial Grid Type                 RadialGrid  ... OptM3 with GC (2021)
Angular Grid (max. ang.)         AngularGrid ... 2 (Lebedev-110)
Angular grid pruning method      GridPruning ... 4 (adaptive)
Weight generation scheme         WeightScheme... Becke
Basis function cutoff            BFCut       ... 1.0000e-11
Integration weight cutoff        WCut        ... 1.0000e-14
Angular grids for H and He will be reduced by one unit
Partially contracted basis set               ... on
Rotationally invariant grid construction     ... off

Total number of grid points                  ...    44972
Total number of batches                      ...      722
Average number of points per batch           ...       62
Average number of grid points per atom       ...     1249
UseSFitting                                  ... on

GRIDX 2
-------
General Integration Accuracy     IntAcc      ... 4.338
Radial Grid Type                 RadialGrid  ... OptM3 with GC (2021)
Angular Grid (max. ang.)         AngularGrid ... 3 (Lebedev-194)
Angular grid pruning method      GridPruning ... 4 (adaptive)
Weight generation scheme         WeightScheme... Becke
Basis function cutoff            BFCut       ... 1.0000e-11
Integration weight cutoff        WCut        ... 1.0000e-14
Angular grids for H and He will be reduced by one unit
Partially contracted basis set               ... on
Rotationally invariant grid construction     ... off

Total number of grid points                  ...    98193
Total number of batches                      ...     1553
Average number of points per batch           ...       63
Average number of grid points per atom       ...     2728
UseSFitting                                  ... on

GRIDX 3
-------
General Integration Accuracy     IntAcc      ... 4.871
Radial Grid Type                 RadialGrid  ... OptM3 with GC (2021)
Angular Grid (max. ang.)         AngularGrid ... 4 (Lebedev-302)
Angular grid pruning method      GridPruning ... 4 (adaptive)
Weight generation scheme         WeightScheme... Becke
Basis function cutoff            BFCut       ... 1.0000e-11
Integration weight cutoff        WCut        ... 1.0000e-14
Angular grids for H and He will be reduced by one unit
Partially contracted basis set               ... on
Rotationally invariant grid construction     ... off

Total number of grid points                  ...   186436
Total number of batches                      ...     2928
Average number of points per batch           ...       63
Average number of grid points per atom       ...     5179
UseSFitting                                  ... on

Time for X-Grid setup             =    2.676 sec


--------------------
CPCM SOLVATION MODEL
--------------------
CPCM parameters:
  Epsilon                                         ...      80.4000
  Refrac                                          ...       1.3300
  Rsolv                                           ...       1.3000
  Surface type                                    ... GAUSSIAN VDW
  Epsilon function type                           ...         CPCM
Radii:
 Radius for C  used is    3.8550 Bohr (=   2.0400 Ang.)
 Radius for H  used is    2.4944 Bohr (=   1.3200 Ang.)
 Radius for O  used is    3.4469 Bohr (=   1.8240 Ang.)
Calculating surface                               ...        done! (  0.0s)
GEPOL surface points                              ...         1898
GEPOL Volume                                      ...    2073.3242
GEPOL Surface-area                                ...    1062.5713
Calculating surface distance matrix               ...        done! (  0.0s)
Performing Cholesky decomposition & store         ...        done! (  0.2s)
Overall time for CPCM initialization              ...                 0.2s
--------------
SCF ITERATIONS
--------------
ITER       Energy         Delta-E        Max-DP      RMS-DP      [F,P]     Damp
               ***  Starting incremental Fock matrix formation  ***
                      *** Initiating the SOSCF procedure ***
                      *** Re-Reading the Fockian *** 
                      *** Removing any level shift *** 
ITER      Energy       Delta-E        Grad      Rot      Max-DP    RMS-DP
  0   -770.49855305 -770.4985530536  0.000476  0.000476  0.001606  0.000037
               *** Restarting incremental Fock matrix formation ***
  1   -770.49861881  -0.0000657601  0.000194  0.000544  0.000677  0.000021
  2   -770.49862700  -0.0000081862  0.000035  0.000129  0.000247  0.000006
  3   -770.49862697   0.0000000329  0.000059  0.000081  0.000175  0.000003
  4   -770.49862720  -0.0000002376  0.000007  0.000018  0.000023  0.000001
  5   -770.49862721  -0.0000000056  0.000007  0.000014  0.000016  0.000000
                  ***Gradient check signals convergence***
              ***Rediagonalizing the Fockian in SOSCF/NRSCF***

               *****************************************************
               *                     SUCCESS                       *
               *           SCF CONVERGED AFTER   6 CYCLES          *
               *****************************************************

Old exchange energy                            =    -21.184555046 Eh
New exchange energy                            =    -21.184557863 Eh
Exchange energy change after final integration =     -0.000002817 Eh
Total energy after final integration           =   -770.498630026 Eh
Final COS-X integration done in                =    16.771 sec
Total Energy       :         -770.49863003 Eh          -20966.33363 eV
  Last Energy change         ...    8.9119e-10  Tolerance :   1.0000e-08
  Last MAX-Density change    ...    7.1054e-15  Tolerance :   1.0000e-07
             **** THE GBW FILE WAS UPDATED (MK1_2e_2H_B3LYP_631Gd_opt.gbw) ****
             **** DENSITY MK1_2e_2H_B3LYP_631Gd_opt.scfp WAS UPDATED ****
             **** ENERGY FILE WAS UPDATED (MK1_2e_2H_B3LYP_631Gd_opt.en.tmp) ****
             **** THE GBW FILE WAS UPDATED (MK1_2e_2H_B3LYP_631Gd_opt.gbw) ****
             **** DENSITY MK1_2e_2H_B3LYP_631Gd_opt.scfp WAS UPDATED ****
Total SCF time: 0 days 0 hours 1 min 28 sec 

Maximum memory used throughout the entire SCF-calculation: 117.0 MB

-------------------------   --------------------
FINAL SINGLE POINT ENERGY      -770.498630026210
-------------------------   --------------------


           ************************************************************
           *        Program running with 4 parallel MPI-processes     *
           *              working on a common directory               *
           ************************************************************
------------------------------------------------------------------------------
                         ORCA SCF GRADIENT CALCULATION
------------------------------------------------------------------------------

 ... reading COSX grid (gridx3)
Gradient of the Kohn-Sham DFT energy:
Kohn-Sham wavefunction type      ... RKS
Hartree-Fock exchange scaling    ...    0.200
Number of operators              ...    1
Number of atoms                  ...   36
Basis set dimensions             ...  288
Integral neglect threshold       ... 2.5e-11
Integral primitive cutoff        ... 2.5e-12
SHARK Integral package           ... ON

Nuc. rep. gradient       (SHARK) ... done (  0.0 sec)
HCore & Overlap gradient (SHARK) ... done (  0.3 sec)
RI-J gradient            (SHARK) ... done (  1.4 sec)
COSX-gradient                    ... done ( 21.0 sec)
Exchange-correlation gradient    ... done

------------------
CARTESIAN GRADIENT
------------------

   1   C   :    0.000547091   -0.000207169    0.000034999
   2   C   :   -0.000003877   -0.000013486   -0.000055400
   3   C   :    0.000236324   -0.000078380   -0.000025189
   4   C   :   -0.000070668    0.000398602   -0.000031917
   5   C   :   -0.000755449   -0.000012996    0.000118441
   6   C   :    0.000178637    0.000034285   -0.000156463
   7   C   :   -0.000117791    0.000029861   -0.000393586
   8   C   :    0.000455981   -0.000223589   -0.000064219
   9   C   :    0.000118798   -0.000055950    0.000394694
  10   C   :   -0.000172603    0.000200938   -0.000058234
  11   C   :   -0.000043935   -0.000023462   -0.000366352
  12   C   :    0.000473189    0.000437915   -0.000091963
  13   C   :   -0.000602996   -0.000509521    0.000255186
  14   H   :   -0.000045176    0.000036728    0.000066243
  15   O   :    0.000464830   -0.000027362   -0.000181287
  16   H   :   -0.000107334    0.000069802   -0.000040071
  17   H   :   -0.000203595   -0.000021427   -0.000013906
  18   H   :   -0.000109887    0.000042584   -0.000084746
  19   H   :   -0.000084334   -0.000006296   -0.000093228
  20   H   :    0.000061208   -0.000004295    0.000170020
  21   H   :    0.000062287    0.000016915    0.000016181
  22   H   :   -0.000155957    0.000163344    0.000292299
  23   H   :   -0.000035541   -0.000037075    0.000128073
  24   H   :   -0.000092104    0.000165123   -0.000192621
  25   H   :   -0.000005109   -0.000029108   -0.000008727
  26   H   :    0.000023034   -0.000062951   -0.000001440
  27   H   :    0.000045187   -0.000023545   -0.000018172
  28   H   :   -0.000136083    0.000045795    0.000148760
  29   H   :    0.000034055   -0.000025564   -0.000017806
  30   C   :    0.000229709   -0.000203866    0.000276188
  31   C   :   -0.000437237    0.000247121    0.000107303
  32   C   :    0.000268750   -0.000290732   -0.000070778
  33   H   :    0.000020564   -0.000032823   -0.000036489
  34   O   :   -0.000284587   -0.000089323    0.000073135
  35   H   :   -0.000006778    0.000175331   -0.000022876
  36   H   :    0.000272483   -0.000087538   -0.000096499

Difference to translation invariance:
           :    0.0000210852   -0.0000021136   -0.0000404472

Difference to rotation invariance:
           :   -0.0009476613    0.0003318373   -0.0003629889

Norm of the cartesian gradient     ...    0.0021524722
RMS gradient                       ...    0.0002071217
MAX gradient                       ...    0.0007554495

-------
TIMINGS
-------

Total SCF gradient time            ...       33.212 sec

One electron gradient       ....       0.320 sec  (  1.0%)
RI-J Coulomb gradient       ....       1.382 sec  (  4.2%)
COSX gradient               ....      20.962 sec  ( 63.1%)
XC gradient                 ....       8.546 sec  ( 25.7%)
CPCM gradient               ....       0.653 sec  (  2.0%)
   A-Matrix (El+Nuc)        ....       0.173 sec  (  0.5%)
   Potential                ....       0.480 sec  (  1.4%)

Maximum memory used throughout the entire SCFGRAD-calculation: 91.2 MB
------------------------------------------------------------------------------
                         ORCA GEOMETRY RELAXATION STEP
------------------------------------------------------------------------------

Reading the OPT-File                    .... done
Getting information on internals        .... done
Copying old internal coords+grads       .... done
Making the new internal coordinates     .... (new redundants).... done
Validating the new internal coordinates .... (new redundants).... done
Calculating the B-matrix                .... done
Calculating the G,G- and P matrices     .... done
Transforming gradient to internals      .... done
Projecting the internal gradient        .... done
Number of atoms                         ....  36
Number of internal coordinates          .... 181
Current Energy                          ....  -770.498630026 Eh
Current gradient norm                   ....     0.002152472 Eh/bohr
Maximum allowed component of the step   ....  0.300
Current trust radius                    ....  0.300
Updating the Hessian (BFGS)             .... done
Forming the augmented Hessian           .... done
Diagonalizing the augmented Hessian     .... done
Last element of RFO vector              ....  0.000469499
Lowest eigenvalues of augmented Hessian:
 -3.358837222 -0.000048230  0.000021765  0.003159497  0.004771808
Warning: RFO finds a terribly low value for the scaling factor
Trying a QUASI-NEWTON step instead
Doing a quasi-Newton Step:
Inverting the Hessian                   .... done
Computing the step                      .... done
Length of the computed step             ....  0.015524350
Converting the step to cartesian space:
 Initial RMS(Int)=    0.0011539159
Transforming coordinates:
 Iter   0:  RMS(Cart)=    0.0033025936 RMS(Int)=    0.4667459003
 Iter   1:  RMS(Cart)=    0.0000065343 RMS(Int)=    0.0000035385
 Iter   2:  RMS(Cart)=    0.0000000275 RMS(Int)=    0.0000000123
done
Storing new coordinates                 .... done

                                .--------------------.
          ----------------------|Geometry convergence|-------------------------
          Item                value                   Tolerance       Converged
          ---------------------------------------------------------------------
          Energy change      -0.0000022496            0.0000002000      NO
          RMS gradient        0.0001410502            0.0000080000      NO
          MAX gradient        0.0008314784            0.0000300000      NO
          RMS step            0.0011539159            0.0001000000      NO
          MAX step            0.0041876101            0.0002000000      NO
          ........................................................
          Max(Bonds)      0.0002      Max(Angles)    0.03
          Max(Dihed)        0.24      Max(Improp)    0.00
          ---------------------------------------------------------------------

The optimization has not yet converged - more geometry cycles are needed


    ---------------------------------------------------------------------------
                         Redundant Internal Coordinates
                            (Angstroem and degrees)

        Definition                    Value    dE/dq     Step     New-Value
    ----------------------------------------------------------------------------
     1. B(C   1,C   0)                1.4228 -0.000039 -0.0001    1.4228   
     2. B(C   2,C   1)                1.4342 -0.000160  0.0001    1.4343   
     3. B(C   3,C   2)                1.4226 -0.000281  0.0000    1.4226   
     4. B(C   4,C   2)                1.4269 -0.000379 -0.0001    1.4268   
     5. B(C   5,C   4)                1.3866  0.000237  0.0001    1.3867   
     6. B(C   6,C   5)                1.5231 -0.000016 -0.0000    1.5230   
     7. B(C   7,C   6)                1.5159  0.000174  0.0000    1.5159   
     8. B(C   8,C   7)                1.3437 -0.000024 -0.0000    1.3437   
     9. B(C   9,C   8)                1.5124 -0.000107 -0.0001    1.5124   
    10. B(C  10,C   8)                1.5106  0.000004  0.0000    1.5106   
    11. B(C  11,C   5)                1.4306 -0.000180 -0.0001    1.4305   
    12. B(C  12,C  11)                1.3877  0.000240  0.0001    1.3877   
    13. B(C  12,C   1)                1.4276  0.000028 -0.0002    1.4274   
    14. B(O  14,C  12)                1.3804 -0.000201 -0.0000    1.3803   
    15. B(H  16,C   0)                1.0870  0.000120 -0.0000    1.0870   
    16. B(H  19,C  10)                1.0995  0.000002  0.0000    1.0995   
    17. B(H  20,C   3)                1.0868  0.000028  0.0000    1.0868   
    18. B(H  21,C   6)                1.0974 -0.000015  0.0000    1.0974   
    19. B(H  22,C   6)                1.0919 -0.000069 -0.0000    1.0919   
    20. B(H  23,C   7)                1.0917  0.000020  0.0000    1.0917   
    21. B(H  24,C   9)                1.0952 -0.000024  0.0000    1.0952   
    22. B(H  25,C   9)                1.0997  0.000004  0.0000    1.0997   
    23. B(H  26,C   9)                1.0998  0.000015  0.0000    1.0998   
    24. B(H  27,C  10)                1.0921 -0.000051 -0.0000    1.0921   
    25. B(H  28,C  10)                1.0993  0.000012 -0.0000    1.0993   
    26. B(C  29,H  18)                1.0914  0.000026  0.0000    1.0914   
    27. B(C  29,H  17)                1.0990  0.000067 -0.0000    1.0989   
    28. B(C  29,H  15)                1.0952 -0.000096  0.0000    1.0952   
    29. B(C  29,C  11)                1.5129 -0.000119 -0.0000    1.5129   
    30. B(C  30,C   0)                1.3790 -0.000000  0.0000    1.3791   
    31. B(C  31,C   3)                1.3790 -0.000029  0.0000    1.3790   
    32. B(C  31,C  30)                1.4152  0.000203  0.0001    1.4153   
    33. B(C  31,H  13)                1.0866 -0.000011 -0.0000    1.0866   
    34. B(H  32,C  30)                1.0866 -0.000021 -0.0000    1.0866   
    35. B(O  33,C   4)                1.3784  0.000122 -0.0002    1.3782   
    36. B(H  34,O  14)                0.9711 -0.000047  0.0000    0.9711   
    37. B(H  35,O  33)                0.9710 -0.000024 -0.0000    0.9710   
    38. A(H  16,C   0,C  30)          118.78 -0.000245   -0.01    118.76   
    39. A(C   1,C   0,C  30)          121.26  0.000164    0.00    121.26   
    40. A(C   1,C   0,H  16)          119.96  0.000080    0.01    119.97   
    41. A(C   0,C   1,C   2)          118.58 -0.000098   -0.00    118.58   
    42. A(C   2,C   1,C  12)          118.73 -0.000174    0.01    118.74   
    43. A(C   0,C   1,C  12)          122.69  0.000273   -0.01    122.68   
    44. A(C   1,C   2,C   4)          118.60  0.000058   -0.01    118.59   
    45. A(C   1,C   2,C   3)          118.66  0.000056   -0.00    118.65   
    46. A(C   3,C   2,C   4)          122.75 -0.000113    0.01    122.76   
    47. A(C   2,C   3,H  20)          119.97 -0.000130    0.01    119.98   
    48. A(C   2,C   3,C  31)          121.24  0.000145    0.00    121.24   
    49. A(H  20,C   3,C  31)          118.78 -0.000016   -0.02    118.77   
    50. A(C   2,C   4,O  33)          120.72 -0.000020    0.02    120.74   
    51. A(C   2,C   4,C   5)          121.62  0.000225    0.00    121.62   
    52. A(C   5,C   4,O  33)          117.65 -0.000205   -0.02    117.63   
    53. A(C   4,C   5,C  11)          119.78 -0.000171    0.00    119.79   
    54. A(C   6,C   5,C  11)          120.94 -0.000080    0.03    120.97   
    55. A(C   4,C   5,C   6)          119.26  0.000251   -0.03    119.23   
    56. A(C   5,C   6,C   7)          112.53  0.000093   -0.01    112.51   
    57. A(H  21,C   6,H  22)          106.92  0.000184    0.00    106.93   
    58. A(C   7,C   6,H  22)          110.70  0.000008    0.02    110.71   
    59. A(C   5,C   6,H  22)          108.87 -0.000079   -0.02    108.86   
    60. A(C   7,C   6,H  21)          108.78 -0.000125   -0.00    108.78   
    61. A(C   5,C   6,H  21)          108.87 -0.000076    0.01    108.88   
    62. A(C   8,C   7,H  23)          117.19  0.000059    0.02    117.21   
    63. A(C   6,C   7,H  23)          114.18 -0.000392   -0.03    114.15   
    64. A(C   6,C   7,C   8)          128.63  0.000333    0.01    128.64   
    65. A(C   9,C   8,C  10)          114.38  0.000245    0.02    114.40   
    66. A(C   7,C   8,C  10)          125.13 -0.000258   -0.03    125.10   
    67. A(C   7,C   8,C   9)          120.48  0.000012    0.01    120.49   
    68. A(C   8,C   9,H  25)          111.00 -0.000003    0.01    111.01   
    69. A(C   8,C   9,H  24)          111.98  0.000017   -0.00    111.98   
    70. A(H  25,C   9,H  26)          106.26 -0.000042   -0.01    106.25   
    71. A(H  24,C   9,H  26)          108.21  0.000012    0.00    108.21   
    72. A(C   8,C   9,H  26)          110.96 -0.000019   -0.00    110.96   
    73. A(H  24,C   9,H  25)          108.20  0.000033    0.00    108.20   
    74. A(C   8,C  10,H  19)          110.48 -0.000064    0.01    110.49   
    75. A(H  27,C  10,H  28)          107.91  0.000030    0.00    107.92   
    76. A(H  19,C  10,H  28)          106.25 -0.000045   -0.00    106.25   
    77. A(C   8,C  10,H  28)          110.37  0.000080    0.01    110.39   
    78. A(H  19,C  10,H  27)          108.25  0.000218   -0.01    108.24   
    79. A(C   8,C  10,H  27)          113.28 -0.000205   -0.02    113.27   
    80. A(C  12,C  11,C  29)          119.75 -0.000195   -0.01    119.75   
    81. A(C   5,C  11,C  29)          120.67  0.000314    0.01    120.68   
    82. A(C   5,C  11,C  12)          119.56 -0.000119   -0.00    119.55   
    83. A(C  11,C  12,O  14)          117.96 -0.000831    0.01    117.97   
    84. A(C   1,C  12,O  14)          120.41  0.000650   -0.01    120.40   
    85. A(C   1,C  12,C  11)          121.61  0.000181    0.00    121.61   
    86. A(C  12,O  14,H  34)          109.73  0.000293    0.02    109.76   
    87. A(H  17,C  29,H  18)          107.58 -0.000063   -0.02    107.56   
    88. A(H  15,C  29,H  18)          108.28 -0.000001    0.01    108.29   
    89. A(C  11,C  29,H  18)          110.58 -0.000105    0.00    110.58   
    90. A(H  15,C  29,H  17)          106.99  0.000022    0.00    106.99   
    91. A(C  11,C  29,H  17)          111.43 -0.000031    0.02    111.45   
    92. A(C  11,C  29,H  15)          111.80  0.000175   -0.02    111.78   
    93. A(C  31,C  30,H  32)          119.93  0.000040    0.00    119.93   
    94. A(C   0,C  30,H  32)          119.98  0.000123   -0.00    119.97   
    95. A(C   0,C  30,C  31)          120.09 -0.000163   -0.00    120.09   
    96. A(H  13,C  31,C  30)          119.92 -0.000012    0.01    119.93   
    97. A(C   3,C  31,C  30)          120.09 -0.000104   -0.00    120.08   
    98. A(C   3,C  31,H  13)          119.99  0.000116   -0.00    119.99   
    99. A(C   4,O  33,H  35)          109.96  0.000525    0.03    109.99   
   100. D(C   2,C   1,C   0,H  16)   -176.48  0.000036   -0.01   -176.48   
   101. D(C   2,C   1,C   0,C  30)      2.34  0.000005   -0.00      2.34   
   102. D(C  12,C   1,C   0,C  30)   -177.68  0.000006   -0.01   -177.69   
   103. D(C  12,C   1,C   0,H  16)      3.50  0.000036   -0.01      3.49   
   104. D(C   3,C   2,C   1,C  12)    176.53 -0.000015   -0.00    176.53   
   105. D(C   4,C   2,C   1,C   0)    176.58 -0.000010   -0.00    176.57   
   106. D(C   4,C   2,C   1,C  12)     -3.40 -0.000011   -0.00     -3.40   
   107. D(C   3,C   2,C   1,C   0)     -3.49 -0.000014   -0.00     -3.50   
   108. D(H  20,C   3,C   2,C   4)      3.44  0.000018    0.01      3.45   
   109. D(C  31,C   3,C   2,C   4)   -177.82  0.000007    0.01   -177.81   
   110. D(C  31,C   3,C   2,C   1)      2.25  0.000011    0.01      2.26   
   111. D(H  20,C   3,C   2,C   1)   -176.49  0.000022    0.01   -176.48   
   112. D(C   5,C   4,C   2,C   3)   -177.70  0.000044    0.00   -177.69   
   113. D(C   5,C   4,C   2,C   1)      2.23  0.000040    0.00      2.23   
   114. D(O  33,C   4,C   2,C   1)   -178.96 -0.000004    0.01   -178.95   
   115. D(O  33,C   4,C   2,C   3)      1.12 -0.000000    0.01      1.13   
   116. D(C  11,C   5,C   4,O  33)   -178.20  0.000021   -0.01   -178.20   
   117. D(C  11,C   5,C   4,C   2)      0.65 -0.000020    0.00      0.65   
   118. D(C   6,C   5,C   4,O  33)      0.60  0.000017   -0.01      0.59   
   119. D(C   6,C   5,C   4,C   2)    179.45 -0.000023   -0.00    179.45   
   120. D(H  22,C   6,C   5,C  11)   -146.73 -0.000050    0.05   -146.68   
   121. D(H  22,C   6,C   5,C   4)     34.49 -0.000046    0.05     34.54   
   122. D(H  21,C   6,C   5,C  11)    -30.50  0.000083    0.05    -30.45   
   123. D(H  21,C   6,C   5,C   4)    150.72  0.000087    0.05    150.77   
   124. D(C   7,C   6,C   5,C  11)     90.17 -0.000067    0.05     90.22   
   125. D(C   7,C   6,C   5,C   4)    -88.61 -0.000063    0.05    -88.56   
   126. D(H  23,C   7,C   6,C   5)    -58.02 -0.000057    0.20    -57.82   
   127. D(C   8,C   7,C   6,H  22)     -0.29 -0.000037    0.24     -0.05   
   128. D(C   8,C   7,C   6,H  21)   -117.49 -0.000190    0.23   -117.27   
   129. D(H  23,C   7,C   6,H  21)     62.70 -0.000179    0.20     62.90   
   130. D(C   8,C   7,C   6,C   5)    121.79 -0.000068    0.22    122.01   
   131. D(H  23,C   7,C   6,H  22)    179.90 -0.000027    0.22    180.12   
   132. D(C  10,C   8,C   7,H  23)   -179.97  0.000009   -0.02   -179.99   
   133. D(C  10,C   8,C   7,C   6)      0.23  0.000021   -0.04      0.19   
   134. D(C   9,C   8,C   7,H  23)     -0.46  0.000006   -0.00     -0.46   
   135. D(C   9,C   8,C   7,C   6)    179.74  0.000017   -0.03    179.72   
   136. D(H  26,C   9,C   8,C  10)    -59.38  0.000027   -0.09    -59.46   
   137. D(H  26,C   9,C   8,C   7)    121.06  0.000033   -0.10    120.96   
   138. D(H  25,C   9,C   8,C  10)     58.54 -0.000039   -0.09     58.45   
   139. D(H  25,C   9,C   8,C   7)   -121.02 -0.000034   -0.11   -121.12   
   140. D(H  24,C   9,C   8,C  10)    179.59  0.000013   -0.08    179.50   
   141. D(H  24,C   9,C   8,C   7)      0.03  0.000019   -0.10     -0.07   
   142. D(H  28,C  10,C   8,C   9)     55.61  0.000012   -0.22     55.39   
   143. D(H  28,C  10,C   8,C   7)   -124.85  0.000008   -0.20   -125.05   
   144. D(H  27,C  10,C   8,C   9)    176.74 -0.000034   -0.22    176.53   
   145. D(H  27,C  10,C   8,C   7)     -3.72 -0.000038   -0.20     -3.92   
   146. D(H  19,C  10,C   8,C   9)    -61.61  0.000058   -0.23    -61.84   
   147. D(H  19,C  10,C   8,C   7)    117.93  0.000053   -0.21    117.72   
   148. D(C  29,C  11,C   5,C   6)      0.25  0.000011   -0.04      0.20   
   149. D(C  29,C  11,C   5,C   4)    179.02  0.000011   -0.05    178.98   
   150. D(C  12,C  11,C   5,C   6)    178.89 -0.000011   -0.00    178.88   
   151. D(C  12,C  11,C   5,C   4)     -2.34 -0.000010   -0.01     -2.34   
   152. D(O  14,C  12,C  11,C  29)      1.42  0.000048    0.05      1.47   
   153. D(C   1,C  12,C  11,C  29)    179.75  0.000021    0.04    179.79   
   154. D(C   1,C  12,C  11,C   5)      1.10  0.000036    0.01      1.10   
   155. D(O  14,C  12,C   1,C   2)   -179.92 -0.000074   -0.00   -179.92   
   156. D(O  14,C  12,C   1,C   0)      0.10 -0.000075    0.00      0.10   
   157. D(O  14,C  12,C  11,C   5)   -177.23  0.000062    0.01   -177.23   
   158. D(C  11,C  12,C   1,C   2)      1.79 -0.000023   -0.00      1.79   
   159. D(C  11,C  12,C   1,C   0)   -178.19 -0.000023   -0.00   -178.19   
   160. D(H  34,O  14,C  12,C  11)   -149.96  0.000022    0.10   -149.86   
   161. D(H  34,O  14,C  12,C   1)     31.69  0.000056    0.10     31.79   
   162. D(H  15,C  29,C  11,C   5)    -48.34 -0.000047    0.07    -48.27   
   163. D(H  18,C  29,C  11,C  12)     12.28 -0.000072    0.03     12.31   
   164. D(H  18,C  29,C  11,C   5)   -169.08 -0.000092    0.07   -169.01   
   165. D(H  17,C  29,C  11,C  12)   -107.31  0.000098    0.04   -107.27   
   166. D(H  17,C  29,C  11,C   5)     71.32  0.000077    0.08     71.40   
   167. D(H  15,C  29,C  11,C  12)    133.02 -0.000027    0.03    133.05   
   168. D(H  32,C  30,C   0,H  16)     -1.04 -0.000008    0.03     -1.01   
   169. D(H  32,C  30,C   0,C   1)   -179.87  0.000019    0.03   -179.85   
   170. D(C  31,C  30,C   0,H  16)    179.00 -0.000017    0.01    179.01   
   171. D(C  31,C  30,C   0,C   1)      0.17  0.000009    0.01      0.18   
   172. D(H  13,C  31,C  30,H  32)     -1.44 -0.000034   -0.04     -1.49   
   173. D(H  13,C  31,C  30,C   0)    178.51 -0.000025   -0.02    178.49   
   174. D(C   3,C  31,C  30,H  32)    178.54 -0.000026   -0.02    178.52   
   175. D(C   3,C  31,C  30,C   0)     -1.51 -0.000016   -0.00     -1.51   
   176. D(C  30,C  31,C   3,H  20)    179.02 -0.000003   -0.01    179.01   
   177. D(C  30,C  31,C   3,C   2)      0.26  0.000009   -0.01      0.25   
   178. D(H  13,C  31,C   3,H  20)     -1.00  0.000006    0.01     -0.99   
   179. D(H  13,C  31,C   3,C   2)   -179.76  0.000018    0.01   -179.75   
   180. D(H  35,O  33,C   4,C   5)   -152.71  0.000068   -0.22   -152.92   
   181. D(H  35,O  33,C   4,C   2)     28.44  0.000105   -0.22     28.21   
    ----------------------------------------------------------------------------

         *************************************************************
         *                GEOMETRY OPTIMIZATION CYCLE  37            *
         *************************************************************
---------------------------------
CARTESIAN COORDINATES (ANGSTROEM)
---------------------------------
  C     -4.055894   -0.570047    0.335693
  C     -2.705436   -0.248726    0.023855
  C     -1.769362   -1.320282   -0.157088
  C     -2.211340   -2.655549    0.056544
  C     -0.433049   -1.001720   -0.542472
  C     -0.014727    0.311163   -0.698740
  C      1.428012    0.589353   -1.099568
  C      2.351071    0.704768    0.097384
  C      3.450254   -0.013878    0.381735
  C      4.245199    0.264327    1.637872
  C      4.008015   -1.124754   -0.476688
  C     -0.931416    1.382549   -0.457537
  C     -2.245560    1.095256   -0.116464
  H     -3.836650   -3.958361    0.547879
  O     -3.116595    2.152730    0.051899
  H      0.453328    3.012142   -0.076958
  H     -4.796379    0.221067    0.421155
  H     -0.333884    3.093124   -1.653118
  H     -1.247111    3.497401   -0.195398
  H      5.016899   -0.868218   -0.830485
  H     -1.506604   -3.479514   -0.018414
  H      1.464485    1.528755   -1.665721
  H      1.765825   -0.200988   -1.772995
  H      2.062960    1.479608    0.810471
  H      3.811612    1.080878    2.224941
  H      5.284679    0.529557    1.395958
  H      4.296278   -0.629129    2.277110
  H      3.387703   -1.350516   -1.346711
  H      4.113761   -2.047203    0.111849
  C     -0.490372    2.822765   -0.599514
  C     -4.458396   -1.877374    0.510845
  C     -3.521942   -2.931099    0.385138
  H     -5.495808   -2.099131    0.746121
  O      0.496812   -1.997740   -0.749529
  H     -3.795350    1.918050    0.705509
  H      0.052310   -2.812879   -1.033838

----------------------------
CARTESIAN COORDINATES (A.U.)
----------------------------
  NO LB      ZA    FRAG     MASS         X           Y           Z
   0 C     6.0000    0    12.011   -7.664528   -1.077233    0.634367
   1 C     6.0000    0    12.011   -5.112532   -0.470023    0.045079
   2 C     6.0000    0    12.011   -3.343609   -2.494971   -0.296853
   3 C     6.0000    0    12.011   -4.178827   -5.018261    0.106853
   4 C     6.0000    0    12.011   -0.818344   -1.892977   -1.025124
   5 C     6.0000    0    12.011   -0.027831    0.588013   -1.320428
   6 C     6.0000    0    12.011    2.698553    1.113715   -2.077882
   7 C     6.0000    0    12.011    4.442880    1.331818    0.184029
   8 C     6.0000    0    12.011    6.520035   -0.026225    0.721375
   9 C     6.0000    0    12.011    8.022264    0.499506    3.095129
  10 C     6.0000    0    12.011    7.574050   -2.125477   -0.900810
  11 C     6.0000    0    12.011   -1.760120    2.612639   -0.864620
  12 C     6.0000    0    12.011   -4.243493    2.069733   -0.220084
  13 H     1.0000    0     1.008   -7.250217   -7.480218    1.035342
  14 O     8.0000    0    15.999   -5.889511    4.068070    0.098076
  15 H     1.0000    0     1.008    0.856667    5.692124   -0.145429
  16 H     1.0000    0     1.008   -9.063843    0.417757    0.795868
  17 H     1.0000    0     1.008   -0.630949    5.845156   -3.123939
  18 H     1.0000    0     1.008   -2.356698    6.609129   -0.369250
  19 H     1.0000    0     1.008    9.480565   -1.640694   -1.569390
  20 H     1.0000    0     1.008   -2.847070   -6.575328   -0.034797
  21 H     1.0000    0     1.008    2.767475    2.888929   -3.147757
  22 H     1.0000    0     1.008    3.336925   -0.379812   -3.350475
  23 H     1.0000    0     1.008    3.898429    2.796054    1.531569
  24 H     1.0000    0     1.008    7.202902    2.042564    4.204529
  25 H     1.0000    0     1.008    9.986595    1.000718    2.637979
  26 H     1.0000    0     1.008    8.118789   -1.188882    4.303114
  27 H     1.0000    0     1.008    6.401831   -2.552105   -2.544914
  28 H     1.0000    0     1.008    7.773882   -3.868653    0.211363
  29 C     6.0000    0    12.011   -0.926669    5.334253   -1.132918
  30 C     6.0000    0    12.011   -8.425147   -3.547723    0.965356
  31 C     6.0000    0    12.011   -6.655506   -5.538975    0.727805
  32 H     1.0000    0     1.008  -10.385571   -3.966783    1.409965
  33 O     8.0000    0    15.999    0.938840   -3.775181   -1.416405
  34 H     1.0000    0     1.008   -7.172172    3.624590    1.333218
  35 H     1.0000    0     1.008    0.098851   -5.315571   -1.953671

--------------------------------
INTERNAL COORDINATES (ANGSTROEM)
--------------------------------
 C      0   0   0     0.000000000000     0.00000000     0.00000000
 C      1   0   0     1.422753318438     0.00000000     0.00000000
 C      2   1   0     1.434296713273   118.58070424     0.00000000
 C      3   2   1     1.422646562976   118.65327437   356.50120863
 C      3   2   1     1.426791695693   118.58877155   176.57230552
 C      5   3   2     1.386749926988   121.62399246     2.23281436
 C      6   5   3     1.523007100833   119.23175897   179.44750576
 C      7   6   5     1.515932556956   112.51448012   271.43663320
 C      8   7   6     1.343692552268   128.64365250   122.00622284
 C      9   8   7     1.512354126737   120.48871429   179.71604081
 C      9   8   7     1.510640333549   125.10507220     0.18793806
 C      6   5   3     1.430511832140   119.78549687     0.65353395
 C     12   6   5     1.387747591231   119.55213720   357.65648233
 H      4   3   2     2.140177236161   147.32638818     2.05728348
 O     13  12   6     1.380326391898   117.96582669   182.77235764
 H     12   6   5     2.172079545320   100.53942407   158.15631150
 H      1   2   3     1.086961268642   119.96597001   183.51628675
 H     16  12   6     1.763672512227    66.00273193   105.77135957
 H     18  16  12     1.767022538727    60.26011440    74.27123524
 H     11   9   8     1.099468518590   110.49204836   117.71716768
 H      4   3   2     1.086824869519   119.98449739   183.52120878
 H      7   6   5     1.097423011164   108.88157247   150.76741280
 H      7   6   5     1.091906258611   108.85523983    34.53957023
 H      8   7   6     1.091732091616   114.14672834   302.17675121
 H     10   9   8     1.095172634921   111.98030006   359.92781979
 H     10   9   8     1.099721185540   111.00794027   238.87805792
 H     10   9   8     1.099772061189   110.96152484   120.96131476
 H     11   9   8     1.092105402104   113.26572686   356.08245742
 H     11   9   8     1.099304015932   110.38664087   234.94617024
 C     19  18  16     1.091373511106    36.36601797   322.12862170
 C      1   2   3     1.379054489708   121.26340580     2.33555614
 C     14   4   3     1.086642613102    33.92193983     0.40202783
 H     31   1   2     1.086624996866   119.97443076   180.15280567
 O      5   3   2     1.378249003393   120.73793391   181.05300730
 H     15  13  12     0.971075318902   109.75688019   210.14207607
 H     34   5   3     0.971012814650   109.98687510    28.21220903

---------------------------
INTERNAL COORDINATES (A.U.)
---------------------------
 C      0   0   0     0.000000000000     0.00000000     0.00000000
 C      1   0   0     2.688614127975     0.00000000     0.00000000
 C      2   1   0     2.710427982870   118.58070424     0.00000000
 C      3   2   1     2.688412389389   118.65327437   356.50120863
 C      3   2   1     2.696245555012   118.58877155   176.57230552
 C      5   3   2     2.620577578242   121.62399246     2.23281436
 C      6   5   3     2.878066320591   119.23175897   179.44750576
 C      7   6   5     2.864697370142   112.51448012   271.43663320
 C      8   7   6     2.539210931977   128.64365250   122.00622284
 C      9   8   7     2.857935117039   120.48871429   179.71604081
 C      9   8   7     2.854696517263   125.10507220     0.18793806
 C      6   5   3     2.703275594078   119.78549687     0.65353395
 C     12   6   5     2.622462890435   119.55213720   357.65648233
 H      4   3   2     4.044348854397   147.32638818     2.05728348
 O     13  12   6     2.608438856110   117.96582669   182.77235764
 H     12   6   5     4.104635481746   100.53942407   158.15631150
 H      1   2   3     2.054059115913   119.96597001   183.51628675
 H     16  12   6     3.332858038033    66.00273193   105.77135957
 H     18  16  12     3.339188670660    60.26011440    74.27123524
 H     11   9   8     2.077694393003   110.49204836   117.71716768
 H      4   3   2     2.053801358926   119.98449739   183.52120878
 H      7   6   5     2.073828944164   108.88157247   150.76741280
 H      7   6   5     2.063403792690   108.85523983    34.53957023
 H      8   7   6     2.063074664767   114.14672834   302.17675121
 H     10   9   8     2.069576349366   111.98030006   359.92781979
 H     10   9   8     2.078171864342   111.00794027   238.87805792
 H     10   9   8     2.078268005385   110.96152484   120.96131476
 H     11   9   8     2.063780119353   113.26572686   356.08245742
 H     11   9   8     2.077383528031   110.38664087   234.94617024
 C     19  18  16     2.062397045806    36.36601797   322.12862170
 C      1   2   3     2.606035309303   121.26340580     2.33555614
 C     14   4   3     2.053456944211    33.92193983     0.40202783
 H     31   1   2     2.053423654350   119.97443076   180.15280567
 O      5   3   2     2.604513160762   120.73793391   181.05300730
 H     15  13  12     1.835066408134   109.75688019   210.14207607
 H     34   5   3     1.834948292217   109.98687510    28.21220903


           ************************************************************
           *        Program running with 4 parallel MPI-processes     *
           *              working on a common directory               *
           ************************************************************
------------------------------------------------------------------------------
                   ___                                                        
                  /   \      - P O W E R E D   B Y -                         
                 /     \                                                     
                 |  |  |   _    _      __       _____    __    __             
                 |  |  |  | |  | |    /  \     |  _  \  |  |  /  |          
                  \  \/   | |  | |   /    \    | | | |  |  | /  /          
                 / \  \   | |__| |  /  /\  \   | |_| |  |  |/  /          
                |  |  |   |  __  | /  /__\  \  |    /   |      \           
                |  |  |   | |  | | |   __   |  |    \   |  |\   \          
                \     /   | |  | | |  |  |  |  | |\  \  |  | \   \       
                 \___/    |_|  |_| |__|  |__|  |_| \__\ |__|  \__/        
                                                                              
                      - O R C A' S   B I G   F R I E N D -                    
                                      &                                       
                       - I N T E G R A L  F E E D E R -                       
                                                                              
 v1 FN, 2020, v2 2021                                                         
------------------------------------------------------------------------------


Reading SHARK input file MK1_2e_2H_B3LYP_631Gd_opt.SHARKINP.tmp ... ok
----------------------
SHARK INTEGRAL PACKAGE
----------------------

Number of atoms                             ...     36
Number of basis functions                   ...    288
Number of shells                            ...    144
Maximum angular momentum                    ...      2
Integral batch strategy                     ... SHARK/LIBINT Hybrid
RI-J (if used) integral strategy            ... SPLIT-RIJ (Revised 2003 algorithm where possible)
Printlevel                                  ...      1
Contraction scheme used                     ... SEGMENTED contraction
Coulomb Range Separation                    ... NOT USED
Exchange Range Separation                   ... NOT USED
Finite Nucleus Model                        ... NOT USED
Auxiliary Coulomb fitting basis             ... AVAILABLE
   # of basis functions in Aux-J            ...   1080
   # of shells in Aux-J                     ...    360
   Maximum angular momentum in Aux-J        ...      4
Auxiliary J/K fitting basis                 ... NOT available
Auxiliary Correlation fitting basis         ... NOT available
Auxiliary 'external' fitting basis          ... NOT available
Integral threshold                          ...     2.500000e-11
Primitive cut-off                           ...     2.500000e-12
Primitive pair pre-selection threshold      ...     2.500000e-12

Calculating pre-screening integrals         ... done (  0.1 sec) Dimension = 144
Organizing shell pair data                  ... done (  0.1 sec)
Shell pair information
Total number of shell pairs                 ...     10440
Shell pairs after pre-screening             ...      8065
Total number of primitive shell pairs       ...     59085
Primitive shell pairs kept                  ...     26037
          la=0 lb=0:   2986 shell pairs
          la=1 lb=0:   2702 shell pairs
          la=1 lb=1:    604 shell pairs
          la=2 lb=0:   1116 shell pairs
          la=2 lb=1:    543 shell pairs
          la=2 lb=2:    114 shell pairs

Calculating one electron integrals          ... done (  0.0 sec)
Calculating RI/J V-Matrix + Cholesky decomp.... done (  0.1 sec)
Calculating Nuclear repulsion               ... done (  0.0 sec) ENN=   1271.909617580792 Eh

SHARK setup successfully completed in   0.5 seconds

Maximum memory used throughout the entire GTOINT-calculation: 19.8 MB
[1717797632.599430] [eu-a2p-176:60427:0]          mpool.c:38   UCX  WARN  object 0x3e18f40 was not returned to mpool ucp_requests
[1717797632.599466] [eu-a2p-176:60427:0]          mpool.c:38   UCX  WARN  object 0x3e19100 was not returned to mpool ucp_requests
[1717797632.599473] [eu-a2p-176:60427:0]          mpool.c:38   UCX  WARN  object 0x3e192c0 was not returned to mpool ucp_requests
[1717797632.599479] [eu-a2p-176:60427:0]          mpool.c:38   UCX  WARN  object 0x3e19480 was not returned to mpool ucp_requests
[1717797632.599484] [eu-a2p-176:60427:0]          mpool.c:38   UCX  WARN  object 0x3e19640 was not returned to mpool ucp_requests
[1717797632.599489] [eu-a2p-176:60427:0]          mpool.c:38   UCX  WARN  object 0x3e199c0 was not returned to mpool ucp_requests
[1717797632.599495] [eu-a2p-176:60427:0]          mpool.c:38   UCX  WARN  object 0x3e19b80 was not returned to mpool ucp_requests
[1717797632.599500] [eu-a2p-176:60427:0]          mpool.c:38   UCX  WARN  object 0x3e19d40 was not returned to mpool ucp_requests
[1717797632.599826] [eu-a2p-176:60429:0]          mpool.c:38   UCX  WARN  object 0x3211f80 was not returned to mpool ucp_requests
[1717797632.599851] [eu-a2p-176:60429:0]          mpool.c:38   UCX  WARN  object 0x3212140 was not returned to mpool ucp_requests
[1717797632.599857] [eu-a2p-176:60429:0]          mpool.c:38   UCX  WARN  object 0x3212300 was not returned to mpool ucp_requests
[1717797632.599862] [eu-a2p-176:60429:0]          mpool.c:38   UCX  WARN  object 0x32124c0 was not returned to mpool ucp_requests
[1717797632.599868] [eu-a2p-176:60429:0]          mpool.c:38   UCX  WARN  object 0x3212680 was not returned to mpool ucp_requests
[1717797632.599873] [eu-a2p-176:60429:0]          mpool.c:38   UCX  WARN  object 0x3212840 was not returned to mpool ucp_requests
[1717797632.599877] [eu-a2p-176:60429:0]          mpool.c:38   UCX  WARN  object 0x3212a00 was not returned to mpool ucp_requests
[1717797632.599882] [eu-a2p-176:60429:0]          mpool.c:38   UCX  WARN  object 0x3212bc0 was not returned to mpool ucp_requests
[1717797632.599886] [eu-a2p-176:60429:0]          mpool.c:38   UCX  WARN  object 0x3212d80 was not returned to mpool ucp_requests
[1717797632.599891] [eu-a2p-176:60429:0]          mpool.c:38   UCX  WARN  object 0x3212f40 was not returned to mpool ucp_requests
[1717797632.599895] [eu-a2p-176:60429:0]          mpool.c:38   UCX  WARN  object 0x3213100 was not returned to mpool ucp_requests
[1717797632.599900] [eu-a2p-176:60429:0]          mpool.c:38   UCX  WARN  object 0x32132c0 was not returned to mpool ucp_requests
[1717797632.599904] [eu-a2p-176:60429:0]          mpool.c:38   UCX  WARN  object 0x3213480 was not returned to mpool ucp_requests
[1717797632.599909] [eu-a2p-176:60429:0]          mpool.c:38   UCX  WARN  object 0x3213640 was not returned to mpool ucp_requests
[1717797632.599913] [eu-a2p-176:60429:0]          mpool.c:38   UCX  WARN  object 0x3213800 was not returned to mpool ucp_requests
[1717797632.599917] [eu-a2p-176:60429:0]          mpool.c:38   UCX  WARN  object 0x32139c0 was not returned to mpool ucp_requests
[1717797632.599922] [eu-a2p-176:60429:0]          mpool.c:38   UCX  WARN  object 0x3213b80 was not returned to mpool ucp_requests
[1717797632.599926] [eu-a2p-176:60429:0]          mpool.c:38   UCX  WARN  object 0x3213d40 was not returned to mpool ucp_requests
[1717797632.603382] [eu-a2p-176:60428:0]          mpool.c:38   UCX  WARN  object 0x3c56f80 was not returned to mpool ucp_requests
[1717797632.603434] [eu-a2p-176:60428:0]          mpool.c:38   UCX  WARN  object 0x3c57140 was not returned to mpool ucp_requests
[1717797632.603442] [eu-a2p-176:60428:0]          mpool.c:38   UCX  WARN  object 0x3c57300 was not returned to mpool ucp_requests
[1717797632.603448] [eu-a2p-176:60428:0]          mpool.c:38   UCX  WARN  object 0x3c574c0 was not returned to mpool ucp_requests
[1717797632.603455] [eu-a2p-176:60428:0]          mpool.c:38   UCX  WARN  object 0x3c57680 was not returned to mpool ucp_requests
[1717797632.603460] [eu-a2p-176:60428:0]          mpool.c:38   UCX  WARN  object 0x3c57840 was not returned to mpool ucp_requests
[1717797632.603465] [eu-a2p-176:60428:0]          mpool.c:38   UCX  WARN  object 0x3c57a00 was not returned to mpool ucp_requests
[1717797632.603470] [eu-a2p-176:60428:0]          mpool.c:38   UCX  WARN  object 0x3c57bc0 was not returned to mpool ucp_requests
[1717797632.603475] [eu-a2p-176:60428:0]          mpool.c:38   UCX  WARN  object 0x3c57d80 was not returned to mpool ucp_requests
[1717797632.603480] [eu-a2p-176:60428:0]          mpool.c:38   UCX  WARN  object 0x3c57f40 was not returned to mpool ucp_requests
[1717797632.603485] [eu-a2p-176:60428:0]          mpool.c:38   UCX  WARN  object 0x3c58100 was not returned to mpool ucp_requests
[1717797632.603490] [eu-a2p-176:60428:0]          mpool.c:38   UCX  WARN  object 0x3c582c0 was not returned to mpool ucp_requests
[1717797632.603495] [eu-a2p-176:60428:0]          mpool.c:38   UCX  WARN  object 0x3c58480 was not returned to mpool ucp_requests
[1717797632.603501] [eu-a2p-176:60428:0]          mpool.c:38   UCX  WARN  object 0x3c58640 was not returned to mpool ucp_requests
[1717797632.603506] [eu-a2p-176:60428:0]          mpool.c:38   UCX  WARN  object 0x3c58800 was not returned to mpool ucp_requests
[1717797632.603511] [eu-a2p-176:60428:0]          mpool.c:38   UCX  WARN  object 0x3c589c0 was not returned to mpool ucp_requests
[1717797632.603516] [eu-a2p-176:60428:0]          mpool.c:38   UCX  WARN  object 0x3c58b80 was not returned to mpool ucp_requests


           ************************************************************
           *        Program running with 4 parallel MPI-processes     *
           *              working on a common directory               *
           ************************************************************

Diagonalization of the overlap matrix:
Smallest eigenvalue                        ... 2.457e-04
Time for diagonalization                   ...    0.019 sec
Threshold for overlap eigenvalues          ... 1.000e-08
Number of eigenvalues below threshold      ... 0
Time for construction of square roots      ...    0.008 sec
Total time needed                          ...    0.027 sec

-------------------
DFT GRID GENERATION
-------------------

General Integration Accuracy     IntAcc      ... 4.959
Radial Grid Type                 RadialGrid  ... OptM3 with GC (2021)
Angular Grid (max. ang.)         AngularGrid ... 6 (Lebedev-590)
Angular grid pruning method      GridPruning ... 4 (adaptive)
Weight generation scheme         WeightScheme... Becke
Basis function cutoff            BFCut       ... 1.0000e-11
Integration weight cutoff        WCut        ... 1.0000e-14
Angular grids for H and He will be reduced by one unit
Partially contracted basis set               ... off
Rotationally invariant grid construction     ... off

Total number of grid points                  ...   409389
Total number of batches                      ...     6416
Average number of points per batch           ...       63
Average number of grid points per atom       ...    11372
Time for grid setup =    5.481 sec

--------------------
COSX GRID GENERATION
--------------------

GRIDX 1
-------
General Integration Accuracy     IntAcc      ... 4.020
Radial Grid Type                 RadialGrid  ... OptM3 with GC (2021)
Angular Grid (max. ang.)         AngularGrid ... 2 (Lebedev-110)
Angular grid pruning method      GridPruning ... 4 (adaptive)
Weight generation scheme         WeightScheme... Becke
Basis function cutoff            BFCut       ... 1.0000e-11
Integration weight cutoff        WCut        ... 1.0000e-14
Angular grids for H and He will be reduced by one unit
Partially contracted basis set               ... on
Rotationally invariant grid construction     ... off

Total number of grid points                  ...    44972
Total number of batches                      ...      722
Average number of points per batch           ...       62
Average number of grid points per atom       ...     1249
UseSFitting                                  ... on

GRIDX 2
-------
General Integration Accuracy     IntAcc      ... 4.338
Radial Grid Type                 RadialGrid  ... OptM3 with GC (2021)
Angular Grid (max. ang.)         AngularGrid ... 3 (Lebedev-194)
Angular grid pruning method      GridPruning ... 4 (adaptive)
Weight generation scheme         WeightScheme... Becke
Basis function cutoff            BFCut       ... 1.0000e-11
Integration weight cutoff        WCut        ... 1.0000e-14
Angular grids for H and He will be reduced by one unit
Partially contracted basis set               ... on
Rotationally invariant grid construction     ... off

Total number of grid points                  ...    98190
Total number of batches                      ...     1552
Average number of points per batch           ...       63
Average number of grid points per atom       ...     2728
UseSFitting                                  ... on

GRIDX 3
-------
General Integration Accuracy     IntAcc      ... 4.871
Radial Grid Type                 RadialGrid  ... OptM3 with GC (2021)
Angular Grid (max. ang.)         AngularGrid ... 4 (Lebedev-302)
Angular grid pruning method      GridPruning ... 4 (adaptive)
Weight generation scheme         WeightScheme... Becke
Basis function cutoff            BFCut       ... 1.0000e-11
Integration weight cutoff        WCut        ... 1.0000e-14
Angular grids for H and He will be reduced by one unit
Partially contracted basis set               ... on
Rotationally invariant grid construction     ... off

Total number of grid points                  ...   186441
Total number of batches                      ...     2928
Average number of points per batch           ...       63
Average number of grid points per atom       ...     5179
UseSFitting                                  ... on

Time for X-Grid setup             =    2.667 sec


--------------------
CPCM SOLVATION MODEL
--------------------
CPCM parameters:
  Epsilon                                         ...      80.4000
  Refrac                                          ...       1.3300
  Rsolv                                           ...       1.3000
  Surface type                                    ... GAUSSIAN VDW
  Epsilon function type                           ...         CPCM
Radii:
 Radius for C  used is    3.8550 Bohr (=   2.0400 Ang.)
 Radius for H  used is    2.4944 Bohr (=   1.3200 Ang.)
 Radius for O  used is    3.4469 Bohr (=   1.8240 Ang.)
Calculating surface                               ...        done! (  0.0s)
GEPOL surface points                              ...         1898
GEPOL Volume                                      ...    2073.3824
GEPOL Surface-area                                ...    1062.7202
Calculating surface distance matrix               ...        done! (  0.0s)
Performing Cholesky decomposition & store         ...        done! (  0.2s)
Overall time for CPCM initialization              ...                 0.2s
--------------
SCF ITERATIONS
--------------
ITER       Energy         Delta-E        Max-DP      RMS-DP      [F,P]     Damp
               ***  Starting incremental Fock matrix formation  ***
                      *** Initiating the SOSCF procedure ***
                      *** Re-Reading the Fockian *** 
                      *** Removing any level shift *** 
ITER      Energy       Delta-E        Grad      Rot      Max-DP    RMS-DP
  0   -770.49861354 -770.4986135380  0.000295  0.000295  0.001038  0.000017
               *** Restarting incremental Fock matrix formation ***
  1   -770.49862690  -0.0000133660  0.000102  0.000287  0.000503  0.000010
  2   -770.49862852  -0.0000016158  0.000018  0.000062  0.000083  0.000002
  3   -770.49862854  -0.0000000209  0.000028  0.000048  0.000048  0.000001
  4   -770.49862856  -0.0000000178  0.000009  0.000014  0.000022  0.000001
  5   -770.49862856  -0.0000000020  0.000003  0.000007  0.000015  0.000000
                  ***Gradient check signals convergence***
              ***Rediagonalizing the Fockian in SOSCF/NRSCF***

               *****************************************************
               *                     SUCCESS                       *
               *           SCF CONVERGED AFTER   6 CYCLES          *
               *****************************************************

Old exchange energy                            =    -21.184575476 Eh
New exchange energy                            =    -21.184578458 Eh
Exchange energy change after final integration =     -0.000002982 Eh
Total energy after final integration           =   -770.498631543 Eh
Final COS-X integration done in                =    16.744 sec
Total Energy       :         -770.49863154 Eh          -20966.33367 eV
  Last Energy change         ...   -9.5201e-10  Tolerance :   1.0000e-08
  Last MAX-Density change    ...    4.4409e-15  Tolerance :   1.0000e-07
             **** THE GBW FILE WAS UPDATED (MK1_2e_2H_B3LYP_631Gd_opt.gbw) ****
             **** DENSITY MK1_2e_2H_B3LYP_631Gd_opt.scfp WAS UPDATED ****
             **** ENERGY FILE WAS UPDATED (MK1_2e_2H_B3LYP_631Gd_opt.en.tmp) ****
             **** THE GBW FILE WAS UPDATED (MK1_2e_2H_B3LYP_631Gd_opt.gbw) ****
             **** DENSITY MK1_2e_2H_B3LYP_631Gd_opt.scfp WAS UPDATED ****
Total SCF time: 0 days 0 hours 1 min 26 sec 

Maximum memory used throughout the entire SCF-calculation: 117.1 MB

-------------------------   --------------------
FINAL SINGLE POINT ENERGY      -770.498631542956
-------------------------   --------------------


           ************************************************************
           *        Program running with 4 parallel MPI-processes     *
           *              working on a common directory               *
           ************************************************************
------------------------------------------------------------------------------
                         ORCA SCF GRADIENT CALCULATION
------------------------------------------------------------------------------

 ... reading COSX grid (gridx3)
Gradient of the Kohn-Sham DFT energy:
Kohn-Sham wavefunction type      ... RKS
Hartree-Fock exchange scaling    ...    0.200
Number of operators              ...    1
Number of atoms                  ...   36
Basis set dimensions             ...  288
Integral neglect threshold       ... 2.5e-11
Integral primitive cutoff        ... 2.5e-12
SHARK Integral package           ... ON

Nuc. rep. gradient       (SHARK) ... done (  0.0 sec)
HCore & Overlap gradient (SHARK) ... done (  0.3 sec)
RI-J gradient            (SHARK) ... done (  1.4 sec)
COSX-gradient                    ... done ( 21.0 sec)
Exchange-correlation gradient    ... done

------------------
CARTESIAN GRADIENT
------------------

   1   C   :    0.000635501   -0.000135613    0.000012004
   2   C   :   -0.000036045    0.000096841   -0.000046849
   3   C   :    0.000289341   -0.000085552   -0.000041683
   4   C   :   -0.000050769    0.000414620   -0.000042209
   5   C   :   -0.000750492   -0.000102079    0.000126347
   6   C   :    0.000199563    0.000124171   -0.000142733
   7   C   :   -0.000097009    0.000008737   -0.000406089
   8   C   :    0.000482179   -0.000289419   -0.000064873
   9   C   :    0.000164337   -0.000003307    0.000435656
  10   C   :   -0.000186562    0.000214326   -0.000079730
  11   C   :   -0.000065525   -0.000045092   -0.000372740
  12   C   :    0.000526276    0.000426866   -0.000115148
  13   C   :   -0.000640795   -0.000550683    0.000251915
  14   H   :   -0.000034591    0.000037999    0.000079590
  15   O   :    0.000464779   -0.000121397   -0.000169296
  16   H   :   -0.000088558    0.000045163   -0.000023465
  17   H   :   -0.000215887   -0.000051094   -0.000000398
  18   H   :   -0.000129610    0.000074276   -0.000060327
  19   H   :   -0.000095563    0.000008224   -0.000115447
  20   H   :    0.000060627   -0.000005916    0.000163860
  21   H   :    0.000051334   -0.000000336    0.000023737
  22   H   :   -0.000138376    0.000166695    0.000287608
  23   H   :   -0.000073254   -0.000049730    0.000137711
  24   H   :   -0.000144390    0.000166339   -0.000208639
  25   H   :   -0.000010073   -0.000025764   -0.000010657
  26   H   :    0.000031673   -0.000072717    0.000005650
  27   H   :    0.000046305   -0.000028831   -0.000012861
  28   H   :   -0.000144334    0.000056405    0.000158838
  29   H   :    0.000047199   -0.000030424   -0.000028165
  30   C   :    0.000196666   -0.000222515    0.000265170
  31   C   :   -0.000474813    0.000278600    0.000131961
  32   C   :    0.000274954   -0.000355320   -0.000088849
  33   H   :    0.000016236   -0.000026578   -0.000056618
  34   O   :   -0.000345125   -0.000014199    0.000068676
  35   H   :   -0.000032573    0.000210675   -0.000012871
  36   H   :    0.000289173   -0.000116281   -0.000089719

Difference to translation invariance:
           :    0.0000217998   -0.0000029106   -0.0000406430

Difference to rotation invariance:
           :   -0.0009426807    0.0003107311   -0.0003532210

Norm of the cartesian gradient     ...    0.0022920344
RMS gradient                       ...    0.0002205511
MAX gradient                       ...    0.0007504917

-------
TIMINGS
-------

Total SCF gradient time            ...       33.211 sec

One electron gradient       ....       0.309 sec  (  0.9%)
RI-J Coulomb gradient       ....       1.391 sec  (  4.2%)
COSX gradient               ....      20.973 sec  ( 63.1%)
XC gradient                 ....       8.562 sec  ( 25.8%)
CPCM gradient               ....       0.659 sec  (  2.0%)
   A-Matrix (El+Nuc)        ....       0.183 sec  (  0.5%)
   Potential                ....       0.477 sec  (  1.4%)

Maximum memory used throughout the entire SCFGRAD-calculation: 91.5 MB
------------------------------------------------------------------------------
                         ORCA GEOMETRY RELAXATION STEP
------------------------------------------------------------------------------

Reading the OPT-File                    .... done
Getting information on internals        .... done
Copying old internal coords+grads       .... done
Making the new internal coordinates     .... (new redundants).... done
Validating the new internal coordinates .... (new redundants).... done
Calculating the B-matrix                .... done
Calculating the G,G- and P matrices     .... done
Transforming gradient to internals      .... done
Projecting the internal gradient        .... done
Number of atoms                         ....  36
Number of internal coordinates          .... 181
Current Energy                          ....  -770.498631543 Eh
Current gradient norm                   ....     0.002292034 Eh/bohr
Maximum allowed component of the step   ....  0.300
Current trust radius                    ....  0.300
Updating the Hessian (BFGS)             .... done
Forming the augmented Hessian           .... done
Diagonalizing the augmented Hessian     .... done
Last element of RFO vector              ....  0.000493957
Lowest eigenvalues of augmented Hessian:
 -3.367292324 -0.000048538  0.000022528  0.002725422  0.004015463
Warning: RFO finds a terribly low value for the scaling factor
Trying a QUASI-NEWTON step instead
Doing a quasi-Newton Step:
Inverting the Hessian                   .... done
Computing the step                      .... done
Length of the computed step             ....  0.019131452
Converting the step to cartesian space:
 Initial RMS(Int)=    0.0014220296
Transforming coordinates:
 Iter   0:  RMS(Cart)=    0.0035683175 RMS(Int)=    0.0014219038
 Iter   1:  RMS(Cart)=    0.0000094818 RMS(Int)=    0.0000060279
 Iter   2:  RMS(Cart)=    0.0000000583 RMS(Int)=    0.0000000308
done
Storing new coordinates                 .... done

                                .--------------------.
          ----------------------|Geometry convergence|-------------------------
          Item                value                   Tolerance       Converged
          ---------------------------------------------------------------------
          Energy change      -0.0000015167            0.0000002000      NO
          RMS gradient        0.0001462801            0.0000080000      NO
          MAX gradient        0.0007924711            0.0000300000      NO
          RMS step            0.0014220296            0.0001000000      NO
          MAX step            0.0060358739            0.0002000000      NO
          ........................................................
          Max(Bonds)      0.0001      Max(Angles)    0.04
          Max(Dihed)        0.35      Max(Improp)    0.00
          ---------------------------------------------------------------------

The optimization has not yet converged - more geometry cycles are needed


    ---------------------------------------------------------------------------
                         Redundant Internal Coordinates
                            (Angstroem and degrees)

        Definition                    Value    dE/dq     Step     New-Value
    ----------------------------------------------------------------------------
     1. B(C   1,C   0)                1.4228 -0.000104 -0.0000    1.4227   
     2. B(C   2,C   1)                1.4343 -0.000130  0.0001    1.4344   
     3. B(C   3,C   2)                1.4226 -0.000265  0.0001    1.4227   
     4. B(C   4,C   2)                1.4268 -0.000428 -0.0000    1.4267   
     5. B(C   5,C   4)                1.3867  0.000268  0.0001    1.3868   
     6. B(C   6,C   5)                1.5230 -0.000031 -0.0001    1.5229   
     7. B(C   7,C   6)                1.5159  0.000167  0.0000    1.5160   
     8. B(C   8,C   7)                1.3437 -0.000025 -0.0000    1.3437   
     9. B(C   9,C   8)                1.5124 -0.000121 -0.0001    1.5123   
    10. B(C  10,C   8)                1.5106  0.000018  0.0001    1.5107   
    11. B(C  11,C   5)                1.4305 -0.000163 -0.0001    1.4304   
    12. B(C  12,C  11)                1.3877  0.000269  0.0000    1.3878   
    13. B(C  12,C   1)                1.4274 -0.000089 -0.0001    1.4273   
    14. B(O  14,C  12)                1.3803 -0.000227  0.0000    1.3804   
    15. B(H  16,C   0)                1.0870  0.000108 -0.0000    1.0869   
    16. B(H  19,C  10)                1.0995  0.000002  0.0000    1.0995   
    17. B(H  20,C   3)                1.0868  0.000034  0.0000    1.0868   
    18. B(H  21,C   6)                1.0974 -0.000009  0.0001    1.0975   
    19. B(H  22,C   6)                1.0919 -0.000077 -0.0000    1.0919   
    20. B(H  23,C   7)                1.0917  0.000023  0.0000    1.0917   
    21. B(H  24,C   9)                1.0952 -0.000021  0.0000    1.0952   
    22. B(H  25,C   9)                1.0997  0.000009 -0.0000    1.0997   
    23. B(H  26,C   9)                1.0998  0.000023  0.0000    1.0998   
    24. B(H  27,C  10)                1.0921 -0.000056  0.0000    1.0921   
    25. B(H  28,C  10)                1.0993  0.000012 -0.0000    1.0993   
    26. B(C  29,H  18)                1.0914  0.000035  0.0000    1.0914   
    27. B(C  29,H  17)                1.0989  0.000048 -0.0000    1.0989   
    28. B(C  29,H  15)                1.0952 -0.000076  0.0000    1.0952   
    29. B(C  29,C  11)                1.5129 -0.000130 -0.0000    1.5129   
    30. B(C  30,C   0)                1.3791  0.000013 -0.0000    1.3790   
    31. B(C  31,C   3)                1.3790 -0.000019 -0.0000    1.3790   
    32. B(C  31,C  30)                1.4153  0.000255  0.0000    1.4154   
    33. B(C  31,H  13)                1.0866 -0.000013  0.0000    1.0866   
    34. B(H  32,C  30)                1.0866 -0.000023  0.0000    1.0866   
    35. B(O  33,C   4)                1.3782  0.000058 -0.0001    1.3782   
    36. B(H  34,O  14)                0.9711 -0.000030  0.0000    0.9711   
    37. B(H  35,O  33)                0.9710 -0.000009 -0.0000    0.9710   
    38. A(H  16,C   0,C  30)          118.76 -0.000283   -0.00    118.76   
    39. A(C   1,C   0,C  30)          121.26  0.000175    0.00    121.26   
    40. A(C   1,C   0,H  16)          119.97  0.000107    0.00    119.97   
    41. A(C   0,C   1,C   2)          118.58 -0.000094    0.00    118.58   
    42. A(C   2,C   1,C  12)          118.74 -0.000150    0.01    118.75   
    43. A(C   0,C   1,C  12)          122.68  0.000243   -0.01    122.67   
    44. A(C   1,C   2,C   4)          118.59  0.000043   -0.01    118.58   
    45. A(C   1,C   2,C   3)          118.65  0.000059   -0.00    118.65   
    46. A(C   3,C   2,C   4)          122.76 -0.000103    0.01    122.77   
    47. A(C   2,C   3,H  20)          119.98 -0.000107    0.00    119.99   
    48. A(C   2,C   3,C  31)          121.24  0.000142    0.00    121.24   
    49. A(H  20,C   3,C  31)          118.77 -0.000036   -0.00    118.76   
    50. A(C   2,C   4,O  33)          120.74 -0.000001    0.01    120.75   
    51. A(C   2,C   4,C   5)          121.62  0.000231    0.00    121.63   
    52. A(C   5,C   4,O  33)          117.63 -0.000231   -0.01    117.62   
    53. A(C   4,C   5,C  11)          119.79 -0.000183    0.00    119.79   
    54. A(C   6,C   5,C  11)          120.97  0.000024    0.02    120.99   
    55. A(C   4,C   5,C   6)          119.23  0.000159   -0.03    119.21   
    56. A(C   5,C   6,C   7)          112.51  0.000070   -0.01    112.51   
    57. A(H  21,C   6,H  22)          106.93  0.000185   -0.00    106.92   
    58. A(C   7,C   6,H  22)          110.71  0.000040    0.02    110.73   
    59. A(C   5,C   6,H  22)          108.86 -0.000103   -0.02    108.84   
    60. A(C   7,C   6,H  21)          108.78 -0.000133   -0.01    108.77   
    61. A(C   5,C   6,H  21)          108.88 -0.000055    0.03    108.91   
    62. A(C   8,C   7,H  23)          117.21  0.000092    0.03    117.24   
    63. A(C   6,C   7,H  23)          114.15 -0.000463   -0.04    114.11   
    64. A(C   6,C   7,C   8)          128.64  0.000372    0.01    128.65   
    65. A(C   9,C   8,C  10)          114.40  0.000290    0.02    114.42   
    66. A(C   7,C   8,C  10)          125.11 -0.000322   -0.03    125.08   
    67. A(C   7,C   8,C   9)          120.49  0.000032    0.01    120.50   
    68. A(C   8,C   9,H  25)          111.01  0.000010    0.00    111.01   
    69. A(C   8,C   9,H  24)          111.98  0.000009   -0.00    111.98   
    70. A(H  25,C   9,H  26)          106.25 -0.000051   -0.00    106.25   
    71. A(H  24,C   9,H  26)          108.21  0.000014    0.00    108.21   
    72. A(C   8,C   9,H  26)          110.96 -0.000020    0.00    110.96   
    73. A(H  24,C   9,H  25)          108.20  0.000036    0.00    108.20   
    74. A(C   8,C  10,H  19)          110.49 -0.000058    0.02    110.51   
    75. A(H  27,C  10,H  28)          107.92  0.000032    0.01    107.92   
    76. A(H  19,C  10,H  28)          106.25 -0.000055   -0.00    106.25   
    77. A(C   8,C  10,H  28)          110.39  0.000107    0.01    110.39   
    78. A(H  19,C  10,H  27)          108.24  0.000223   -0.01    108.24   
    79. A(C   8,C  10,H  27)          113.27 -0.000235   -0.02    113.24   
    80. A(C  12,C  11,C  29)          119.75 -0.000239   -0.01    119.74   
    81. A(C   5,C  11,C  29)          120.69  0.000378    0.01    120.70   
    82. A(C   5,C  11,C  12)          119.55 -0.000139   -0.00    119.55   
    83. A(C  11,C  12,O  14)          117.97 -0.000792    0.02    117.98   
    84. A(C   1,C  12,O  14)          120.40  0.000596   -0.02    120.39   
    85. A(C   1,C  12,C  11)          121.61  0.000195   -0.00    121.61   
    86. A(C  12,O  14,H  34)          109.76  0.000370   -0.00    109.75   
    87. A(H  17,C  29,H  18)          107.56 -0.000101   -0.01    107.55   
    88. A(H  15,C  29,H  18)          108.29  0.000018   -0.00    108.29   
    89. A(C  11,C  29,H  18)          110.58 -0.000095   -0.00    110.58   
    90. A(H  15,C  29,H  17)          106.99  0.000029    0.00    106.99   
    91. A(C  11,C  29,H  17)          111.45  0.000017    0.02    111.46   
    92. A(C  11,C  29,H  15)          111.78  0.000128   -0.01    111.77   
    93. A(C  31,C  30,H  32)          119.93  0.000047    0.00    119.94   
    94. A(C   0,C  30,H  32)          119.97  0.000114   -0.01    119.97   
    95. A(C   0,C  30,C  31)          120.09 -0.000160    0.00    120.09   
    96. A(H  13,C  31,C  30)          119.93  0.000005    0.00    119.93   
    97. A(C   3,C  31,C  30)          120.08 -0.000123   -0.00    120.08   
    98. A(C   3,C  31,H  13)          119.99  0.000118   -0.00    119.99   
    99. A(C   4,O  33,H  35)          109.99  0.000576    0.00    109.99   
   100. D(C   2,C   1,C   0,H  16)   -176.48  0.000034   -0.03   -176.51   
   101. D(C   2,C   1,C   0,C  30)      2.34  0.000002   -0.01      2.33   
   102. D(C  12,C   1,C   0,C  30)   -177.69  0.000002   -0.02   -177.71   
   103. D(C  12,C   1,C   0,H  16)      3.49  0.000034   -0.04      3.46   
   104. D(C   3,C   2,C   1,C  12)    176.53 -0.000015    0.01    176.53   
   105. D(C   4,C   2,C   1,C   0)    176.57 -0.000010   -0.00    176.57   
   106. D(C   4,C   2,C   1,C  12)     -3.40 -0.000011    0.01     -3.40   
   107. D(C   3,C   2,C   1,C   0)     -3.50 -0.000015   -0.00     -3.50   
   108. D(H  20,C   3,C   2,C   4)      3.45  0.000021    0.01      3.46   
   109. D(C  31,C   3,C   2,C   4)   -177.81  0.000009    0.01   -177.80   
   110. D(C  31,C   3,C   2,C   1)      2.26  0.000014    0.01      2.27   
   111. D(H  20,C   3,C   2,C   1)   -176.48  0.000025    0.01   -176.47   
   112. D(C   5,C   4,C   2,C   3)   -177.69  0.000043    0.01   -177.69   
   113. D(C   5,C   4,C   2,C   1)      2.23  0.000038    0.01      2.24   
   114. D(O  33,C   4,C   2,C   1)   -178.95 -0.000007   -0.00   -178.95   
   115. D(O  33,C   4,C   2,C   3)      1.13 -0.000003   -0.01      1.12   
   116. D(C  11,C   5,C   4,O  33)   -178.20  0.000022    0.00   -178.20   
   117. D(C  11,C   5,C   4,C   2)      0.65 -0.000019   -0.01      0.64   
   118. D(C   6,C   5,C   4,O  33)      0.59  0.000020   -0.00      0.59   
   119. D(C   6,C   5,C   4,C   2)    179.45 -0.000022   -0.01    179.43   
   120. D(H  22,C   6,C   5,C  11)   -146.68 -0.000052    0.03   -146.65   
   121. D(H  22,C   6,C   5,C   4)     34.54 -0.000047    0.03     34.57   
   122. D(H  21,C   6,C   5,C  11)    -30.45  0.000082    0.03    -30.42   
   123. D(H  21,C   6,C   5,C   4)    150.77  0.000088    0.03    150.80   
   124. D(C   7,C   6,C   5,C  11)     90.22 -0.000077    0.03     90.24   
   125. D(C   7,C   6,C   5,C   4)    -88.56 -0.000072    0.03    -88.53   
   126. D(H  23,C   7,C   6,C   5)    -57.82 -0.000060    0.19    -57.63   
   127. D(C   8,C   7,C   6,H  22)     -0.05 -0.000013    0.23      0.18   
   128. D(C   8,C   7,C   6,H  21)   -117.27 -0.000181    0.23   -117.03   
   129. D(H  23,C   7,C   6,H  21)     62.90 -0.000175    0.21     63.11   
   130. D(C   8,C   7,C   6,C   5)    122.01 -0.000067    0.21    122.22   
   131. D(H  23,C   7,C   6,H  22)   -179.88 -0.000006    0.21   -179.67   
   132. D(C  10,C   8,C   7,H  23)   -179.99 -0.000001   -0.00   -179.99   
   133. D(C  10,C   8,C   7,C   6)      0.19  0.000007   -0.03      0.16   
   134. D(C   9,C   8,C   7,H  23)     -0.46 -0.000000   -0.00     -0.46   
   135. D(C   9,C   8,C   7,C   6)    179.72  0.000007   -0.02    179.69   
   136. D(H  26,C   9,C   8,C  10)    -59.46  0.000025   -0.11    -59.57   
   137. D(H  26,C   9,C   8,C   7)    120.96  0.000027   -0.12    120.85   
   138. D(H  25,C   9,C   8,C  10)     58.45 -0.000045   -0.11     58.34   
   139. D(H  25,C   9,C   8,C   7)   -121.12 -0.000042   -0.11   -121.24   
   140. D(H  24,C   9,C   8,C  10)    179.50  0.000014   -0.11    179.39   
   141. D(H  24,C   9,C   8,C   7)     -0.07  0.000016   -0.11     -0.19   
   142. D(H  28,C  10,C   8,C   9)     55.39  0.000008   -0.33     55.06   
   143. D(H  28,C  10,C   8,C   7)   -125.05  0.000007   -0.33   -125.38   
   144. D(H  27,C  10,C   8,C   9)    176.53 -0.000036   -0.33    176.19   
   145. D(H  27,C  10,C   8,C   7)     -3.92 -0.000037   -0.33     -4.25   
   146. D(H  19,C  10,C   8,C   9)    -61.84  0.000045   -0.35    -62.18   
   147. D(H  19,C  10,C   8,C   7)    117.72  0.000044   -0.34    117.38   
   148. D(C  29,C  11,C   5,C   6)      0.20  0.000002    0.00      0.21   
   149. D(C  29,C  11,C   5,C   4)    178.98  0.000001    0.00    178.98   
   150. D(C  12,C  11,C   5,C   6)    178.88 -0.000009    0.00    178.88   
   151. D(C  12,C  11,C   5,C   4)     -2.34 -0.000010   -0.00     -2.35   
   152. D(O  14,C  12,C  11,C  29)      1.46  0.000058    0.02      1.48   
   153. D(C   1,C  12,C  11,C  29)    179.79  0.000033    0.01    179.81   
   154. D(C   1,C  12,C  11,C   5)      1.10  0.000035    0.02      1.12   
   155. D(O  14,C  12,C   1,C   2)   -179.92 -0.000071   -0.02   -179.94   
   156. D(O  14,C  12,C   1,C   0)      0.10 -0.000072   -0.01      0.09   
   157. D(O  14,C  12,C  11,C   5)   -177.23  0.000061    0.02   -177.21   
   158. D(C  11,C  12,C   1,C   2)      1.79 -0.000022   -0.02      1.77   
   159. D(C  11,C  12,C   1,C   0)   -178.19 -0.000023   -0.01   -178.20   
   160. D(H  34,O  14,C  12,C  11)   -149.86  0.000028    0.18   -149.68   
   161. D(H  34,O  14,C  12,C   1)     31.79  0.000059    0.18     31.98   
   162. D(H  15,C  29,C  11,C   5)    -48.27 -0.000045    0.06    -48.21   
   163. D(H  18,C  29,C  11,C  12)     12.31 -0.000079    0.08     12.39   
   164. D(H  18,C  29,C  11,C   5)   -169.01 -0.000089    0.07   -168.94   
   165. D(H  17,C  29,C  11,C  12)   -107.27  0.000100    0.07   -107.20   
   166. D(H  17,C  29,C  11,C   5)     71.40  0.000090    0.07     71.47   
   167. D(H  15,C  29,C  11,C  12)    133.05 -0.000035    0.07    133.12   
   168. D(H  32,C  30,C   0,H  16)     -1.01  0.000001    0.04     -0.98   
   169. D(H  32,C  30,C   0,C   1)   -179.85  0.000028    0.02   -179.83   
   170. D(C  31,C  30,C   0,H  16)    179.01 -0.000014    0.03    179.04   
   171. D(C  31,C  30,C   0,C   1)      0.18  0.000013    0.01      0.19   
   172. D(H  13,C  31,C  30,H  32)     -1.49 -0.000047   -0.02     -1.51   
   173. D(H  13,C  31,C  30,C   0)    178.49 -0.000032   -0.01    178.48   
   174. D(C   3,C  31,C  30,H  32)    178.52 -0.000032   -0.01    178.51   
   175. D(C   3,C  31,C  30,C   0)     -1.51 -0.000017    0.00     -1.51   
   176. D(C  30,C  31,C   3,H  20)    179.01 -0.000006   -0.01    179.00   
   177. D(C  30,C  31,C   3,C   2)      0.25  0.000006   -0.01      0.24   
   178. D(H  13,C  31,C   3,H  20)     -0.99  0.000009    0.00     -0.99   
   179. D(H  13,C  31,C   3,C   2)   -179.75  0.000022    0.00   -179.74   
   180. D(H  35,O  33,C   4,C   5)   -152.92  0.000056   -0.16   -153.08   
   181. D(H  35,O  33,C   4,C   2)     28.21  0.000094   -0.15     28.06   
    ----------------------------------------------------------------------------

         *************************************************************
         *                GEOMETRY OPTIMIZATION CYCLE  38            *
         *************************************************************
---------------------------------
CARTESIAN COORDINATES (ANGSTROEM)
---------------------------------
  C     -4.056541   -0.569352    0.334893
  C     -2.705908   -0.248559    0.023414
  C     -1.770004   -1.320465   -0.156780
  C     -2.212492   -2.655570    0.057263
  C     -0.433596   -1.002145   -0.541861
  C     -0.015038    0.310735   -0.698334
  C      1.427985    0.587957   -1.098521
  C      2.350519    0.702638    0.098955
  C      3.451272   -0.014049    0.382042
  C      4.245565    0.263318    1.638705
  C      4.011049   -1.121986   -0.478961
  C     -0.931585    1.382283   -0.457909
  C     -2.245945    1.095256   -0.117383
  H     -3.838351   -3.957721    0.548381
  O     -3.117338    2.152637    0.049972
  H      0.453585    3.011462   -0.078012
  H     -4.796719    0.222013    0.420212
  H     -0.334683    3.093134   -1.653667
  H     -1.246856    3.497108   -0.195293
  H      5.016921   -0.860304   -0.837601
  H     -1.507964   -3.479800   -0.016935
  H      1.465811    1.527400   -1.664632
  H      1.765193   -0.202662   -1.771893
  H      2.060165    1.475559    0.813232
  H      3.811272    1.079072    2.226365
  H      5.285016    0.529330    1.397531
  H      4.296870   -0.630739    2.277103
  H      3.387768   -1.350715   -1.346090
  H      4.124318   -2.043938    0.108915
  C     -0.490492    2.822430   -0.600071
  C     -4.459526   -1.876495    0.510254
  C     -3.523329   -2.930606    0.385299
  H     -5.497177   -2.097769    0.744953
  O      0.496369   -1.998119   -0.748212
  H     -3.794684    1.919155    0.705470
  H      0.051879   -2.814105   -1.030083

----------------------------
CARTESIAN COORDINATES (A.U.)
----------------------------
  NO LB      ZA    FRAG     MASS         X           Y           Z
   0 C     6.0000    0    12.011   -7.665752   -1.075920    0.632857
   1 C     6.0000    0    12.011   -5.113426   -0.469708    0.044245
   2 C     6.0000    0    12.011   -3.344824   -2.495318   -0.296271
   3 C     6.0000    0    12.011   -4.181003   -5.018300    0.108211
   4 C     6.0000    0    12.011   -0.819378   -1.893779   -1.023968
   5 C     6.0000    0    12.011   -0.028418    0.587204   -1.319661
   6 C     6.0000    0    12.011    2.698501    1.111077   -2.075905
   7 C     6.0000    0    12.011    4.441837    1.327793    0.186997
   8 C     6.0000    0    12.011    6.521958   -0.026549    0.721955
   9 C     6.0000    0    12.011    8.022955    0.497598    3.096704
  10 C     6.0000    0    12.011    7.579785   -2.120246   -0.905105
  11 C     6.0000    0    12.011   -1.760440    2.612136   -0.865322
  12 C     6.0000    0    12.011   -4.244220    2.069734   -0.221821
  13 H     1.0000    0     1.008   -7.253432   -7.479010    1.036290
  14 O     8.0000    0    15.999   -5.890915    4.067895    0.094433
  15 H     1.0000    0     1.008    0.857152    5.690838   -0.147421
  16 H     1.0000    0     1.008   -9.064486    0.419544    0.794086
  17 H     1.0000    0     1.008   -0.632458    5.845177   -3.124978
  18 H     1.0000    0     1.008   -2.356216    6.608577   -0.369051
  19 H     1.0000    0     1.008    9.480606   -1.625739   -1.582836
  20 H     1.0000    0     1.008   -2.849638   -6.575869   -0.032002
  21 H     1.0000    0     1.008    2.769981    2.886368   -3.145699
  22 H     1.0000    0     1.008    3.335732   -0.382975   -3.348393
  23 H     1.0000    0     1.008    3.893147    2.788402    1.536785
  24 H     1.0000    0     1.008    7.202261    2.039151    4.207219
  25 H     1.0000    0     1.008    9.987232    1.000288    2.640950
  26 H     1.0000    0     1.008    8.119908   -1.191925    4.303100
  27 H     1.0000    0     1.008    6.401954   -2.552482   -2.543741
  28 H     1.0000    0     1.008    7.793832   -3.862483    0.205820
  29 C     6.0000    0    12.011   -0.926895    5.333619   -1.133970
  30 C     6.0000    0    12.011   -8.427283   -3.546062    0.964241
  31 C     6.0000    0    12.011   -6.658128   -5.538042    0.728109
  32 H     1.0000    0     1.008  -10.388159   -3.964209    1.407758
  33 O     8.0000    0    15.999    0.938001   -3.775899   -1.413916
  34 H     1.0000    0     1.008   -7.170914    3.626678    1.333144
  35 H     1.0000    0     1.008    0.098036   -5.317888   -1.946575

--------------------------------
INTERNAL COORDINATES (ANGSTROEM)
--------------------------------
 C      0   0   0     0.000000000000     0.00000000     0.00000000
 C      1   0   0     1.422721707637     0.00000000     0.00000000
 C      2   1   0     1.434353285480   118.58302130     0.00000000
 C      3   2   1     1.422713282808   118.64985800   356.50073763
 C      3   2   1     1.426745595267   118.57788042   176.56960664
 C      5   3   2     1.386840735120   121.62521212     2.24178501
 C      6   5   3     1.522930656528   119.20547240   179.43390001
 C      7   6   5     1.515971216745   112.50823989   271.46663132
 C      8   7   6     1.343664769604   128.65276846   122.22107116
 C      9   8   7     1.512295092140   120.49851286   179.69240730
 C      9   8   7     1.510695917524   125.07572528     0.15984173
 C      6   5   3     1.430411366220   119.78973112     0.64230689
 C     12   6   5     1.387762165731   119.54926927   357.65484263
 H      4   3   2     2.140143483485   147.32821678     2.06612444
 O     13  12   6     1.380358106810   117.98283704   182.79070561
 H     12   6   5     2.171921190303   100.52529169   158.17568541
 H      1   2   3     1.086923124693   119.96684181   183.48881910
 H     16  12   6     1.763725211229    66.01085892   105.83962534
 H     18  16  12     1.766949363039    60.26165883    74.27133007
 H     11   9   8     1.099489349522   110.50866772   117.37555669
 H      4   3   2     1.086839839080   119.98616023   183.53134410
 H      7   6   5     1.097482076590   108.90638310   150.80008259
 H      7   6   5     1.091886732983   108.83684974    34.57430830
 H      8   7   6     1.091743575917   114.11137043   302.36872156
 H     10   9   8     1.095175517067   111.97623574   359.81317406
 H     10   9   8     1.099720569196   111.01233317   238.76306618
 H     10   9   8     1.099782413708   110.96252197   120.84613228
 H     11   9   8     1.092112405854   113.24438603   355.75199168
 H     11   9   8     1.099283074969   110.39407893   234.61814632
 C     19  18  16     1.091385516196    36.36849642   322.13000409
 C      1   2   3     1.379047063411   121.26352642     2.32678045
 C     14   4   3     1.086646860563    33.92323370     0.40502899
 H     31   1   2     1.086629791911   119.96885654   180.17149940
 O      5   3   2     1.378180619066   120.74570052   181.04917290
 H     15  13  12     0.971075899109   109.75461570   210.32460235
 H     34   5   3     0.971007291131   109.99114730    28.06418981

---------------------------
INTERNAL COORDINATES (A.U.)
---------------------------
 C      0   0   0     0.000000000000     0.00000000     0.00000000
 C      1   0   0     2.688554392219     0.00000000     0.00000000
 C      2   1   0     2.710534888848   118.58302130     0.00000000
 C      3   2   1     2.688538471599   118.64985800   356.50073763
 C      3   2   1     2.696158437833   118.57788042   176.56960664
 C      5   3   2     2.620749180744   121.62521212     2.24178501
 C      6   5   3     2.877921861790   119.20547240   179.43390001
 C      7   6   5     2.864770426555   112.50823989   271.46663132
 C      8   7   6     2.539158430350   128.65276846   122.22107116
 C      9   8   7     2.857823557819   120.49851286   179.69240730
 C      9   8   7     2.854801555753   125.07572528     0.15984173
 C      6   5   3     2.703085741005   119.78973112     0.64230689
 C     12   6   5     2.622490432249   119.54926927   357.65484263
 H      4   3   2     4.044285071083   147.32821678     2.06612444
 O     13  12   6     2.608498788609   117.98283704   182.79070561
 H     12   6   5     4.104336234133   100.52529169   158.17568541
 H      1   2   3     2.053987034295   119.96684181   183.48881910
 H     16  12   6     3.332957624716    66.01085892   105.83962534
 H     18  16  12     3.339050388650    60.26165883    74.27133007
 H     11   9   8     2.077733757760   110.50866772   117.37555669
 H      4   3   2     2.053829647297   119.98616023   183.53134410
 H      7   6   5     2.073940561643   108.90638310   150.80008259
 H      7   6   5     2.063366894600   108.83684974    34.57430830
 H      8   7   6     2.063096366951   114.11137043   302.36872156
 H     10   9   8     2.069581795832   111.97623574   359.81317406
 H     10   9   8     2.078170699620   111.01233317   238.76306618
 H     10   9   8     2.078287568811   110.96252197   120.84613228
 H     11   9   8     2.063793354521   113.24438603   355.75199168
 H     11   9   8     2.077343955347   110.39407893   234.61814632
 C     19  18  16     2.062419732139    36.36849642   322.13000409
 C      1   2   3     2.606021275635   121.26352642     2.32678045
 C     14   4   3     2.053464970749    33.92323370     0.40502899
 H     31   1   2     2.053432715671   119.96885654   180.17149940
 O      5   3   2     2.604383933113   120.74570052   181.04917290
 H     15  13  12     1.835067504567   109.75461570   210.32460235
 H     34   5   3     1.834937854279   109.99114730    28.06418981


           ************************************************************
           *        Program running with 4 parallel MPI-processes     *
           *              working on a common directory               *
           ************************************************************
------------------------------------------------------------------------------
                   ___                                                        
                  /   \      - P O W E R E D   B Y -                         
                 /     \                                                     
                 |  |  |   _    _      __       _____    __    __             
                 |  |  |  | |  | |    /  \     |  _  \  |  |  /  |          
                  \  \/   | |  | |   /    \    | | | |  |  | /  /          
                 / \  \   | |__| |  /  /\  \   | |_| |  |  |/  /          
                |  |  |   |  __  | /  /__\  \  |    /   |      \           
                |  |  |   | |  | | |   __   |  |    \   |  |\   \          
                \     /   | |  | | |  |  |  |  | |\  \  |  | \   \       
                 \___/    |_|  |_| |__|  |__|  |_| \__\ |__|  \__/        
                                                                              
                      - O R C A' S   B I G   F R I E N D -                    
                                      &                                       
                       - I N T E G R A L  F E E D E R -                       
                                                                              
 v1 FN, 2020, v2 2021                                                         
------------------------------------------------------------------------------


Reading SHARK input file MK1_2e_2H_B3LYP_631Gd_opt.SHARKINP.tmp ... ok
----------------------
SHARK INTEGRAL PACKAGE
----------------------

Number of atoms                             ...     36
Number of basis functions                   ...    288
Number of shells                            ...    144
Maximum angular momentum                    ...      2
Integral batch strategy                     ... SHARK/LIBINT Hybrid
RI-J (if used) integral strategy            ... SPLIT-RIJ (Revised 2003 algorithm where possible)
Printlevel                                  ...      1
Contraction scheme used                     ... SEGMENTED contraction
Coulomb Range Separation                    ... NOT USED
Exchange Range Separation                   ... NOT USED
Finite Nucleus Model                        ... NOT USED
Auxiliary Coulomb fitting basis             ... AVAILABLE
   # of basis functions in Aux-J            ...   1080
   # of shells in Aux-J                     ...    360
   Maximum angular momentum in Aux-J        ...      4
Auxiliary J/K fitting basis                 ... NOT available
Auxiliary Correlation fitting basis         ... NOT available
Auxiliary 'external' fitting basis          ... NOT available
Integral threshold                          ...     2.500000e-11
Primitive cut-off                           ...     2.500000e-12
Primitive pair pre-selection threshold      ...     2.500000e-12

Calculating pre-screening integrals         ... done (  0.1 sec) Dimension = 144
Organizing shell pair data                  ... done (  0.1 sec)
Shell pair information
Total number of shell pairs                 ...     10440
Shell pairs after pre-screening             ...      8061
Total number of primitive shell pairs       ...     59085
Primitive shell pairs kept                  ...     26036
          la=0 lb=0:   2985 shell pairs
          la=1 lb=0:   2701 shell pairs
          la=1 lb=1:    604 shell pairs
          la=2 lb=0:   1114 shell pairs
          la=2 lb=1:    543 shell pairs
          la=2 lb=2:    114 shell pairs

Calculating one electron integrals          ... done (  0.0 sec)
Calculating RI/J V-Matrix + Cholesky decomp.... done (  0.1 sec)
Calculating Nuclear repulsion               ... done (  0.0 sec) ENN=   1271.861004770184 Eh

SHARK setup successfully completed in   0.5 seconds

Maximum memory used throughout the entire GTOINT-calculation: 19.8 MB
[1717797755.630821] [eu-a2p-176:60874:0]          mpool.c:38   UCX  WARN  object 0x27a9f80 was not returned to mpool ucp_requests
[1717797755.630855] [eu-a2p-176:60874:0]          mpool.c:38   UCX  WARN  object 0x27aa140 was not returned to mpool ucp_requests
[1717797755.630862] [eu-a2p-176:60874:0]          mpool.c:38   UCX  WARN  object 0x27aa300 was not returned to mpool ucp_requests
[1717797755.630868] [eu-a2p-176:60874:0]          mpool.c:38   UCX  WARN  object 0x27aa4c0 was not returned to mpool ucp_requests
[1717797755.630873] [eu-a2p-176:60874:0]          mpool.c:38   UCX  WARN  object 0x27aa680 was not returned to mpool ucp_requests
[1717797755.630878] [eu-a2p-176:60874:0]          mpool.c:38   UCX  WARN  object 0x27aa840 was not returned to mpool ucp_requests
[1717797755.630883] [eu-a2p-176:60874:0]          mpool.c:38   UCX  WARN  object 0x27aaa00 was not returned to mpool ucp_requests
[1717797755.630888] [eu-a2p-176:60874:0]          mpool.c:38   UCX  WARN  object 0x27aabc0 was not returned to mpool ucp_requests
[1717797755.630893] [eu-a2p-176:60874:0]          mpool.c:38   UCX  WARN  object 0x27aad80 was not returned to mpool ucp_requests
[1717797755.630898] [eu-a2p-176:60874:0]          mpool.c:38   UCX  WARN  object 0x27aaf40 was not returned to mpool ucp_requests
[1717797755.630902] [eu-a2p-176:60874:0]          mpool.c:38   UCX  WARN  object 0x27ab100 was not returned to mpool ucp_requests
[1717797755.630907] [eu-a2p-176:60874:0]          mpool.c:38   UCX  WARN  object 0x27ab2c0 was not returned to mpool ucp_requests
[1717797755.630912] [eu-a2p-176:60874:0]          mpool.c:38   UCX  WARN  object 0x27ab480 was not returned to mpool ucp_requests
[1717797755.630917] [eu-a2p-176:60874:0]          mpool.c:38   UCX  WARN  object 0x27ab640 was not returned to mpool ucp_requests
[1717797755.630922] [eu-a2p-176:60874:0]          mpool.c:38   UCX  WARN  object 0x27ab800 was not returned to mpool ucp_requests
[1717797755.630928] [eu-a2p-176:60874:0]          mpool.c:38   UCX  WARN  object 0x27ab9c0 was not returned to mpool ucp_requests
[1717797755.630933] [eu-a2p-176:60874:0]          mpool.c:38   UCX  WARN  object 0x27abb80 was not returned to mpool ucp_requests
[1717797755.630938] [eu-a2p-176:60874:0]          mpool.c:38   UCX  WARN  object 0x27abd40 was not returned to mpool ucp_requests
[1717797755.632724] [eu-a2p-176:60872:0]          mpool.c:38   UCX  WARN  object 0x2be7d80 was not returned to mpool ucp_requests
[1717797755.632752] [eu-a2p-176:60872:0]          mpool.c:38   UCX  WARN  object 0x2be7f40 was not returned to mpool ucp_requests
[1717797755.632760] [eu-a2p-176:60872:0]          mpool.c:38   UCX  WARN  object 0x2be8100 was not returned to mpool ucp_requests
[1717797755.632766] [eu-a2p-176:60872:0]          mpool.c:38   UCX  WARN  object 0x2be82c0 was not returned to mpool ucp_requests
[1717797755.632771] [eu-a2p-176:60872:0]          mpool.c:38   UCX  WARN  object 0x2be8480 was not returned to mpool ucp_requests
[1717797755.632777] [eu-a2p-176:60872:0]          mpool.c:38   UCX  WARN  object 0x2be8640 was not returned to mpool ucp_requests
[1717797755.632783] [eu-a2p-176:60872:0]          mpool.c:38   UCX  WARN  object 0x2be8800 was not returned to mpool ucp_requests
[1717797755.632788] [eu-a2p-176:60872:0]          mpool.c:38   UCX  WARN  object 0x2be89c0 was not returned to mpool ucp_requests
[1717797755.632794] [eu-a2p-176:60872:0]          mpool.c:38   UCX  WARN  object 0x2be8b80 was not returned to mpool ucp_requests
[1717797755.632800] [eu-a2p-176:60872:0]          mpool.c:38   UCX  WARN  object 0x2be8d40 was not returned to mpool ucp_requests
[1717797755.633818] [eu-a2p-176:60873:0]          mpool.c:38   UCX  WARN  object 0x2dd7f80 was not returned to mpool ucp_requests
[1717797755.633860] [eu-a2p-176:60873:0]          mpool.c:38   UCX  WARN  object 0x2dd8140 was not returned to mpool ucp_requests
[1717797755.633867] [eu-a2p-176:60873:0]          mpool.c:38   UCX  WARN  object 0x2dd8300 was not returned to mpool ucp_requests
[1717797755.633873] [eu-a2p-176:60873:0]          mpool.c:38   UCX  WARN  object 0x2dd84c0 was not returned to mpool ucp_requests
[1717797755.633879] [eu-a2p-176:60873:0]          mpool.c:38   UCX  WARN  object 0x2dd8680 was not returned to mpool ucp_requests
[1717797755.633885] [eu-a2p-176:60873:0]          mpool.c:38   UCX  WARN  object 0x2dd8840 was not returned to mpool ucp_requests
[1717797755.633890] [eu-a2p-176:60873:0]          mpool.c:38   UCX  WARN  object 0x2dd8a00 was not returned to mpool ucp_requests
[1717797755.633895] [eu-a2p-176:60873:0]          mpool.c:38   UCX  WARN  object 0x2dd8bc0 was not returned to mpool ucp_requests
[1717797755.633900] [eu-a2p-176:60873:0]          mpool.c:38   UCX  WARN  object 0x2dd8d80 was not returned to mpool ucp_requests
[1717797755.633905] [eu-a2p-176:60873:0]          mpool.c:38   UCX  WARN  object 0x2dd8f40 was not returned to mpool ucp_requests
[1717797755.633910] [eu-a2p-176:60873:0]          mpool.c:38   UCX  WARN  object 0x2dd9100 was not returned to mpool ucp_requests
[1717797755.633915] [eu-a2p-176:60873:0]          mpool.c:38   UCX  WARN  object 0x2dd92c0 was not returned to mpool ucp_requests
[1717797755.633920] [eu-a2p-176:60873:0]          mpool.c:38   UCX  WARN  object 0x2dd9480 was not returned to mpool ucp_requests
[1717797755.633925] [eu-a2p-176:60873:0]          mpool.c:38   UCX  WARN  object 0x2dd9640 was not returned to mpool ucp_requests
[1717797755.633930] [eu-a2p-176:60873:0]          mpool.c:38   UCX  WARN  object 0x2dd9800 was not returned to mpool ucp_requests
[1717797755.633935] [eu-a2p-176:60873:0]          mpool.c:38   UCX  WARN  object 0x2dd99c0 was not returned to mpool ucp_requests
[1717797755.633940] [eu-a2p-176:60873:0]          mpool.c:38   UCX  WARN  object 0x2dd9b80 was not returned to mpool ucp_requests
[1717797755.633945] [eu-a2p-176:60873:0]          mpool.c:38   UCX  WARN  object 0x2dd9d40 was not returned to mpool ucp_requests


           ************************************************************
           *        Program running with 4 parallel MPI-processes     *
           *              working on a common directory               *
           ************************************************************

Diagonalization of the overlap matrix:
Smallest eigenvalue                        ... 2.457e-04
Time for diagonalization                   ...    0.019 sec
Threshold for overlap eigenvalues          ... 1.000e-08
Number of eigenvalues below threshold      ... 0
Time for construction of square roots      ...    0.009 sec
Total time needed                          ...    0.029 sec

-------------------
DFT GRID GENERATION
-------------------

General Integration Accuracy     IntAcc      ... 4.959
Radial Grid Type                 RadialGrid  ... OptM3 with GC (2021)
Angular Grid (max. ang.)         AngularGrid ... 6 (Lebedev-590)
Angular grid pruning method      GridPruning ... 4 (adaptive)
Weight generation scheme         WeightScheme... Becke
Basis function cutoff            BFCut       ... 1.0000e-11
Integration weight cutoff        WCut        ... 1.0000e-14
Angular grids for H and He will be reduced by one unit
Partially contracted basis set               ... off
Rotationally invariant grid construction     ... off

Total number of grid points                  ...   409396
Total number of batches                      ...     6415
Average number of points per batch           ...       63
Average number of grid points per atom       ...    11372
Time for grid setup =    5.475 sec

--------------------
COSX GRID GENERATION
--------------------

GRIDX 1
-------
General Integration Accuracy     IntAcc      ... 4.020
Radial Grid Type                 RadialGrid  ... OptM3 with GC (2021)
Angular Grid (max. ang.)         AngularGrid ... 2 (Lebedev-110)
Angular grid pruning method      GridPruning ... 4 (adaptive)
Weight generation scheme         WeightScheme... Becke
Basis function cutoff            BFCut       ... 1.0000e-11
Integration weight cutoff        WCut        ... 1.0000e-14
Angular grids for H and He will be reduced by one unit
Partially contracted basis set               ... on
Rotationally invariant grid construction     ... off

Total number of grid points                  ...    44974
Total number of batches                      ...      722
Average number of points per batch           ...       62
Average number of grid points per atom       ...     1249
UseSFitting                                  ... on

GRIDX 2
-------
General Integration Accuracy     IntAcc      ... 4.338
Radial Grid Type                 RadialGrid  ... OptM3 with GC (2021)
Angular Grid (max. ang.)         AngularGrid ... 3 (Lebedev-194)
Angular grid pruning method      GridPruning ... 4 (adaptive)
Weight generation scheme         WeightScheme... Becke
Basis function cutoff            BFCut       ... 1.0000e-11
Integration weight cutoff        WCut        ... 1.0000e-14
Angular grids for H and He will be reduced by one unit
Partially contracted basis set               ... on
Rotationally invariant grid construction     ... off

Total number of grid points                  ...    98193
Total number of batches                      ...     1552
Average number of points per batch           ...       63
Average number of grid points per atom       ...     2728
UseSFitting                                  ... on

GRIDX 3
-------
General Integration Accuracy     IntAcc      ... 4.871
Radial Grid Type                 RadialGrid  ... OptM3 with GC (2021)
Angular Grid (max. ang.)         AngularGrid ... 4 (Lebedev-302)
Angular grid pruning method      GridPruning ... 4 (adaptive)
Weight generation scheme         WeightScheme... Becke
Basis function cutoff            BFCut       ... 1.0000e-11
Integration weight cutoff        WCut        ... 1.0000e-14
Angular grids for H and He will be reduced by one unit
Partially contracted basis set               ... on
Rotationally invariant grid construction     ... off

Total number of grid points                  ...   186439
Total number of batches                      ...     2930
Average number of points per batch           ...       63
Average number of grid points per atom       ...     5179
UseSFitting                                  ... on

Time for X-Grid setup             =    2.666 sec


--------------------
CPCM SOLVATION MODEL
--------------------
CPCM parameters:
  Epsilon                                         ...      80.4000
  Refrac                                          ...       1.3300
  Rsolv                                           ...       1.3000
  Surface type                                    ... GAUSSIAN VDW
  Epsilon function type                           ...         CPCM
Radii:
 Radius for C  used is    3.8550 Bohr (=   2.0400 Ang.)
 Radius for H  used is    2.4944 Bohr (=   1.3200 Ang.)
 Radius for O  used is    3.4469 Bohr (=   1.8240 Ang.)
Calculating surface                               ...        done! (  0.0s)
GEPOL surface points                              ...         1898
GEPOL Volume                                      ...    2073.4276
GEPOL Surface-area                                ...    1062.8715
Calculating surface distance matrix               ...        done! (  0.0s)
Performing Cholesky decomposition & store         ...        done! (  0.1s)
Overall time for CPCM initialization              ...                 0.2s
--------------
SCF ITERATIONS
--------------
ITER       Energy         Delta-E        Max-DP      RMS-DP      [F,P]     Damp
               ***  Starting incremental Fock matrix formation  ***
                      *** Initiating the SOSCF procedure ***
                      *** Re-Reading the Fockian *** 
                      *** Removing any level shift *** 
ITER      Energy       Delta-E        Grad      Rot      Max-DP    RMS-DP
  0   -770.49861094 -770.4986109450  0.000420  0.000420  0.001338  0.000019
               *** Restarting incremental Fock matrix formation ***
  1   -770.49862760  -0.0000166502  0.000128  0.000290  0.000704  0.000010
  2   -770.49862954  -0.0000019487  0.000018  0.000058  0.000111  0.000002
  3   -770.49862957  -0.0000000267  0.000020  0.000044  0.000052  0.000001
  4   -770.49862958  -0.0000000069  0.000013  0.000019  0.000029  0.000001
                  ***Gradient check signals convergence***
              ***Rediagonalizing the Fockian in SOSCF/NRSCF***

               *****************************************************
               *                     SUCCESS                       *
               *           SCF CONVERGED AFTER   5 CYCLES          *
               *****************************************************

Old exchange energy                            =    -21.184583921 Eh
New exchange energy                            =    -21.184587032 Eh
Exchange energy change after final integration =     -0.000003111 Eh
Total energy after final integration           =   -770.498632699 Eh
Final COS-X integration done in                =    16.744 sec
Total Energy       :         -770.49863270 Eh          -20966.33370 eV
  Last Energy change         ...   -1.0445e-08  Tolerance :   1.0000e-08
  Last MAX-Density change    ...    3.5527e-15  Tolerance :   1.0000e-07
             **** THE GBW FILE WAS UPDATED (MK1_2e_2H_B3LYP_631Gd_opt.gbw) ****
             **** DENSITY MK1_2e_2H_B3LYP_631Gd_opt.scfp WAS UPDATED ****
             **** ENERGY FILE WAS UPDATED (MK1_2e_2H_B3LYP_631Gd_opt.en.tmp) ****
             **** THE GBW FILE WAS UPDATED (MK1_2e_2H_B3LYP_631Gd_opt.gbw) ****
             **** DENSITY MK1_2e_2H_B3LYP_631Gd_opt.scfp WAS UPDATED ****
Total SCF time: 0 days 0 hours 1 min 19 sec 

Maximum memory used throughout the entire SCF-calculation: 117.1 MB

-------------------------   --------------------
FINAL SINGLE POINT ENERGY      -770.498632698571
-------------------------   --------------------


           ************************************************************
           *        Program running with 4 parallel MPI-processes     *
           *              working on a common directory               *
           ************************************************************
------------------------------------------------------------------------------
                         ORCA SCF GRADIENT CALCULATION
------------------------------------------------------------------------------

 ... reading COSX grid (gridx3)
Gradient of the Kohn-Sham DFT energy:
Kohn-Sham wavefunction type      ... RKS
Hartree-Fock exchange scaling    ...    0.200
Number of operators              ...    1
Number of atoms                  ...   36
Basis set dimensions             ...  288
Integral neglect threshold       ... 2.5e-11
Integral primitive cutoff        ... 2.5e-12
SHARK Integral package           ... ON

Nuc. rep. gradient       (SHARK) ... done (  0.0 sec)
HCore & Overlap gradient (SHARK) ... done (  0.3 sec)
RI-J gradient            (SHARK) ... done (  1.4 sec)
COSX-gradient                    ... done ( 20.9 sec)
Exchange-correlation gradient    ... done

------------------
CARTESIAN GRADIENT
------------------

   1   C   :    0.000647463   -0.000087433   -0.000011043
   2   C   :   -0.000041814    0.000142327   -0.000036678
   3   C   :    0.000356874   -0.000101715   -0.000052772
   4   C   :   -0.000080983    0.000375002   -0.000033571
   5   C   :   -0.000768457   -0.000141868    0.000091209
   6   C   :    0.000188515    0.000217700   -0.000128563
   7   C   :   -0.000119990   -0.000030150   -0.000396691
   8   C   :    0.000545300   -0.000337526   -0.000049989
   9   C   :    0.000178777    0.000048064    0.000475867
  10   C   :   -0.000199632    0.000208644   -0.000091528
  11   C   :   -0.000068307   -0.000054919   -0.000381276
  12   C   :    0.000598603    0.000378211   -0.000094012
  13   C   :   -0.000649382   -0.000525533    0.000233804
  14   H   :   -0.000028865    0.000032147    0.000085590
  15   O   :    0.000426222   -0.000164028   -0.000164778
  16   H   :   -0.000076683    0.000033126   -0.000005190
  17   H   :   -0.000207100   -0.000070454    0.000019998
  18   H   :   -0.000138153    0.000091299   -0.000044550
  19   H   :   -0.000093598    0.000016467   -0.000116602
  20   H   :    0.000063534   -0.000012864    0.000147692
  21   H   :    0.000059640   -0.000000050    0.000026740
  22   H   :   -0.000097407    0.000187571    0.000275369
  23   H   :   -0.000115622   -0.000055552    0.000144934
  24   H   :   -0.000197637    0.000169555   -0.000234699
  25   H   :   -0.000011911   -0.000022141   -0.000015542
  26   H   :    0.000034867   -0.000078905    0.000010269
  27   H   :    0.000046862   -0.000030342   -0.000007305
  28   H   :   -0.000158882    0.000067242    0.000166240
  29   H   :    0.000058755   -0.000030551   -0.000032537
  30   C   :    0.000145218   -0.000238261    0.000221390
  31   C   :   -0.000483046    0.000299043    0.000146013
  32   C   :    0.000288368   -0.000376961   -0.000102532
  33   H   :    0.000007997   -0.000015528   -0.000070969
  34   O   :   -0.000343849    0.000004877    0.000073732
  35   H   :   -0.000024427    0.000220637   -0.000010109
  36   H   :    0.000281062   -0.000120585   -0.000079139

Difference to translation invariance:
           :    0.0000223110   -0.0000034538   -0.0000412251

Difference to rotation invariance:
           :   -0.0009407211    0.0002876710   -0.0003429077

Norm of the cartesian gradient     ...    0.0023526598
RMS gradient                       ...    0.0002263848
MAX gradient                       ...    0.0007684571

-------
TIMINGS
-------

Total SCF gradient time            ...       33.271 sec

One electron gradient       ....       0.310 sec  (  0.9%)
RI-J Coulomb gradient       ....       1.372 sec  (  4.1%)
COSX gradient               ....      20.916 sec  ( 62.9%)
XC gradient                 ....       8.648 sec  ( 26.0%)
CPCM gradient               ....       0.652 sec  (  2.0%)
   A-Matrix (El+Nuc)        ....       0.174 sec  (  0.5%)
   Potential                ....       0.479 sec  (  1.4%)

Maximum memory used throughout the entire SCFGRAD-calculation: 91.2 MB
------------------------------------------------------------------------------
                         ORCA GEOMETRY RELAXATION STEP
------------------------------------------------------------------------------

Reading the OPT-File                    .... done
Getting information on internals        .... done
Copying old internal coords+grads       .... done
Making the new internal coordinates     .... (new redundants).... done
Validating the new internal coordinates .... (new redundants).... done
Calculating the B-matrix                .... done
Calculating the G,G- and P matrices     .... done
Transforming gradient to internals      .... done
Projecting the internal gradient        .... done
Number of atoms                         ....  36
Number of internal coordinates          .... 181
Current Energy                          ....  -770.498632699 Eh
Current gradient norm                   ....     0.002352660 Eh/bohr
Maximum allowed component of the step   ....  0.300
Current trust radius                    ....  0.300
Updating the Hessian (BFGS)             .... done
Forming the augmented Hessian           .... done
Diagonalizing the augmented Hessian     .... done
Last element of RFO vector              ....  0.000502174
Lowest eigenvalues of augmented Hessian:
 -3.379104278 -0.000047098  0.000021779  0.002181098  0.003877260
Warning: RFO finds a terribly low value for the scaling factor
Trying a QUASI-NEWTON step instead
Doing a quasi-Newton Step:
Inverting the Hessian                   .... done
Computing the step                      .... done
Length of the computed step             ....  0.015701018
Converting the step to cartesian space:
 Initial RMS(Int)=    0.0011670475
Transforming coordinates:
 Iter   0:  RMS(Cart)=    0.0023639752 RMS(Int)=    0.0011669738
 Iter   1:  RMS(Cart)=    0.0000060382 RMS(Int)=    0.0000044212
 Iter   2:  RMS(Cart)=    0.0000000357 RMS(Int)=    0.0000000202
done
Storing new coordinates                 .... done

                                .--------------------.
          ----------------------|Geometry convergence|-------------------------
          Item                value                   Tolerance       Converged
          ---------------------------------------------------------------------
          Energy change      -0.0000011556            0.0000002000      NO
          RMS gradient        0.0001492841            0.0000080000      NO
          MAX gradient        0.0007374591            0.0000300000      NO
          RMS step            0.0011670475            0.0001000000      NO
          MAX step            0.0057973900            0.0002000000      NO
          ........................................................
          Max(Bonds)      0.0001      Max(Angles)    0.02
          Max(Dihed)        0.33      Max(Improp)    0.00
          ---------------------------------------------------------------------

The optimization has not yet converged - more geometry cycles are needed


    ---------------------------------------------------------------------------
                         Redundant Internal Coordinates
                            (Angstroem and degrees)

        Definition                    Value    dE/dq     Step     New-Value
    ----------------------------------------------------------------------------
     1. B(C   1,C   0)                1.4227 -0.000136  0.0000    1.4228   
     2. B(C   2,C   1)                1.4344 -0.000103  0.0000    1.4344   
     3. B(C   3,C   2)                1.4227 -0.000225  0.0001    1.4228   
     4. B(C   4,C   2)                1.4267 -0.000460  0.0000    1.4268   
     5. B(C   5,C   4)                1.3868  0.000303 -0.0000    1.3868   
     6. B(C   6,C   5)                1.5229 -0.000052 -0.0000    1.5229   
     7. B(C   7,C   6)                1.5160  0.000172  0.0000    1.5160   
     8. B(C   8,C   7)                1.3437 -0.000041 -0.0000    1.3436   
     9. B(C   9,C   8)                1.5123 -0.000135 -0.0000    1.5123   
    10. B(C  10,C   8)                1.5107  0.000034  0.0000    1.5107   
    11. B(C  11,C   5)                1.4304 -0.000183 -0.0001    1.4303   
    12. B(C  12,C  11)                1.3878  0.000273  0.0000    1.3878   
    13. B(C  12,C   1)                1.4273 -0.000136  0.0000    1.4273   
    14. B(O  14,C  12)                1.3804 -0.000232  0.0001    1.3804   
    15. B(H  16,C   0)                1.0869  0.000090 -0.0000    1.0869   
    16. B(H  19,C  10)                1.0995  0.000008  0.0000    1.0995   
    17. B(H  20,C   3)                1.0868  0.000038  0.0000    1.0868   
    18. B(H  21,C   6)                1.0975  0.000017  0.0000    1.0975   
    19. B(H  22,C   6)                1.0919 -0.000090 -0.0000    1.0919   
    20. B(H  23,C   7)                1.0917  0.000023  0.0000    1.0917   
    21. B(H  24,C   9)                1.0952 -0.000020  0.0000    1.0952   
    22. B(H  25,C   9)                1.0997  0.000009  0.0000    1.0997   
    23. B(H  26,C   9)                1.0998  0.000027 -0.0000    1.0998   
    24. B(H  27,C  10)                1.0921 -0.000055  0.0000    1.0921   
    25. B(H  28,C  10)                1.0993  0.000011 -0.0000    1.0993   
    26. B(C  29,H  18)                1.0914  0.000038  0.0000    1.0914   
    27. B(C  29,H  17)                1.0989  0.000036 -0.0000    1.0989   
    28. B(C  29,H  15)                1.0952 -0.000059  0.0000    1.0953   
    29. B(C  29,C  11)                1.5129 -0.000145 -0.0000    1.5129   
    30. B(C  30,C   0)                1.3790  0.000012 -0.0000    1.3790   
    31. B(C  31,C   3)                1.3790 -0.000019 -0.0000    1.3789   
    32. B(C  31,C  30)                1.4154  0.000293  0.0000    1.4154   
    33. B(C  31,H  13)                1.0866 -0.000008  0.0000    1.0866   
    34. B(H  32,C  30)                1.0866 -0.000020  0.0000    1.0866   
    35. B(O  33,C   4)                1.3782  0.000040  0.0000    1.3782   
    36. B(H  34,O  14)                0.9711 -0.000036  0.0000    0.9711   
    37. B(H  35,O  33)                0.9710 -0.000005 -0.0000    0.9710   
    38. A(H  16,C   0,C  30)          118.76 -0.000295    0.01    118.77   
    39. A(C   1,C   0,C  30)          121.26  0.000176   -0.00    121.26   
    40. A(C   1,C   0,H  16)          119.97  0.000118   -0.00    119.96   
    41. A(C   0,C   1,C   2)          118.58 -0.000084    0.00    118.59   
    42. A(C   2,C   1,C  12)          118.75 -0.000119    0.01    118.76   
    43. A(C   0,C   1,C  12)          122.67  0.000204   -0.01    122.66   
    44. A(C   1,C   2,C   4)          118.58  0.000015   -0.01    118.57   
    45. A(C   1,C   2,C   3)          118.65  0.000054   -0.00    118.65   
    46. A(C   3,C   2,C   4)          122.77 -0.000070    0.01    122.78   
    47. A(C   2,C   3,H  20)          119.99 -0.000108   -0.01    119.98   
    48. A(C   2,C   3,C  31)          121.24  0.000134    0.00    121.24   
    49. A(H  20,C   3,C  31)          118.76 -0.000026    0.01    118.77   
    50. A(C   2,C   4,O  33)          120.75 -0.000006    0.00    120.75   
    51. A(C   2,C   4,C   5)          121.63  0.000235   -0.00    121.62   
    52. A(C   5,C   4,O  33)          117.62 -0.000230   -0.00    117.62   
    53. A(C   4,C   5,C  11)          119.79 -0.000177    0.01    119.80   
    54. A(C   6,C   5,C  11)          120.99  0.000096    0.00    121.00   
    55. A(C   4,C   5,C   6)          119.21  0.000081   -0.01    119.20   
    56. A(C   5,C   6,C   7)          112.51  0.000066    0.00    112.51   
    57. A(H  21,C   6,H  22)          106.92  0.000185   -0.01    106.91   
    58. A(C   7,C   6,H  22)          110.73  0.000072    0.00    110.73   
    59. A(C   5,C   6,H  22)          108.84 -0.000137   -0.01    108.83   
    60. A(C   7,C   6,H  21)          108.77 -0.000162   -0.01    108.76   
    61. A(C   5,C   6,H  21)          108.91 -0.000018    0.02    108.92   
    62. A(C   8,C   7,H  23)          117.24  0.000141    0.01    117.25   
    63. A(C   6,C   7,H  23)          114.11 -0.000533   -0.01    114.10   
    64. A(C   6,C   7,C   8)          128.65  0.000392   -0.00    128.65   
    65. A(C   9,C   8,C  10)          114.42  0.000330    0.01    114.43   
    66. A(C   7,C   8,C  10)          125.08 -0.000392   -0.01    125.06   
    67. A(C   7,C   8,C   9)          120.50  0.000063    0.00    120.50   
    68. A(C   8,C   9,H  25)          111.01  0.000017    0.00    111.01   
    69. A(C   8,C   9,H  24)          111.98  0.000000   -0.00    111.97   
    70. A(H  25,C   9,H  26)          106.25 -0.000057   -0.00    106.25   
    71. A(H  24,C   9,H  26)          108.21  0.000016    0.00    108.21   
    72. A(C   8,C   9,H  26)          110.96 -0.000015    0.00    110.96   
    73. A(H  24,C   9,H  25)          108.20  0.000037   -0.00    108.20   
    74. A(C   8,C  10,H  19)          110.51 -0.000033    0.01    110.52   
    75. A(H  27,C  10,H  28)          107.92  0.000039    0.00    107.93   
    76. A(H  19,C  10,H  28)          106.25 -0.000066   -0.00    106.25   
    77. A(C   8,C  10,H  28)          110.39  0.000123    0.00    110.39   
    78. A(H  19,C  10,H  27)          108.24  0.000223   -0.00    108.23   
    79. A(C   8,C  10,H  27)          113.24 -0.000271   -0.01    113.23   
    80. A(C  12,C  11,C  29)          119.74 -0.000283   -0.00    119.74   
    81. A(C   5,C  11,C  29)          120.70  0.000429   -0.00    120.70   
    82. A(C   5,C  11,C  12)          119.55 -0.000146    0.00    119.55   
    83. A(C  11,C  12,O  14)          117.98 -0.000737    0.02    118.00   
    84. A(C   1,C  12,O  14)          120.39  0.000545   -0.01    120.37   
    85. A(C   1,C  12,C  11)          121.61  0.000191   -0.00    121.61   
    86. A(C  12,O  14,H  34)          109.75  0.000379   -0.01    109.74   
    87. A(H  17,C  29,H  18)          107.55 -0.000118    0.01    107.56   
    88. A(H  15,C  29,H  18)          108.29  0.000020   -0.01    108.29   
    89. A(C  11,C  29,H  18)          110.58 -0.000086   -0.00    110.58   
    90. A(H  15,C  29,H  17)          106.99  0.000034   -0.00    106.99   
    91. A(C  11,C  29,H  17)          111.46  0.000048   -0.00    111.46   
    92. A(C  11,C  29,H  15)          111.77  0.000097    0.00    111.77   
    93. A(C  31,C  30,H  32)          119.94  0.000056    0.00    119.94   
    94. A(C   0,C  30,H  32)          119.97  0.000096   -0.00    119.97   
    95. A(C   0,C  30,C  31)          120.09 -0.000152    0.00    120.09   
    96. A(H  13,C  31,C  30)          119.93  0.000014   -0.00    119.93   
    97. A(C   3,C  31,C  30)          120.08 -0.000130    0.00    120.08   
    98. A(C   3,C  31,H  13)          119.99  0.000115   -0.00    119.99   
    99. A(C   4,O  33,H  35)          109.99  0.000566   -0.02    109.97   
   100. D(C   2,C   1,C   0,H  16)   -176.51  0.000026   -0.03   -176.54   
   101. D(C   2,C   1,C   0,C  30)      2.33 -0.000001   -0.02      2.31   
   102. D(C  12,C   1,C   0,C  30)   -177.71 -0.000002   -0.02   -177.73   
   103. D(C  12,C   1,C   0,H  16)      3.46  0.000025   -0.04      3.42   
   104. D(C   3,C   2,C   1,C  12)    176.53 -0.000014    0.02    176.55   
   105. D(C   4,C   2,C   1,C   0)    176.57 -0.000011    0.01    176.58   
   106. D(C   4,C   2,C   1,C  12)     -3.40 -0.000010    0.02     -3.38   
   107. D(C   3,C   2,C   1,C   0)     -3.50 -0.000015    0.01     -3.49   
   108. D(H  20,C   3,C   2,C   4)      3.46  0.000024    0.00      3.46   
   109. D(C  31,C   3,C   2,C   4)   -177.80  0.000013    0.00   -177.79   
   110. D(C  31,C   3,C   2,C   1)      2.27  0.000017   -0.00      2.27   
   111. D(H  20,C   3,C   2,C   1)   -176.47  0.000028   -0.00   -176.47   
   112. D(C   5,C   4,C   2,C   3)   -177.69  0.000045   -0.01   -177.70   
   113. D(C   5,C   4,C   2,C   1)      2.24  0.000041   -0.01      2.23   
   114. D(O  33,C   4,C   2,C   1)   -178.95 -0.000015   -0.00   -178.96   
   115. D(O  33,C   4,C   2,C   3)      1.12 -0.000010   -0.01      1.11   
   116. D(C  11,C   5,C   4,O  33)   -178.20  0.000028   -0.01   -178.21   
   117. D(C  11,C   5,C   4,C   2)      0.64 -0.000024   -0.01      0.64   
   118. D(C   6,C   5,C   4,O  33)      0.59  0.000026   -0.02      0.57   
   119. D(C   6,C   5,C   4,C   2)    179.43 -0.000025   -0.01    179.42   
   120. D(H  22,C   6,C   5,C  11)   -146.65 -0.000049   -0.03   -146.67   
   121. D(H  22,C   6,C   5,C   4)     34.57 -0.000044   -0.02     34.56   
   122. D(H  21,C   6,C   5,C  11)    -30.42  0.000086   -0.03    -30.45   
   123. D(H  21,C   6,C   5,C   4)    150.80  0.000091   -0.02    150.78   
   124. D(C   7,C   6,C   5,C  11)     90.24 -0.000088   -0.02     90.22   
   125. D(C   7,C   6,C   5,C   4)    -88.53 -0.000082   -0.02    -88.55   
   126. D(H  23,C   7,C   6,C   5)    -57.63 -0.000068    0.08    -57.55   
   127. D(C   8,C   7,C   6,H  22)      0.18  0.000007    0.09      0.27   
   128. D(C   8,C   7,C   6,H  21)   -117.03 -0.000163    0.10   -116.93   
   129. D(H  23,C   7,C   6,H  21)     63.12 -0.000159    0.10     63.21   
   130. D(C   8,C   7,C   6,C   5)    122.22 -0.000072    0.08    122.31   
   131. D(H  23,C   7,C   6,H  22)   -179.67  0.000011    0.09   -179.58   
   132. D(C  10,C   8,C   7,H  23)   -179.99 -0.000003    0.00   -179.99   
   133. D(C  10,C   8,C   7,C   6)      0.16  0.000001   -0.00      0.16   
   134. D(C   9,C   8,C   7,H  23)     -0.46 -0.000000   -0.01     -0.47   
   135. D(C   9,C   8,C   7,C   6)    179.69  0.000004   -0.02    179.68   
   136. D(H  26,C   9,C   8,C  10)    -59.57  0.000021   -0.09    -59.66   
   137. D(H  26,C   9,C   8,C   7)    120.85  0.000022   -0.08    120.77   
   138. D(H  25,C   9,C   8,C  10)     58.34 -0.000048   -0.08     58.26   
   139. D(H  25,C   9,C   8,C   7)   -121.24 -0.000047   -0.07   -121.31   
   140. D(H  24,C   9,C   8,C  10)    179.39  0.000011   -0.09    179.31   
   141. D(H  24,C   9,C   8,C   7)     -0.19  0.000012   -0.08     -0.26   
   142. D(H  28,C  10,C   8,C   9)     55.06  0.000005   -0.31     54.75   
   143. D(H  28,C  10,C   8,C   7)   -125.38  0.000006   -0.32   -125.71   
   144. D(H  27,C  10,C   8,C   9)    176.19 -0.000043   -0.32    175.88   
   145. D(H  27,C  10,C   8,C   7)     -4.25 -0.000042   -0.33     -4.58   
   146. D(H  19,C  10,C   8,C   9)    -62.18  0.000031   -0.32    -62.50   
   147. D(H  19,C  10,C   8,C   7)    117.38  0.000032   -0.33    117.04   
   148. D(C  29,C  11,C   5,C   6)      0.21  0.000006    0.03      0.24   
   149. D(C  29,C  11,C   5,C   4)    178.98  0.000004    0.02    179.00   
   150. D(C  12,C  11,C   5,C   6)    178.89 -0.000008    0.02    178.90   
   151. D(C  12,C  11,C   5,C   4)     -2.35 -0.000010    0.01     -2.34   
   152. D(O  14,C  12,C  11,C  29)      1.48  0.000059   -0.01      1.47   
   153. D(C   1,C  12,C  11,C  29)    179.81  0.000035   -0.01    179.79   
   154. D(C   1,C  12,C  11,C   5)      1.12  0.000039   -0.00      1.12   
   155. D(O  14,C  12,C   1,C   2)   -179.94 -0.000072   -0.01   -179.96   
   156. D(O  14,C  12,C   1,C   0)      0.09 -0.000071   -0.01      0.09   
   157. D(O  14,C  12,C  11,C   5)   -177.21  0.000063    0.00   -177.20   
   158. D(C  11,C  12,C   1,C   2)      1.77 -0.000026   -0.01      1.76   
   159. D(C  11,C  12,C   1,C   0)   -178.20 -0.000025   -0.01   -178.20   
   160. D(H  34,O  14,C  12,C  11)   -149.68  0.000038    0.16   -149.52   
   161. D(H  34,O  14,C  12,C   1)     31.97  0.000068    0.16     32.14   
   162. D(H  15,C  29,C  11,C   5)    -48.21 -0.000051    0.04    -48.16   
   163. D(H  18,C  29,C  11,C  12)     12.39 -0.000071    0.06     12.45   
   164. D(H  18,C  29,C  11,C   5)   -168.94 -0.000083    0.05   -168.89   
   165. D(H  17,C  29,C  11,C  12)   -107.20  0.000103    0.06   -107.14   
   166. D(H  17,C  29,C  11,C   5)     71.47  0.000092    0.05     71.52   
   167. D(H  15,C  29,C  11,C  12)    133.12 -0.000039    0.06    133.18   
   168. D(H  32,C  30,C   0,H  16)     -0.98  0.000012    0.02     -0.96   
   169. D(H  32,C  30,C   0,C   1)   -179.83  0.000033    0.00   -179.83   
   170. D(C  31,C  30,C   0,H  16)    179.04 -0.000006    0.02    179.06   
   171. D(C  31,C  30,C   0,C   1)      0.19  0.000016    0.00      0.19   
   172. D(H  13,C  31,C  30,H  32)     -1.51 -0.000054    0.01     -1.49   
   173. D(H  13,C  31,C  30,C   0)    178.48 -0.000036    0.01    178.49   
   174. D(C   3,C  31,C  30,H  32)    178.51 -0.000034    0.01    178.52   
   175. D(C   3,C  31,C  30,C   0)     -1.51 -0.000017    0.01     -1.50   
   176. D(C  30,C  31,C   3,H  20)    179.00 -0.000010   -0.01    178.99   
   177. D(C  30,C  31,C   3,C   2)      0.24  0.000002   -0.01      0.23   
   178. D(H  13,C  31,C   3,H  20)     -0.99  0.000010   -0.01     -1.00   
   179. D(H  13,C  31,C   3,C   2)   -179.74  0.000022   -0.01   -179.76   
   180. D(H  35,O  33,C   4,C   5)   -153.08  0.000040   -0.06   -153.14   
   181. D(H  35,O  33,C   4,C   2)     28.06  0.000088   -0.06     28.00   
    ----------------------------------------------------------------------------

         *************************************************************
         *                GEOMETRY OPTIMIZATION CYCLE  39            *
         *************************************************************
---------------------------------
CARTESIAN COORDINATES (ANGSTROEM)
---------------------------------
  C     -4.056745   -0.568969    0.334974
  C     -2.706004   -0.248599    0.023384
  C     -1.770402   -1.320759   -0.156991
  C     -2.213437   -2.655815    0.056740
  C     -0.433906   -1.002603   -0.541972
  C     -0.015160    0.310234   -0.698300
  C      1.428001    0.587075   -1.098077
  C      2.350201    0.701943    0.099682
  C      3.451585   -0.013857    0.382486
  C      4.245666    0.263602    1.639233
  C      4.012300   -1.120749   -0.479320
  C     -0.931472    1.381905   -0.457979
  C     -2.245903    1.095173   -0.117465
  H     -3.839800   -3.957488    0.547253
  O     -3.117461    2.152508    0.049834
  H      0.454388    3.010856   -0.079304
  H     -4.796485    0.222706    0.420885
  H     -0.335302    3.092626   -1.654244
  H     -1.246033    3.496774   -0.194946
  H      5.015559   -0.855635   -0.842750
  H     -1.509096   -3.480191   -0.017635
  H      1.466506    1.526288   -1.664578
  H      1.765146   -0.203880   -1.771077
  H      2.058812    1.474245    0.814212
  H      3.811427    1.079610    2.226588
  H      5.285233    0.529341    1.398256
  H      4.296641   -0.630315    2.277850
  H      3.386178   -1.353124   -1.343439
  H      4.131779   -2.041383    0.109354
  C     -0.490207    2.821959   -0.600512
  C     -4.460164   -1.876004    0.509972
  C     -3.524360   -2.930432    0.384605
  H     -5.497873   -2.096926    0.744751
  O      0.495939   -1.998704   -0.748452
  H     -3.793223    1.919689    0.707206
  H      0.051002   -2.814717   -1.029504

----------------------------
CARTESIAN COORDINATES (A.U.)
----------------------------
  NO LB      ZA    FRAG     MASS         X           Y           Z
   0 C     6.0000    0    12.011   -7.666137   -1.075195    0.633009
   1 C     6.0000    0    12.011   -5.113607   -0.469784    0.044190
   2 C     6.0000    0    12.011   -3.345574   -2.495873   -0.296671
   3 C     6.0000    0    12.011   -4.182789   -5.018763    0.107223
   4 C     6.0000    0    12.011   -0.819964   -1.894646   -1.024179
   5 C     6.0000    0    12.011   -0.028649    0.586258   -1.319596
   6 C     6.0000    0    12.011    2.698531    1.109411   -2.075064
   7 C     6.0000    0    12.011    4.441236    1.326480    0.188372
   8 C     6.0000    0    12.011    6.522551   -0.026186    0.722795
   9 C     6.0000    0    12.011    8.023146    0.498136    3.097702
  10 C     6.0000    0    12.011    7.582148   -2.117908   -0.905784
  11 C     6.0000    0    12.011   -1.760227    2.611421   -0.865454
  12 C     6.0000    0    12.011   -4.244141    2.069577   -0.221976
  13 H     1.0000    0     1.008   -7.256171   -7.478568    1.034159
  14 O     8.0000    0    15.999   -5.891147    4.067651    0.094172
  15 H     1.0000    0     1.008    0.858669    5.689693   -0.149863
  16 H     1.0000    0     1.008   -9.064043    0.420854    0.795357
  17 H     1.0000    0     1.008   -0.633629    5.844216   -3.126069
  18 H     1.0000    0     1.008   -2.354662    6.607945   -0.368395
  19 H     1.0000    0     1.008    9.478032   -1.616916   -1.592566
  20 H     1.0000    0     1.008   -2.851778   -6.576608   -0.033326
  21 H     1.0000    0     1.008    2.771295    2.884266   -3.145596
  22 H     1.0000    0     1.008    3.335643   -0.385277   -3.346851
  23 H     1.0000    0     1.008    3.890590    2.785918    1.538638
  24 H     1.0000    0     1.008    7.202553    2.040168    4.207641
  25 H     1.0000    0     1.008    9.987643    1.000310    2.642321
  26 H     1.0000    0     1.008    8.119474   -1.191123    4.304513
  27 H     1.0000    0     1.008    6.398949   -2.557033   -2.538732
  28 H     1.0000    0     1.008    7.807930   -3.857655    0.206650
  29 C     6.0000    0    12.011   -0.926356    5.332731   -1.134804
  30 C     6.0000    0    12.011   -8.428488   -3.545134    0.963707
  31 C     6.0000    0    12.011   -6.660074   -5.537714    0.726797
  32 H     1.0000    0     1.008  -10.389474   -3.962617    1.407376
  33 O     8.0000    0    15.999    0.937188   -3.777002   -1.414370
  34 H     1.0000    0     1.008   -7.168153    3.627687    1.336426
  35 H     1.0000    0     1.008    0.096380   -5.319044   -1.945481

--------------------------------
INTERNAL COORDINATES (ANGSTROEM)
--------------------------------
 C      0   0   0     0.000000000000     0.00000000     0.00000000
 C      1   0   0     1.422752702643     0.00000000     0.00000000
 C      2   1   0     1.434369641760   118.58658294     0.00000000
 C      3   2   1     1.422791158459   118.64536331   356.51390832
 C      3   2   1     1.426763104126   118.57163066   176.57933651
 C      5   3   2     1.386841376819   121.62428555     2.23349905
 C      6   5   3     1.522884564528   119.19695526   179.42073249
 C      7   6   5     1.516005768569   112.50927860   271.45016291
 C      8   7   6     1.343649885016   128.64948714   122.30587890
 C      9   8   7     1.512270097023   120.50320240   179.67719895
 C      9   8   7     1.510735267774   125.06378786     0.15551764
 C      6   5   3     1.430335044857   119.79458797     0.63689368
 C     12   6   5     1.387765494203   119.55086518   357.66425059
 H      4   3   2     2.140096843280   147.32978855     2.07515969
 O     13  12   6     1.380419883892   118.00110851   182.79365478
 H     12   6   5     2.171976922542   100.51276068   158.21527539
 H      1   2   3     1.086896853122   119.96338222   183.45872461
 H     16  12   6     1.763727096511    66.00862301   105.87569525
 H     18  16  12     1.767008338479    60.25855793    74.27034762
 H     11   9   8     1.099497482941   110.52148032   117.04338714
 H      4   3   2     1.086841151216   119.97730624   183.52991980
 H      7   6   5     1.097509300493   108.92414895   150.77812174
 H      7   6   5     1.091882030041   108.82801253    34.55652811
 H      8   7   6     1.091746589622   114.10009222   302.44896560
 H     10   9   8     1.095179399444   111.97453524   359.73615324
 H     10   9   8     1.099721571350   111.01443946   238.68835566
 H     10   9   8     1.099780708763   110.96336832   120.77053030
 H     11   9   8     1.092121025035   113.23305098   355.42442565
 H     11   9   8     1.099263685389   110.39413784   234.29323151
 C     19  18  16     1.091390161118    36.36554422   322.12594348
 C      1   2   3     1.379026030835   121.26149477     2.31206340
 C     14   4   3     1.086646920471    33.92315280     0.38693980
 H     31   1   2     1.086631470778   119.96574959   180.17190322
 O      5   3   2     1.378209333776   120.74705773   181.04494574
 H     15  13  12     0.971081009926   109.74086668   210.48382678
 H     34   5   3     0.970997795012   109.97430899    28.00174408

---------------------------
INTERNAL COORDINATES (A.U.)
---------------------------
 C      0   0   0     0.000000000000     0.00000000     0.00000000
 C      1   0   0     2.688612964292     0.00000000     0.00000000
 C      2   1   0     2.710565797738   118.58658294     0.00000000
 C      3   2   1     2.688685635252   118.64536331   356.51390832
 C      3   2   1     2.696191524782   118.57163066   176.57933651
 C      5   3   2     2.620750393378   121.62428555     2.23349905
 C      6   5   3     2.877834760534   119.19695526   179.42073249
 C      7   6   5     2.864835720039   112.50927860   271.45016291
 C      8   7   6     2.539130302555   128.64948714   122.30587890
 C      9   8   7     2.857776323892   120.50320240   179.67719895
 C      9   8   7     2.854875916950   125.06378786     0.15551764
 C      6   5   3     2.702941514530   119.79458797     0.63689368
 C     12   6   5     2.622496722150   119.55086518   357.66425059
 H      4   3   2     4.044196933869   147.32978855     2.07515969
 O     13  12   6     2.608615530376   118.00110851   182.79365478
 H     12   6   5     4.104441552801   100.51276068   158.21527539
 H      1   2   3     2.053937388222   119.96338222   183.45872461
 H     16  12   6     3.332961187382    66.00862301   105.87569525
 H     18  16  12     3.339161836081    60.25855793    74.27034762
 H     11   9   8     2.077749127694   110.52148032   117.04338714
 H      4   3   2     2.053832126873   119.97730624   183.52991980
 H      7   6   5     2.073992007363   108.92414895   150.77812174
 H      7   6   5     2.063358007328   108.82801253    34.55652811
 H      8   7   6     2.063102062028   114.10009222   302.44896560
 H     10   9   8     2.069589132462   111.97453524   359.73615324
 H     10   9   8     2.078172593416   111.01443946   238.68835566
 H     10   9   8     2.078284346931   110.96336832   120.77053030
 H     11   9   8     2.063809642413   113.23305098   355.42442565
 H     11   9   8     2.077307314351   110.39413784   234.29323151
 C     19  18  16     2.062428509770    36.36554422   322.12594348
 C      1   2   3     2.605981529827   121.26149477     2.31206340
 C     14   4   3     2.053465083959    33.92315280     0.38693980
 H     31   1   2     2.053435888271   119.96574959   180.17190322
 O      5   3   2     2.604438196050   120.74705773   181.04494574
 H     15  13  12     1.835077162612   109.74086668   210.48382678
 H     34   5   3     1.834919909214   109.97430899    28.00174408


           ************************************************************
           *        Program running with 4 parallel MPI-processes     *
           *              working on a common directory               *
           ************************************************************
------------------------------------------------------------------------------
                   ___                                                        
                  /   \      - P O W E R E D   B Y -                         
                 /     \                                                     
                 |  |  |   _    _      __       _____    __    __             
                 |  |  |  | |  | |    /  \     |  _  \  |  |  /  |          
                  \  \/   | |  | |   /    \    | | | |  |  | /  /          
                 / \  \   | |__| |  /  /\  \   | |_| |  |  |/  /          
                |  |  |   |  __  | /  /__\  \  |    /   |      \           
                |  |  |   | |  | | |   __   |  |    \   |  |\   \          
                \     /   | |  | | |  |  |  |  | |\  \  |  | \   \       
                 \___/    |_|  |_| |__|  |__|  |_| \__\ |__|  \__/        
                                                                              
                      - O R C A' S   B I G   F R I E N D -                    
                                      &                                       
                       - I N T E G R A L  F E E D E R -                       
                                                                              
 v1 FN, 2020, v2 2021                                                         
------------------------------------------------------------------------------


Reading SHARK input file MK1_2e_2H_B3LYP_631Gd_opt.SHARKINP.tmp ... ok
----------------------
SHARK INTEGRAL PACKAGE
----------------------

Number of atoms                             ...     36
Number of basis functions                   ...    288
Number of shells                            ...    144
Maximum angular momentum                    ...      2
Integral batch strategy                     ... SHARK/LIBINT Hybrid
RI-J (if used) integral strategy            ... SPLIT-RIJ (Revised 2003 algorithm where possible)
Printlevel                                  ...      1
Contraction scheme used                     ... SEGMENTED contraction
Coulomb Range Separation                    ... NOT USED
Exchange Range Separation                   ... NOT USED
Finite Nucleus Model                        ... NOT USED
Auxiliary Coulomb fitting basis             ... AVAILABLE
   # of basis functions in Aux-J            ...   1080
   # of shells in Aux-J                     ...    360
   Maximum angular momentum in Aux-J        ...      4
Auxiliary J/K fitting basis                 ... NOT available
Auxiliary Correlation fitting basis         ... NOT available
Auxiliary 'external' fitting basis          ... NOT available
Integral threshold                          ...     2.500000e-11
Primitive cut-off                           ...     2.500000e-12
Primitive pair pre-selection threshold      ...     2.500000e-12

Calculating pre-screening integrals         ... done (  0.1 sec) Dimension = 144
Organizing shell pair data                  ... done (  0.1 sec)
Shell pair information
Total number of shell pairs                 ...     10440
Shell pairs after pre-screening             ...      8058
Total number of primitive shell pairs       ...     59085
Primitive shell pairs kept                  ...     26028
          la=0 lb=0:   2982 shell pairs
          la=1 lb=0:   2701 shell pairs
          la=1 lb=1:    604 shell pairs
          la=2 lb=0:   1114 shell pairs
          la=2 lb=1:    543 shell pairs
          la=2 lb=2:    114 shell pairs

Calculating one electron integrals          ... done (  0.0 sec)
Calculating RI/J V-Matrix + Cholesky decomp.... done (  0.1 sec)
Calculating Nuclear repulsion               ... done (  0.0 sec) ENN=   1271.833095321947 Eh

SHARK setup successfully completed in   0.5 seconds

Maximum memory used throughout the entire GTOINT-calculation: 19.8 MB
[1717797871.919235] [eu-a2p-176:61255:0]          mpool.c:38   UCX  WARN  object 0x2ea6840 was not returned to mpool ucp_requests
[1717797871.919265] [eu-a2p-176:61255:0]          mpool.c:38   UCX  WARN  object 0x2ea6a00 was not returned to mpool ucp_requests
[1717797871.919271] [eu-a2p-176:61255:0]          mpool.c:38   UCX  WARN  object 0x2ea6bc0 was not returned to mpool ucp_requests
[1717797871.919276] [eu-a2p-176:61255:0]          mpool.c:38   UCX  WARN  object 0x2ea6d80 was not returned to mpool ucp_requests
[1717797871.919281] [eu-a2p-176:61255:0]          mpool.c:38   UCX  WARN  object 0x2ea6f40 was not returned to mpool ucp_requests
[1717797871.919285] [eu-a2p-176:61255:0]          mpool.c:38   UCX  WARN  object 0x2ea7100 was not returned to mpool ucp_requests
[1717797871.919290] [eu-a2p-176:61255:0]          mpool.c:38   UCX  WARN  object 0x2ea72c0 was not returned to mpool ucp_requests
[1717797871.919294] [eu-a2p-176:61255:0]          mpool.c:38   UCX  WARN  object 0x2ea7480 was not returned to mpool ucp_requests
[1717797871.919298] [eu-a2p-176:61255:0]          mpool.c:38   UCX  WARN  object 0x2ea7800 was not returned to mpool ucp_requests
[1717797871.919303] [eu-a2p-176:61255:0]          mpool.c:38   UCX  WARN  object 0x2ea79c0 was not returned to mpool ucp_requests
[1717797871.919307] [eu-a2p-176:61255:0]          mpool.c:38   UCX  WARN  object 0x2ea7b80 was not returned to mpool ucp_requests
[1717797871.919312] [eu-a2p-176:61255:0]          mpool.c:38   UCX  WARN  object 0x2ea7d40 was not returned to mpool ucp_requests
[1717797871.922717] [eu-a2p-176:61257:0]          mpool.c:38   UCX  WARN  object 0x34c0f80 was not returned to mpool ucp_requests
[1717797871.922743] [eu-a2p-176:61257:0]          mpool.c:38   UCX  WARN  object 0x34c1140 was not returned to mpool ucp_requests
[1717797871.922750] [eu-a2p-176:61257:0]          mpool.c:38   UCX  WARN  object 0x34c1300 was not returned to mpool ucp_requests
[1717797871.922756] [eu-a2p-176:61257:0]          mpool.c:38   UCX  WARN  object 0x34c14c0 was not returned to mpool ucp_requests
[1717797871.922761] [eu-a2p-176:61257:0]          mpool.c:38   UCX  WARN  object 0x34c1680 was not returned to mpool ucp_requests
[1717797871.922766] [eu-a2p-176:61257:0]          mpool.c:38   UCX  WARN  object 0x34c1840 was not returned to mpool ucp_requests
[1717797871.922771] [eu-a2p-176:61257:0]          mpool.c:38   UCX  WARN  object 0x34c1a00 was not returned to mpool ucp_requests
[1717797871.922776] [eu-a2p-176:61257:0]          mpool.c:38   UCX  WARN  object 0x34c1bc0 was not returned to mpool ucp_requests
[1717797871.922781] [eu-a2p-176:61257:0]          mpool.c:38   UCX  WARN  object 0x34c1d80 was not returned to mpool ucp_requests
[1717797871.922786] [eu-a2p-176:61257:0]          mpool.c:38   UCX  WARN  object 0x34c1f40 was not returned to mpool ucp_requests
[1717797871.922791] [eu-a2p-176:61257:0]          mpool.c:38   UCX  WARN  object 0x34c2100 was not returned to mpool ucp_requests
[1717797871.922796] [eu-a2p-176:61257:0]          mpool.c:38   UCX  WARN  object 0x34c22c0 was not returned to mpool ucp_requests
[1717797871.922801] [eu-a2p-176:61257:0]          mpool.c:38   UCX  WARN  object 0x34c2480 was not returned to mpool ucp_requests
[1717797871.922806] [eu-a2p-176:61257:0]          mpool.c:38   UCX  WARN  object 0x34c2640 was not returned to mpool ucp_requests
[1717797871.922811] [eu-a2p-176:61257:0]          mpool.c:38   UCX  WARN  object 0x34c2800 was not returned to mpool ucp_requests
[1717797871.922816] [eu-a2p-176:61257:0]          mpool.c:38   UCX  WARN  object 0x34c29c0 was not returned to mpool ucp_requests
[1717797871.922821] [eu-a2p-176:61257:0]          mpool.c:38   UCX  WARN  object 0x34c2b80 was not returned to mpool ucp_requests
[1717797871.922826] [eu-a2p-176:61257:0]          mpool.c:38   UCX  WARN  object 0x34c2d40 was not returned to mpool ucp_requests
[1717797871.944755] [eu-a2p-176:61256:0]          mpool.c:38   UCX  WARN  object 0x2c67f80 was not returned to mpool ucp_requests
[1717797871.944795] [eu-a2p-176:61256:0]          mpool.c:38   UCX  WARN  object 0x2c68140 was not returned to mpool ucp_requests
[1717797871.944803] [eu-a2p-176:61256:0]          mpool.c:38   UCX  WARN  object 0x2c68300 was not returned to mpool ucp_requests
[1717797871.944808] [eu-a2p-176:61256:0]          mpool.c:38   UCX  WARN  object 0x2c684c0 was not returned to mpool ucp_requests
[1717797871.944813] [eu-a2p-176:61256:0]          mpool.c:38   UCX  WARN  object 0x2c68680 was not returned to mpool ucp_requests
[1717797871.944818] [eu-a2p-176:61256:0]          mpool.c:38   UCX  WARN  object 0x2c68840 was not returned to mpool ucp_requests
[1717797871.944823] [eu-a2p-176:61256:0]          mpool.c:38   UCX  WARN  object 0x2c68a00 was not returned to mpool ucp_requests
[1717797871.944828] [eu-a2p-176:61256:0]          mpool.c:38   UCX  WARN  object 0x2c68bc0 was not returned to mpool ucp_requests
[1717797871.944833] [eu-a2p-176:61256:0]          mpool.c:38   UCX  WARN  object 0x2c68d80 was not returned to mpool ucp_requests
[1717797871.944838] [eu-a2p-176:61256:0]          mpool.c:38   UCX  WARN  object 0x2c68f40 was not returned to mpool ucp_requests
[1717797871.944843] [eu-a2p-176:61256:0]          mpool.c:38   UCX  WARN  object 0x2c69100 was not returned to mpool ucp_requests
[1717797871.944850] [eu-a2p-176:61256:0]          mpool.c:38   UCX  WARN  object 0x2c692c0 was not returned to mpool ucp_requests
[1717797871.944855] [eu-a2p-176:61256:0]          mpool.c:38   UCX  WARN  object 0x2c69480 was not returned to mpool ucp_requests
[1717797871.944860] [eu-a2p-176:61256:0]          mpool.c:38   UCX  WARN  object 0x2c69640 was not returned to mpool ucp_requests
[1717797871.944865] [eu-a2p-176:61256:0]          mpool.c:38   UCX  WARN  object 0x2c69800 was not returned to mpool ucp_requests
[1717797871.944870] [eu-a2p-176:61256:0]          mpool.c:38   UCX  WARN  object 0x2c699c0 was not returned to mpool ucp_requests
[1717797871.944875] [eu-a2p-176:61256:0]          mpool.c:38   UCX  WARN  object 0x2c69b80 was not returned to mpool ucp_requests
[1717797871.944880] [eu-a2p-176:61256:0]          mpool.c:38   UCX  WARN  object 0x2c69d40 was not returned to mpool ucp_requests


           ************************************************************
           *        Program running with 4 parallel MPI-processes     *
           *              working on a common directory               *
           ************************************************************

Diagonalization of the overlap matrix:
Smallest eigenvalue                        ... 2.457e-04
Time for diagonalization                   ...    0.018 sec
Threshold for overlap eigenvalues          ... 1.000e-08
Number of eigenvalues below threshold      ... 0
Time for construction of square roots      ...    0.008 sec
Total time needed                          ...    0.027 sec

-------------------
DFT GRID GENERATION
-------------------

General Integration Accuracy     IntAcc      ... 4.959
Radial Grid Type                 RadialGrid  ... OptM3 with GC (2021)
Angular Grid (max. ang.)         AngularGrid ... 6 (Lebedev-590)
Angular grid pruning method      GridPruning ... 4 (adaptive)
Weight generation scheme         WeightScheme... Becke
Basis function cutoff            BFCut       ... 1.0000e-11
Integration weight cutoff        WCut        ... 1.0000e-14
Angular grids for H and He will be reduced by one unit
Partially contracted basis set               ... off
Rotationally invariant grid construction     ... off

Total number of grid points                  ...   409391
Total number of batches                      ...     6414
Average number of points per batch           ...       63
Average number of grid points per atom       ...    11372
Time for grid setup =    5.470 sec

--------------------
COSX GRID GENERATION
--------------------

GRIDX 1
-------
General Integration Accuracy     IntAcc      ... 4.020
Radial Grid Type                 RadialGrid  ... OptM3 with GC (2021)
Angular Grid (max. ang.)         AngularGrid ... 2 (Lebedev-110)
Angular grid pruning method      GridPruning ... 4 (adaptive)
Weight generation scheme         WeightScheme... Becke
Basis function cutoff            BFCut       ... 1.0000e-11
Integration weight cutoff        WCut        ... 1.0000e-14
Angular grids for H and He will be reduced by one unit
Partially contracted basis set               ... on
Rotationally invariant grid construction     ... off

Total number of grid points                  ...    44973
Total number of batches                      ...      722
Average number of points per batch           ...       62
Average number of grid points per atom       ...     1249
UseSFitting                                  ... on

GRIDX 2
-------
General Integration Accuracy     IntAcc      ... 4.338
Radial Grid Type                 RadialGrid  ... OptM3 with GC (2021)
Angular Grid (max. ang.)         AngularGrid ... 3 (Lebedev-194)
Angular grid pruning method      GridPruning ... 4 (adaptive)
Weight generation scheme         WeightScheme... Becke
Basis function cutoff            BFCut       ... 1.0000e-11
Integration weight cutoff        WCut        ... 1.0000e-14
Angular grids for H and He will be reduced by one unit
Partially contracted basis set               ... on
Rotationally invariant grid construction     ... off

Total number of grid points                  ...    98200
Total number of batches                      ...     1551
Average number of points per batch           ...       63
Average number of grid points per atom       ...     2728
UseSFitting                                  ... on

GRIDX 3
-------
General Integration Accuracy     IntAcc      ... 4.871
Radial Grid Type                 RadialGrid  ... OptM3 with GC (2021)
Angular Grid (max. ang.)         AngularGrid ... 4 (Lebedev-302)
Angular grid pruning method      GridPruning ... 4 (adaptive)
Weight generation scheme         WeightScheme... Becke
Basis function cutoff            BFCut       ... 1.0000e-11
Integration weight cutoff        WCut        ... 1.0000e-14
Angular grids for H and He will be reduced by one unit
Partially contracted basis set               ... on
Rotationally invariant grid construction     ... off

Total number of grid points                  ...   186439
Total number of batches                      ...     2929
Average number of points per batch           ...       63
Average number of grid points per atom       ...     5179
UseSFitting                                  ... on

Time for X-Grid setup             =    2.685 sec


--------------------
CPCM SOLVATION MODEL
--------------------
CPCM parameters:
  Epsilon                                         ...      80.4000
  Refrac                                          ...       1.3300
  Rsolv                                           ...       1.3000
  Surface type                                    ... GAUSSIAN VDW
  Epsilon function type                           ...         CPCM
Radii:
 Radius for C  used is    3.8550 Bohr (=   2.0400 Ang.)
 Radius for H  used is    2.4944 Bohr (=   1.3200 Ang.)
 Radius for O  used is    3.4469 Bohr (=   1.8240 Ang.)
Calculating surface                               ...        done! (  0.0s)
GEPOL surface points                              ...         1897
GEPOL Volume                                      ...    2073.4009
GEPOL Surface-area                                ...    1062.9016
Calculating surface distance matrix               ...        done! (  0.0s)
Performing Cholesky decomposition & store         ...        done! (  0.1s)
Overall time for CPCM initialization              ...                 0.2s
--------------
SCF ITERATIONS
--------------
ITER       Energy         Delta-E        Max-DP      RMS-DP      [F,P]     Damp
               ***  Starting incremental Fock matrix formation  ***
                      *** Initiating the SOSCF procedure ***
                      *** Re-Reading the Fockian *** 
                      *** Removing any level shift *** 
ITER      Energy       Delta-E        Grad      Rot      Max-DP    RMS-DP
  0   -770.49862050 -770.4986204953  0.000393  0.000393  0.001108  0.000013
               *** Restarting incremental Fock matrix formation ***
  1   -770.49862936  -0.0000088690  0.000106  0.000190  0.000593  0.000007
  2   -770.49863035  -0.0000009833  0.000013  0.000039  0.000101  0.000002
  3   -770.49863034   0.0000000034  0.000016  0.000033  0.000044  0.000001
  4   -770.49863036  -0.0000000165  0.000003  0.000008  0.000019  0.000000
                  ***Gradient check signals convergence***
              ***Rediagonalizing the Fockian in SOSCF/NRSCF***

               *****************************************************
               *                     SUCCESS                       *
               *           SCF CONVERGED AFTER   5 CYCLES          *
               *****************************************************

Old exchange energy                            =    -21.184575024 Eh
New exchange energy                            =    -21.184578201 Eh
Exchange energy change after final integration =     -0.000003177 Eh
Total energy after final integration           =   -770.498633543 Eh
Final COS-X integration done in                =    16.776 sec
Total Energy       :         -770.49863354 Eh          -20966.33373 eV
  Last Energy change         ...   -5.8467e-09  Tolerance :   1.0000e-08
  Last MAX-Density change    ...    5.7732e-15  Tolerance :   1.0000e-07
             **** THE GBW FILE WAS UPDATED (MK1_2e_2H_B3LYP_631Gd_opt.gbw) ****
             **** DENSITY MK1_2e_2H_B3LYP_631Gd_opt.scfp WAS UPDATED ****
             **** ENERGY FILE WAS UPDATED (MK1_2e_2H_B3LYP_631Gd_opt.en.tmp) ****
             **** THE GBW FILE WAS UPDATED (MK1_2e_2H_B3LYP_631Gd_opt.gbw) ****
             **** DENSITY MK1_2e_2H_B3LYP_631Gd_opt.scfp WAS UPDATED ****
Total SCF time: 0 days 0 hours 1 min 18 sec 

Maximum memory used throughout the entire SCF-calculation: 117.1 MB

-------------------------   --------------------
FINAL SINGLE POINT ENERGY      -770.498633543063
-------------------------   --------------------


           ************************************************************
           *        Program running with 4 parallel MPI-processes     *
           *              working on a common directory               *
           ************************************************************
------------------------------------------------------------------------------
                         ORCA SCF GRADIENT CALCULATION
------------------------------------------------------------------------------

 ... reading COSX grid (gridx3)
Gradient of the Kohn-Sham DFT energy:
Kohn-Sham wavefunction type      ... RKS
Hartree-Fock exchange scaling    ...    0.200
Number of operators              ...    1
Number of atoms                  ...   36
Basis set dimensions             ...  288
Integral neglect threshold       ... 2.5e-11
Integral primitive cutoff        ... 2.5e-12
SHARK Integral package           ... ON

Nuc. rep. gradient       (SHARK) ... done (  0.0 sec)
HCore & Overlap gradient (SHARK) ... done (  0.3 sec)
RI-J gradient            (SHARK) ... done (  1.4 sec)
COSX-gradient                    ... done ( 20.9 sec)
Exchange-correlation gradient    ... done

------------------
CARTESIAN GRADIENT
------------------

   1   C   :    0.000607013   -0.000077566   -0.000018650
   2   C   :   -0.000017631    0.000134635   -0.000035455
   3   C   :    0.000396815   -0.000100802   -0.000060913
   4   C   :   -0.000155493    0.000307312   -0.000012205
   5   C   :   -0.000764616   -0.000121602    0.000078229
   6   C   :    0.000152585    0.000239246   -0.000126220
   7   C   :   -0.000151057   -0.000029101   -0.000377111
   8   C   :    0.000590610   -0.000340578   -0.000036622
   9   C   :    0.000168877    0.000064634    0.000489403
  10   C   :   -0.000206640    0.000194089   -0.000096318
  11   C   :   -0.000056426   -0.000055549   -0.000383625
  12   C   :    0.000654130    0.000314007   -0.000088280
  13   C   :   -0.000655951   -0.000477463    0.000219978
  14   H   :   -0.000030160    0.000031592    0.000079427
  15   O   :    0.000376282   -0.000161632   -0.000163286
  16   H   :   -0.000066060    0.000042408    0.000003740
  17   H   :   -0.000198005   -0.000077402    0.000033945
  18   H   :   -0.000134978    0.000086968   -0.000040646
  19   H   :   -0.000083754    0.000017076   -0.000104177
  20   H   :    0.000057865   -0.000019733    0.000135045
  21   H   :    0.000075279    0.000016113    0.000024675
  22   H   :   -0.000069730    0.000194761    0.000264694
  23   H   :   -0.000133522   -0.000061895    0.000145830
  24   H   :   -0.000224699    0.000171388   -0.000243542
  25   H   :   -0.000011681   -0.000018114   -0.000018383
  26   H   :    0.000036228   -0.000080671    0.000013297
  27   H   :    0.000046925   -0.000028213   -0.000005480
  28   H   :   -0.000167825    0.000070927    0.000168420
  29   H   :    0.000068552   -0.000026891   -0.000030926
  30   C   :    0.000121578   -0.000244797    0.000186547
  31   C   :   -0.000475377    0.000303465    0.000143497
  32   C   :    0.000315712   -0.000364120   -0.000108893
  33   H   :    0.000005923   -0.000007585   -0.000070168
  34   O   :   -0.000295467   -0.000015238    0.000064971
  35   H   :   -0.000009355    0.000214771   -0.000003933
  36   H   :    0.000256521   -0.000097760   -0.000069189

Difference to translation invariance:
           :    0.0000224666   -0.0000033228   -0.0000423230

Difference to rotation invariance:
           :   -0.0009317001    0.0002886860   -0.0003413195

Norm of the cartesian gradient     ...    0.0023225518
RMS gradient                       ...    0.0002234877
MAX gradient                       ...    0.0007646161

-------
TIMINGS
-------

Total SCF gradient time            ...       33.066 sec

One electron gradient       ....       0.316 sec  (  1.0%)
RI-J Coulomb gradient       ....       1.377 sec  (  4.2%)
COSX gradient               ....      20.871 sec  ( 63.1%)
XC gradient                 ....       8.534 sec  ( 25.8%)
CPCM gradient               ....       0.638 sec  (  1.9%)
   A-Matrix (El+Nuc)        ....       0.161 sec  (  0.5%)
   Potential                ....       0.477 sec  (  1.4%)

Maximum memory used throughout the entire SCFGRAD-calculation: 91.5 MB
------------------------------------------------------------------------------
                         ORCA GEOMETRY RELAXATION STEP
------------------------------------------------------------------------------

Reading the OPT-File                    .... done
Getting information on internals        .... done
Copying old internal coords+grads       .... done
Making the new internal coordinates     .... (new redundants).... done
Validating the new internal coordinates .... (new redundants).... done
Calculating the B-matrix                .... done
Calculating the G,G- and P matrices     .... done
Transforming gradient to internals      .... done
Projecting the internal gradient        .... done
Number of atoms                         ....  36
Number of internal coordinates          .... 181
Current Energy                          ....  -770.498633543 Eh
Current gradient norm                   ....     0.002322552 Eh/bohr
Maximum allowed component of the step   ....  0.300
Current trust radius                    ....  0.300
Updating the Hessian (BFGS)             .... done
Forming the augmented Hessian           .... done
Diagonalizing the augmented Hessian     .... done
Last element of RFO vector              ....  0.000484100
Lowest eigenvalues of augmented Hessian:
 -3.402783825 -0.000046116  0.000020824  0.001789528  0.003833716
Warning: RFO finds a terribly low value for the scaling factor
Trying a QUASI-NEWTON step instead
Doing a quasi-Newton Step:
Inverting the Hessian                   .... done
Computing the step                      .... done
Length of the computed step             ....  0.016306813
Converting the step to cartesian space:
 Initial RMS(Int)=    0.0012120759
Transforming coordinates:
 Iter   0:  RMS(Cart)=    0.0022450496 RMS(Int)=    0.0012120440
 Iter   1:  RMS(Cart)=    0.0000064291 RMS(Int)=    0.0000047844
 Iter   2:  RMS(Cart)=    0.0000000401 RMS(Int)=    0.0000000228
done
Storing new coordinates                 .... done

                                .--------------------.
          ----------------------|Geometry convergence|-------------------------
          Item                value                   Tolerance       Converged
          ---------------------------------------------------------------------
          Energy change      -0.0000008445            0.0000002000      NO
          RMS gradient        0.0001456181            0.0000080000      NO
          MAX gradient        0.0006766488            0.0000300000      NO
          RMS step            0.0012120759            0.0001000000      NO
          MAX step            0.0064352188            0.0002000000      NO
          ........................................................
          Max(Bonds)      0.0001      Max(Angles)    0.02
          Max(Dihed)        0.37      Max(Improp)    0.00
          ---------------------------------------------------------------------

The optimization has not yet converged - more geometry cycles are needed


    ---------------------------------------------------------------------------
                         Redundant Internal Coordinates
                            (Angstroem and degrees)

        Definition                    Value    dE/dq     Step     New-Value
    ----------------------------------------------------------------------------
     1. B(C   1,C   0)                1.4228 -0.000120  0.0001    1.4228   
     2. B(C   2,C   1)                1.4344 -0.000087 -0.0000    1.4344   
     3. B(C   3,C   2)                1.4228 -0.000178  0.0001    1.4228   
     4. B(C   4,C   2)                1.4268 -0.000448  0.0001    1.4268   
     5. B(C   5,C   4)                1.3868  0.000292 -0.0001    1.3868   
     6. B(C   6,C   5)                1.5229 -0.000065 -0.0000    1.5229   
     7. B(C   7,C   6)                1.5160  0.000182  0.0000    1.5160   
     8. B(C   8,C   7)                1.3436 -0.000051 -0.0000    1.3436   
     9. B(C   9,C   8)                1.5123 -0.000142  0.0000    1.5123   
    10. B(C  10,C   8)                1.5107  0.000043  0.0000    1.5108   
    11. B(C  11,C   5)                1.4303 -0.000226 -0.0000    1.4303   
    12. B(C  12,C  11)                1.3878  0.000293 -0.0000    1.3877   
    13. B(C  12,C   1)                1.4273 -0.000129  0.0000    1.4274   
    14. B(O  14,C  12)                1.3804 -0.000211  0.0001    1.3805   
    15. B(H  16,C   0)                1.0869  0.000079 -0.0000    1.0869   
    16. B(H  19,C  10)                1.0995  0.000004  0.0000    1.0995   
    17. B(H  20,C   3)                1.0868  0.000036 -0.0000    1.0868   
    18. B(H  21,C   6)                1.0975  0.000029  0.0000    1.0975   
    19. B(H  22,C   6)                1.0919 -0.000092  0.0000    1.0919   
    20. B(H  23,C   7)                1.0917  0.000025 -0.0000    1.0917   
    21. B(H  24,C   9)                1.0952 -0.000019  0.0000    1.0952   
    22. B(H  25,C   9)                1.0997  0.000009  0.0000    1.0997   
    23. B(H  26,C   9)                1.0998  0.000026 -0.0000    1.0998   
    24. B(H  27,C  10)                1.0921 -0.000052  0.0000    1.0921   
    25. B(H  28,C  10)                1.0993  0.000010 -0.0000    1.0992   
    26. B(C  29,H  18)                1.0914  0.000036 -0.0000    1.0914   
    27. B(C  29,H  17)                1.0989  0.000032  0.0000    1.0989   
    28. B(C  29,H  15)                1.0953 -0.000044  0.0000    1.0953   
    29. B(C  29,C  11)                1.5129 -0.000145  0.0000    1.5129   
    30. B(C  30,C   0)                1.3790  0.000001 -0.0000    1.3790   
    31. B(C  31,C   3)                1.3789 -0.000043 -0.0000    1.3789   
    32. B(C  31,C  30)                1.4154  0.000301 -0.0000    1.4153   
    33. B(C  31,H  13)                1.0866 -0.000008  0.0000    1.0867   
    34. B(H  32,C  30)                1.0866 -0.000020  0.0000    1.0866   
    35. B(O  33,C   4)                1.3782  0.000054  0.0001    1.3783   
    36. B(H  34,O  14)                0.9711 -0.000041  0.0000    0.9711   
    37. B(H  35,O  33)                0.9710 -0.000016 -0.0000    0.9710   
    38. A(H  16,C   0,C  30)          118.77 -0.000293    0.02    118.78   
    39. A(C   1,C   0,C  30)          121.26  0.000171   -0.00    121.26   
    40. A(C   1,C   0,H  16)          119.96  0.000122   -0.01    119.95   
    41. A(C   0,C   1,C   2)          118.59 -0.000078    0.01    118.59   
    42. A(C   2,C   1,C  12)          118.75 -0.000100    0.01    118.76   
    43. A(C   0,C   1,C  12)          122.66  0.000178   -0.01    122.65   
    44. A(C   1,C   2,C   4)          118.57 -0.000001   -0.00    118.57   
    45. A(C   1,C   2,C   3)          118.65  0.000038   -0.00    118.64   
    46. A(C   3,C   2,C   4)          122.78 -0.000037    0.01    122.79   
    47. A(C   2,C   3,H  20)          119.98 -0.000131   -0.01    119.97   
    48. A(C   2,C   3,C  31)          121.24  0.000134    0.00    121.24   
    49. A(H  20,C   3,C  31)          118.77 -0.000003    0.01    118.78   
    50. A(C   2,C   4,O  33)          120.75 -0.000008   -0.00    120.75   
    51. A(C   2,C   4,C   5)          121.62  0.000230   -0.00    121.62   
    52. A(C   5,C   4,O  33)          117.62 -0.000223    0.00    117.62   
    53. A(C   4,C   5,C  11)          119.79 -0.000157    0.00    119.80   
    54. A(C   6,C   5,C  11)          121.00  0.000097   -0.01    120.99   
    55. A(C   4,C   5,C   6)          119.20  0.000061    0.00    119.20   
    56. A(C   5,C   6,C   7)          112.51  0.000070    0.01    112.51   
    57. A(H  21,C   6,H  22)          106.91  0.000184   -0.01    106.90   
    58. A(C   7,C   6,H  22)          110.73  0.000086   -0.01    110.73   
    59. A(C   5,C   6,H  22)          108.83 -0.000158    0.00    108.83   
    60. A(C   7,C   6,H  21)          108.76 -0.000181    0.00    108.76   
    61. A(C   5,C   6,H  21)          108.92  0.000006    0.01    108.93   
    62. A(C   8,C   7,H  23)          117.25  0.000170    0.00    117.25   
    63. A(C   6,C   7,H  23)          114.10 -0.000559    0.01    114.11   
    64. A(C   6,C   7,C   8)          128.65  0.000388   -0.01    128.64   
    65. A(C   9,C   8,C  10)          114.43  0.000341   -0.00    114.43   
    66. A(C   7,C   8,C  10)          125.06 -0.000417    0.00    125.07   
    67. A(C   7,C   8,C   9)          120.50  0.000076    0.00    120.50   
    68. A(C   8,C   9,H  25)          111.01  0.000021   -0.00    111.01   
    69. A(C   8,C   9,H  24)          111.97 -0.000005    0.00    111.98   
    70. A(H  25,C   9,H  26)          106.25 -0.000060    0.00    106.25   
    71. A(H  24,C   9,H  26)          108.21  0.000017    0.00    108.22   
    72. A(C   8,C   9,H  26)          110.96 -0.000011    0.00    110.96   
    73. A(H  24,C   9,H  25)          108.20  0.000036   -0.00    108.19   
    74. A(C   8,C  10,H  19)          110.52 -0.000014    0.01    110.53   
    75. A(H  27,C  10,H  28)          107.93  0.000047    0.00    107.93   
    76. A(H  19,C  10,H  28)          106.25 -0.000072    0.00    106.25   
    77. A(C   8,C  10,H  28)          110.39  0.000124   -0.01    110.39   
    78. A(H  19,C  10,H  27)          108.23  0.000219   -0.00    108.23   
    79. A(C   8,C  10,H  27)          113.23 -0.000289   -0.00    113.23   
    80. A(C  12,C  11,C  29)          119.74 -0.000283    0.00    119.74   
    81. A(C   5,C  11,C  29)          120.70  0.000419   -0.01    120.69   
    82. A(C   5,C  11,C  12)          119.55 -0.000136    0.00    119.56   
    83. A(C  11,C  12,O  14)          118.00 -0.000677    0.02    118.02   
    84. A(C   1,C  12,O  14)          120.37  0.000512   -0.01    120.36   
    85. A(C   1,C  12,C  11)          121.60  0.000163   -0.01    121.60   
    86. A(C  12,O  14,H  34)          109.74  0.000356   -0.02    109.72   
    87. A(H  17,C  29,H  18)          107.56 -0.000112    0.01    107.57   
    88. A(H  15,C  29,H  18)          108.29  0.000009   -0.01    108.28   
    89. A(C  11,C  29,H  18)          110.58 -0.000082   -0.00    110.58   
    90. A(H  15,C  29,H  17)          106.99  0.000032   -0.00    106.99   
    91. A(C  11,C  29,H  17)          111.46  0.000045   -0.01    111.45   
    92. A(C  11,C  29,H  15)          111.77  0.000102    0.01    111.78   
    93. A(C  31,C  30,H  32)          119.94  0.000060   -0.00    119.94   
    94. A(C   0,C  30,H  32)          119.97  0.000084   -0.00    119.97   
    95. A(C   0,C  30,C  31)          120.09 -0.000144    0.00    120.10   
    96. A(H  13,C  31,C  30)          119.93  0.000011   -0.00    119.93   
    97. A(C   3,C  31,C  30)          120.08 -0.000123    0.00    120.09   
    98. A(C   3,C  31,H  13)          119.99  0.000112   -0.00    119.99   
    99. A(C   4,O  33,H  35)          109.97  0.000505   -0.02    109.95   
   100. D(C   2,C   1,C   0,H  16)   -176.54  0.000018   -0.02   -176.56   
   101. D(C   2,C   1,C   0,C  30)      2.31 -0.000005   -0.01      2.30   
   102. D(C  12,C   1,C   0,C  30)   -177.73 -0.000008   -0.01   -177.74   
   103. D(C  12,C   1,C   0,H  16)      3.42  0.000015   -0.02      3.40   
   104. D(C   3,C   2,C   1,C  12)    176.55 -0.000009    0.02    176.57   
   105. D(C   4,C   2,C   1,C   0)    176.58 -0.000008    0.01    176.59   
   106. D(C   4,C   2,C   1,C  12)     -3.38 -0.000005    0.02     -3.36   
   107. D(C   3,C   2,C   1,C   0)     -3.49 -0.000011    0.02     -3.47   
   108. D(H  20,C   3,C   2,C   4)      3.46  0.000024   -0.01      3.45   
   109. D(C  31,C   3,C   2,C   4)   -177.79  0.000014   -0.01   -177.80   
   110. D(C  31,C   3,C   2,C   1)      2.27  0.000017   -0.01      2.27   
   111. D(H  20,C   3,C   2,C   1)   -176.47  0.000027   -0.01   -176.48   
   112. D(C   5,C   4,C   2,C   3)   -177.70  0.000041   -0.01   -177.71   
   113. D(C   5,C   4,C   2,C   1)      2.23  0.000038   -0.01      2.23   
   114. D(O  33,C   4,C   2,C   1)   -178.96 -0.000016   -0.00   -178.96   
   115. D(O  33,C   4,C   2,C   3)      1.11 -0.000013   -0.00      1.11   
   116. D(C  11,C   5,C   4,O  33)   -178.21  0.000025   -0.01   -178.22   
   117. D(C  11,C   5,C   4,C   2)      0.64 -0.000025   -0.00      0.63   
   118. D(C   6,C   5,C   4,O  33)      0.57  0.000021   -0.02      0.56   
   119. D(C   6,C   5,C   4,C   2)    179.42 -0.000029   -0.01    179.41   
   120. D(H  22,C   6,C   5,C  11)   -146.67 -0.000051   -0.03   -146.70   
   121. D(H  22,C   6,C   5,C   4)     34.56 -0.000045   -0.02     34.53   
   122. D(H  21,C   6,C   5,C  11)    -30.45  0.000083   -0.04    -30.49   
   123. D(H  21,C   6,C   5,C   4)    150.78  0.000090   -0.03    150.75   
   124. D(C   7,C   6,C   5,C  11)     90.22 -0.000096   -0.02     90.20   
   125. D(C   7,C   6,C   5,C   4)    -88.55 -0.000089   -0.02    -88.57   
   126. D(H  23,C   7,C   6,C   5)    -57.55 -0.000075    0.02    -57.53   
   127. D(C   8,C   7,C   6,H  22)      0.27  0.000013    0.01      0.29   
   128. D(C   8,C   7,C   6,H  21)   -116.93 -0.000151    0.03   -116.90   
   129. D(H  23,C   7,C   6,H  21)     63.21 -0.000147    0.04     63.25   
   130. D(C   8,C   7,C   6,C   5)    122.31 -0.000079    0.01    122.32   
   131. D(H  23,C   7,C   6,H  22)   -179.58  0.000017    0.02   -179.57   
   132. D(C  10,C   8,C   7,H  23)   -179.99 -0.000006    0.01   -179.98   
   133. D(C  10,C   8,C   7,C   6)      0.16 -0.000001    0.02      0.17   
   134. D(C   9,C   8,C   7,H  23)     -0.47 -0.000003   -0.02     -0.48   
   135. D(C   9,C   8,C   7,C   6)    179.68  0.000002   -0.01    179.67   
   136. D(H  26,C   9,C   8,C  10)    -59.66  0.000018   -0.08    -59.74   
   137. D(H  26,C   9,C   8,C   7)    120.77  0.000019   -0.05    120.72   
   138. D(H  25,C   9,C   8,C  10)     58.26 -0.000049   -0.07     58.18   
   139. D(H  25,C   9,C   8,C   7)   -121.31 -0.000049   -0.05   -121.36   
   140. D(H  24,C   9,C   8,C  10)    179.31  0.000008   -0.08    179.23   
   141. D(H  24,C   9,C   8,C   7)     -0.26  0.000008   -0.06     -0.32   
   142. D(H  28,C  10,C   8,C   9)     54.75 -0.000001   -0.34     54.40   
   143. D(H  28,C  10,C   8,C   7)   -125.71  0.000002   -0.37   -126.07   
   144. D(H  27,C  10,C   8,C   9)    175.88 -0.000051   -0.34    175.53   
   145. D(H  27,C  10,C   8,C   7)     -4.58 -0.000048   -0.37     -4.94   
   146. D(H  19,C  10,C   8,C   9)    -62.50  0.000020   -0.35    -62.85   
   147. D(H  19,C  10,C   8,C   7)    117.04  0.000023   -0.37    116.67   
   148. D(C  29,C  11,C   5,C   6)      0.24  0.000013    0.04      0.28   
   149. D(C  29,C  11,C   5,C   4)    179.00  0.000009    0.03    179.03   
   150. D(C  12,C  11,C   5,C   6)    178.90 -0.000002    0.01    178.92   
   151. D(C  12,C  11,C   5,C   4)     -2.34 -0.000006    0.01     -2.33   
   152. D(O  14,C  12,C  11,C  29)      1.47  0.000054   -0.02      1.45   
   153. D(C   1,C  12,C  11,C  29)    179.80  0.000032   -0.03    179.77   
   154. D(C   1,C  12,C  11,C   5)      1.12  0.000037    0.00      1.12   
   155. D(O  14,C  12,C   1,C   2)   -179.96 -0.000071   -0.02   -179.97   
   156. D(O  14,C  12,C   1,C   0)      0.08 -0.000068   -0.01      0.07   
   157. D(O  14,C  12,C  11,C   5)   -177.21  0.000060    0.01   -177.20   
   158. D(C  11,C  12,C   1,C   2)      1.76 -0.000029   -0.01      1.74   
   159. D(C  11,C  12,C   1,C   0)   -178.20 -0.000026   -0.01   -178.21   
   160. D(H  34,O  14,C  12,C  11)   -149.52  0.000049    0.15   -149.37   
   161. D(H  34,O  14,C  12,C   1)     32.14  0.000077    0.16     32.29   
   162. D(H  15,C  29,C  11,C   5)    -48.16 -0.000052    0.04    -48.12   
   163. D(H  18,C  29,C  11,C  12)     12.45 -0.000062    0.06     12.52   
   164. D(H  18,C  29,C  11,C   5)   -168.89 -0.000076    0.04   -168.85   
   165. D(H  17,C  29,C  11,C  12)   -107.14  0.000103    0.06   -107.08   
   166. D(H  17,C  29,C  11,C   5)     71.52  0.000090    0.03     71.55   
   167. D(H  15,C  29,C  11,C  12)    133.18 -0.000039    0.06    133.24   
   168. D(H  32,C  30,C   0,H  16)     -0.96  0.000016   -0.00     -0.97   
   169. D(H  32,C  30,C   0,C   1)   -179.83  0.000034   -0.02   -179.84   
   170. D(C  31,C  30,C   0,H  16)    179.06 -0.000001    0.01    179.06   
   171. D(C  31,C  30,C   0,C   1)      0.19  0.000017   -0.00      0.19   
   172. D(H  13,C  31,C  30,H  32)     -1.49 -0.000051    0.03     -1.46   
   173. D(H  13,C  31,C  30,C   0)    178.49 -0.000034    0.02    178.51   
   174. D(C   3,C  31,C  30,H  32)    178.52 -0.000031    0.02    178.54   
   175. D(C   3,C  31,C  30,C   0)     -1.50 -0.000014    0.01     -1.49   
   176. D(C  30,C  31,C   3,H  20)    178.99 -0.000013   -0.00    178.99   
   177. D(C  30,C  31,C   3,C   2)      0.23 -0.000001   -0.01      0.22   
   178. D(H  13,C  31,C   3,H  20)     -1.00  0.000007   -0.01     -1.01   
   179. D(H  13,C  31,C   3,C   2)   -179.76  0.000019   -0.02   -179.77   
   180. D(H  35,O  33,C   4,C   5)   -153.14  0.000036   -0.01   -153.15   
   181. D(H  35,O  33,C   4,C   2)     28.00  0.000083   -0.02     27.98   
    ----------------------------------------------------------------------------

         *************************************************************
         *                GEOMETRY OPTIMIZATION CYCLE  40            *
         *************************************************************
---------------------------------
CARTESIAN COORDINATES (ANGSTROEM)
---------------------------------
  C     -4.056834   -0.568784    0.335129
  C     -2.706005   -0.248712    0.023351
  C     -1.770624   -1.320993   -0.157312
  C     -2.214060   -2.656037    0.056025
  C     -0.434008   -1.002914   -0.542192
  C     -0.015175    0.309867   -0.698270
  C      1.428049    0.586797   -1.097690
  C      2.350024    0.701947    0.100229
  C      3.451512   -0.013716    0.382952
  C      4.245667    0.263837    1.639645
  C      4.012634   -1.120208   -0.479142
  C     -0.931353    1.381602   -0.457912
  C     -2.245813    1.095088   -0.117424
  H     -3.840795   -3.957401    0.545974
  O     -3.117585    2.152369    0.049880
  H      0.455185    3.010557   -0.080706
  H     -4.796130    0.223217    0.421522
  H     -0.335956    3.091885   -1.654907
  H     -1.245246    3.496537   -0.194688
  H      5.013212   -0.852093   -0.847758
  H     -1.509842   -3.480472   -0.018772
  H      1.466768    1.525795   -1.664533
  H      1.765528   -0.204260   -1.770414
  H      2.058397    1.474053    0.814854
  H      3.811948    1.080454    2.226543
  H      5.285425    0.528802    1.398626
  H      4.295996   -0.629790    2.278704
  H      3.383484   -1.356766   -1.339936
  H      4.138280   -2.039099    0.110932
  C     -0.489928    2.821573   -0.600945
  C     -4.460502   -1.875758    0.509832
  C     -3.525000   -2.930358    0.383901
  H     -5.498164   -2.096493    0.745001
  O      0.495720   -1.999169   -0.748932
  H     -3.791767    1.919969    0.709046
  H      0.050290   -2.814940   -1.029894

----------------------------
CARTESIAN COORDINATES (A.U.)
----------------------------
  NO LB      ZA    FRAG     MASS         X           Y           Z
   0 C     6.0000    0    12.011   -7.666306   -1.074845    0.633302
   1 C     6.0000    0    12.011   -5.113608   -0.469997    0.044126
   2 C     6.0000    0    12.011   -3.345994   -2.496314   -0.297277
   3 C     6.0000    0    12.011   -4.183968   -5.019182    0.105871
   4 C     6.0000    0    12.011   -0.820156   -1.895232   -1.024593
   5 C     6.0000    0    12.011   -0.028676    0.585565   -1.319538
   6 C     6.0000    0    12.011    2.698621    1.108886   -2.074333
   7 C     6.0000    0    12.011    4.440902    1.326487    0.189406
   8 C     6.0000    0    12.011    6.522412   -0.025920    0.723675
   9 C     6.0000    0    12.011    8.023148    0.498580    3.098480
  10 C     6.0000    0    12.011    7.582779   -2.116886   -0.905447
  11 C     6.0000    0    12.011   -1.760002    2.610849   -0.865328
  12 C     6.0000    0    12.011   -4.243972    2.069416   -0.221899
  13 H     1.0000    0     1.008   -7.258051   -7.478404    1.031740
  14 O     8.0000    0    15.999   -5.891383    4.067387    0.094259
  15 H     1.0000    0     1.008    0.860175    5.689128   -0.152512
  16 H     1.0000    0     1.008   -9.063373    0.421819    0.796562
  17 H     1.0000    0     1.008   -0.634865    5.842816   -3.127321
  18 H     1.0000    0     1.008   -2.353173    6.607498   -0.367907
  19 H     1.0000    0     1.008    9.473598   -1.610222   -1.602030
  20 H     1.0000    0     1.008   -2.853187   -6.577140   -0.035474
  21 H     1.0000    0     1.008    2.771791    2.883335   -3.145511
  22 H     1.0000    0     1.008    3.336365   -0.385996   -3.345597
  23 H     1.0000    0     1.008    3.889806    2.785557    1.539851
  24 H     1.0000    0     1.008    7.203537    2.041763    4.207556
  25 H     1.0000    0     1.008    9.988006    0.999291    2.643019
  26 H     1.0000    0     1.008    8.118257   -1.190131    4.306126
  27 H     1.0000    0     1.008    6.393857   -2.563916   -2.532113
  28 H     1.0000    0     1.008    7.820215   -3.853339    0.209632
  29 C     6.0000    0    12.011   -0.925831    5.332000   -1.135621
  30 C     6.0000    0    12.011   -8.429128   -3.544669    0.963443
  31 C     6.0000    0    12.011   -6.661285   -5.537575    0.725467
  32 H     1.0000    0     1.008  -10.390025   -3.961798    1.407848
  33 O     8.0000    0    15.999    0.936774   -3.777882   -1.415277
  34 H     1.0000    0     1.008   -7.165402    3.628216    1.339902
  35 H     1.0000    0     1.008    0.095034   -5.319466   -1.946218

--------------------------------
INTERNAL COORDINATES (ANGSTROEM)
--------------------------------
 C      0   0   0     0.000000000000     0.00000000     0.00000000
 C      1   0   0     1.422811242879     0.00000000     0.00000000
 C      2   1   0     1.434350945240   118.59171717     0.00000000
 C      3   2   1     1.422846242677   118.64074803   356.52935781
```
