## Supplementary material for "A novel quinone biosynthetic pathway illuminates the evolution of aerobic metabolism": MK1_2e_2H_B3LYP_631Gd_opt.out (part 3 of 4)

```
 C      3   2   1     1.426831617994   118.56904889   176.59319424
 C      5   3   2     1.386786149152   121.62181134     2.22472682
 C      6   5   3     1.522866011188   119.20164552   179.41051659
 C      7   6   5     1.516016941485   112.51435786   271.43361318
 C      8   7   6     1.343644559989   128.63530279   122.31805876
 C      9   8   7     1.512281512290   120.50365026   179.66889001
 C      9   8   7     1.510757252903   125.06531899     0.17207354
 C      6   5   3     1.430303972215   119.79840433     0.63348483
 C     12   6   5     1.387742145904   119.55452758   357.67192159
 H      4   3   2     2.140062331790   147.33045259     2.08052441
 O     13  12   6     1.380514268203   118.01815723   182.79937674
 H     12   6   5     2.172156986294   100.49958695   158.26473102
 H      1   2   3     1.086870616738   119.95276595   183.43867662
 H     16  12   6     1.763697465965    65.99924302   105.89539294
 H     18  16  12     1.767141796781    60.25352406    74.26864282
 H     11   9   8     1.099509376153   110.53072796   116.67467313
 H      4   3   2     1.086836252127   119.96682844   183.51885162
 H      7   6   5     1.097509596520   108.93418688   150.74832542
 H      7   6   5     1.091889279997   108.83008266    34.53404828
 H      8   7   6     1.091734134420   114.11038476   302.46783869
 H     10   9   8     1.095182277880   111.97506810   359.67975419
 H     10   9   8     1.099723997535   111.01418867   238.63651529
 H     10   9   8     1.099772436386   110.96364214   120.71698490
 H     11   9   8     1.092134236419   113.23104914   355.05642266
 H     11   9   8     1.099243218210   110.38818518   233.92752609
 C     19  18  16     1.091386861176    36.35970965   322.12068846
 C      1   2   3     1.379003484578   121.25737720     2.30249986
 C     14   4   3     1.086651408220    33.92275345     0.36074248
 H     31   1   2     1.086632728008   119.96540025   180.15660588
 O      5   3   2     1.378281281054   120.74573741   181.04368235
 H     15  13  12     0.971097372469   109.71762216   210.63483937
 H     34   5   3     0.970994056974   109.95206528    27.98185682

---------------------------
INTERNAL COORDINATES (A.U.)
---------------------------
 C      0   0   0     0.000000000000     0.00000000     0.00000000
 C      1   0   0     2.688723589305     0.00000000     0.00000000
 C      2   1   0     2.710530466436   118.59171717     0.00000000
 C      3   2   1     2.688789729339   118.64074803   356.52935781
 C      3   2   1     2.696320997229   118.56904889   176.59319424
 C      5   3   2     2.620646028213   121.62181134     2.22472682
 C      6   5   3     2.877799699802   119.20164552   179.41051659
 C      7   6   5     2.864856833791   112.51435786   271.43361318
 C      8   7   6     2.539120239713   128.63530279   122.31805876
 C      9   8   7     2.857797895620   120.50365026   179.66889001
 C      9   8   7     2.854917462823   125.06531899     0.17207354
 C      6   5   3     2.702882795746   119.79840433     0.63348483
 C     12   6   5     2.622452600258   119.55452758   357.67192159
 H      4   3   2     4.044131716603   147.33045259     2.08052441
 O     13  12   6     2.608793890875   118.01815723   182.79937674
 H     12   6   5     4.104781823979   100.49958695   158.26473102
 H      1   2   3     2.053887808641   119.95276595   183.43867662
 H     16  12   6     3.332905193764    65.99924302   105.89539294
 H     18  16  12     3.339414035722    60.25352406    74.26864282
 H     11   9   8     2.077771602609   110.53072796   116.67467313
 H      4   3   2     2.053822868937   119.96682844   183.51885162
 H      7   6   5     2.073992566773   108.93418688   150.74832542
 H      7   6   5     2.063371707760   108.83008266    34.53404828
 H      8   7   6     2.063078525107   114.11038476   302.46783869
 H     10   9   8     2.069594571917   111.97506810   359.67975419
 H     10   9   8     2.078177178242   111.01418867   238.63651529
 H     10   9   8     2.078268714404   110.96364214   120.71698490
 H     11   9   8     2.063834608310   113.23104914   355.05642266
 H     11   9   8     2.077268636988   110.38818518   233.92752609
 C     19  18  16     2.062422273782    36.35970965   322.12068846
 C      1   2   3     2.605938923576   121.25737720     2.30249986
 C     14   4   3     2.053473564577    33.92275345     0.36074248
 H     31   1   2     2.053438264090   119.96540025   180.15660588
 O      5   3   2     2.604574156701   120.74573741   181.04368235
 H     15  13  12     1.835108083336   109.71762216   210.63483937
 H     34   5   3     1.834912845347   109.95206528    27.98185682


           ************************************************************
           *        Program running with 4 parallel MPI-processes     *
           *              working on a common directory               *
           ************************************************************
------------------------------------------------------------------------------
                   ___                                                        
                  /   \      - P O W E R E D   B Y -                         
                 /     \                                                     
                 |  |  |   _    _      __       _____    __    __             
                 |  |  |  | |  | |    /  \     |  _  \  |  |  /  |          
                  \  \/   | |  | |   /    \    | | | |  |  | /  /          
                 / \  \   | |__| |  /  /\  \   | |_| |  |  |/  /          
                |  |  |   |  __  | /  /__\  \  |    /   |      \           
                |  |  |   | |  | | |   __   |  |    \   |  |\   \          
                \     /   | |  | | |  |  |  |  | |\  \  |  | \   \       
                 \___/    |_|  |_| |__|  |__|  |_| \__\ |__|  \__/        
                                                                              
                      - O R C A' S   B I G   F R I E N D -                    
                                      &                                       
                       - I N T E G R A L  F E E D E R -                       
                                                                              
 v1 FN, 2020, v2 2021                                                         
------------------------------------------------------------------------------


Reading SHARK input file MK1_2e_2H_B3LYP_631Gd_opt.SHARKINP.tmp ... ok
----------------------
SHARK INTEGRAL PACKAGE
----------------------

Number of atoms                             ...     36
Number of basis functions                   ...    288
Number of shells                            ...    144
Maximum angular momentum                    ...      2
Integral batch strategy                     ... SHARK/LIBINT Hybrid
RI-J (if used) integral strategy            ... SPLIT-RIJ (Revised 2003 algorithm where possible)
Printlevel                                  ...      1
Contraction scheme used                     ... SEGMENTED contraction
Coulomb Range Separation                    ... NOT USED
Exchange Range Separation                   ... NOT USED
Finite Nucleus Model                        ... NOT USED
Auxiliary Coulomb fitting basis             ... AVAILABLE
   # of basis functions in Aux-J            ...   1080
   # of shells in Aux-J                     ...    360
   Maximum angular momentum in Aux-J        ...      4
Auxiliary J/K fitting basis                 ... NOT available
Auxiliary Correlation fitting basis         ... NOT available
Auxiliary 'external' fitting basis          ... NOT available
Integral threshold                          ...     2.500000e-11
Primitive cut-off                           ...     2.500000e-12
Primitive pair pre-selection threshold      ...     2.500000e-12

Calculating pre-screening integrals         ... done (  0.1 sec) Dimension = 144
Organizing shell pair data                  ... done (  0.1 sec)
Shell pair information
Total number of shell pairs                 ...     10440
Shell pairs after pre-screening             ...      8058
Total number of primitive shell pairs       ...     59085
Primitive shell pairs kept                  ...     26027
          la=0 lb=0:   2982 shell pairs
          la=1 lb=0:   2701 shell pairs
          la=1 lb=1:    604 shell pairs
          la=2 lb=0:   1114 shell pairs
          la=2 lb=1:    543 shell pairs
          la=2 lb=2:    114 shell pairs

Calculating one electron integrals          ... done (  0.0 sec)
Calculating RI/J V-Matrix + Cholesky decomp.... done (  0.1 sec)
Calculating Nuclear repulsion               ... done (  0.0 sec) ENN=   1271.817829051239 Eh

SHARK setup successfully completed in   0.5 seconds

Maximum memory used throughout the entire GTOINT-calculation: 19.8 MB
[1717797987.731777] [eu-a2p-176:61717:0]          mpool.c:38   UCX  WARN  object 0x2c85f80 was not returned to mpool ucp_requests
[1717797987.731808] [eu-a2p-176:61717:0]          mpool.c:38   UCX  WARN  object 0x2c86140 was not returned to mpool ucp_requests
[1717797987.731815] [eu-a2p-176:61717:0]          mpool.c:38   UCX  WARN  object 0x2c86300 was not returned to mpool ucp_requests
[1717797987.731820] [eu-a2p-176:61717:0]          mpool.c:38   UCX  WARN  object 0x2c864c0 was not returned to mpool ucp_requests
[1717797987.731825] [eu-a2p-176:61717:0]          mpool.c:38   UCX  WARN  object 0x2c86680 was not returned to mpool ucp_requests
[1717797987.731830] [eu-a2p-176:61717:0]          mpool.c:38   UCX  WARN  object 0x2c86840 was not returned to mpool ucp_requests
[1717797987.731836] [eu-a2p-176:61717:0]          mpool.c:38   UCX  WARN  object 0x2c86a00 was not returned to mpool ucp_requests
[1717797987.731841] [eu-a2p-176:61717:0]          mpool.c:38   UCX  WARN  object 0x2c86bc0 was not returned to mpool ucp_requests
[1717797987.731846] [eu-a2p-176:61717:0]          mpool.c:38   UCX  WARN  object 0x2c86d80 was not returned to mpool ucp_requests
[1717797987.731851] [eu-a2p-176:61717:0]          mpool.c:38   UCX  WARN  object 0x2c86f40 was not returned to mpool ucp_requests
[1717797987.731856] [eu-a2p-176:61717:0]          mpool.c:38   UCX  WARN  object 0x2c87100 was not returned to mpool ucp_requests
[1717797987.731861] [eu-a2p-176:61717:0]          mpool.c:38   UCX  WARN  object 0x2c872c0 was not returned to mpool ucp_requests
[1717797987.731866] [eu-a2p-176:61717:0]          mpool.c:38   UCX  WARN  object 0x2c87480 was not returned to mpool ucp_requests
[1717797987.731871] [eu-a2p-176:61717:0]          mpool.c:38   UCX  WARN  object 0x2c87640 was not returned to mpool ucp_requests
[1717797987.731876] [eu-a2p-176:61717:0]          mpool.c:38   UCX  WARN  object 0x2c87800 was not returned to mpool ucp_requests
[1717797987.731881] [eu-a2p-176:61717:0]          mpool.c:38   UCX  WARN  object 0x2c879c0 was not returned to mpool ucp_requests
[1717797987.731885] [eu-a2p-176:61717:0]          mpool.c:38   UCX  WARN  object 0x2c87b80 was not returned to mpool ucp_requests
[1717797987.731890] [eu-a2p-176:61717:0]          mpool.c:38   UCX  WARN  object 0x2c87d40 was not returned to mpool ucp_requests
[1717797987.732188] [eu-a2p-176:61715:0]          mpool.c:38   UCX  WARN  object 0x2d88840 was not returned to mpool ucp_requests
[1717797987.732213] [eu-a2p-176:61715:0]          mpool.c:38   UCX  WARN  object 0x2d88a00 was not returned to mpool ucp_requests
[1717797987.732219] [eu-a2p-176:61715:0]          mpool.c:38   UCX  WARN  object 0x2d88bc0 was not returned to mpool ucp_requests
[1717797987.732223] [eu-a2p-176:61715:0]          mpool.c:38   UCX  WARN  object 0x2d88d80 was not returned to mpool ucp_requests
[1717797987.732228] [eu-a2p-176:61715:0]          mpool.c:38   UCX  WARN  object 0x2d88f40 was not returned to mpool ucp_requests
[1717797987.732232] [eu-a2p-176:61715:0]          mpool.c:38   UCX  WARN  object 0x2d89100 was not returned to mpool ucp_requests
[1717797987.732237] [eu-a2p-176:61715:0]          mpool.c:38   UCX  WARN  object 0x2d892c0 was not returned to mpool ucp_requests
[1717797987.732241] [eu-a2p-176:61715:0]          mpool.c:38   UCX  WARN  object 0x2d89640 was not returned to mpool ucp_requests
[1717797987.732245] [eu-a2p-176:61715:0]          mpool.c:38   UCX  WARN  object 0x2d899c0 was not returned to mpool ucp_requests
[1717797987.732250] [eu-a2p-176:61715:0]          mpool.c:38   UCX  WARN  object 0x2d89b80 was not returned to mpool ucp_requests
[1717797987.732254] [eu-a2p-176:61715:0]          mpool.c:38   UCX  WARN  object 0x2d89d40 was not returned to mpool ucp_requests
[1717797987.750812] [eu-a2p-176:61716:0]          mpool.c:38   UCX  WARN  object 0x2cbbf80 was not returned to mpool ucp_requests
[1717797987.750852] [eu-a2p-176:61716:0]          mpool.c:38   UCX  WARN  object 0x2cbc140 was not returned to mpool ucp_requests
[1717797987.750859] [eu-a2p-176:61716:0]          mpool.c:38   UCX  WARN  object 0x2cbc300 was not returned to mpool ucp_requests
[1717797987.750865] [eu-a2p-176:61716:0]          mpool.c:38   UCX  WARN  object 0x2cbc4c0 was not returned to mpool ucp_requests
[1717797987.750870] [eu-a2p-176:61716:0]          mpool.c:38   UCX  WARN  object 0x2cbc680 was not returned to mpool ucp_requests
[1717797987.750875] [eu-a2p-176:61716:0]          mpool.c:38   UCX  WARN  object 0x2cbc840 was not returned to mpool ucp_requests
[1717797987.750880] [eu-a2p-176:61716:0]          mpool.c:38   UCX  WARN  object 0x2cbca00 was not returned to mpool ucp_requests
[1717797987.750885] [eu-a2p-176:61716:0]          mpool.c:38   UCX  WARN  object 0x2cbcbc0 was not returned to mpool ucp_requests
[1717797987.750890] [eu-a2p-176:61716:0]          mpool.c:38   UCX  WARN  object 0x2cbcd80 was not returned to mpool ucp_requests
[1717797987.750895] [eu-a2p-176:61716:0]          mpool.c:38   UCX  WARN  object 0x2cbcf40 was not returned to mpool ucp_requests
[1717797987.750900] [eu-a2p-176:61716:0]          mpool.c:38   UCX  WARN  object 0x2cbd100 was not returned to mpool ucp_requests
[1717797987.750905] [eu-a2p-176:61716:0]          mpool.c:38   UCX  WARN  object 0x2cbd2c0 was not returned to mpool ucp_requests
[1717797987.750910] [eu-a2p-176:61716:0]          mpool.c:38   UCX  WARN  object 0x2cbd480 was not returned to mpool ucp_requests
[1717797987.750915] [eu-a2p-176:61716:0]          mpool.c:38   UCX  WARN  object 0x2cbd640 was not returned to mpool ucp_requests
[1717797987.750920] [eu-a2p-176:61716:0]          mpool.c:38   UCX  WARN  object 0x2cbd800 was not returned to mpool ucp_requests
[1717797987.750925] [eu-a2p-176:61716:0]          mpool.c:38   UCX  WARN  object 0x2cbd9c0 was not returned to mpool ucp_requests
[1717797987.750930] [eu-a2p-176:61716:0]          mpool.c:38   UCX  WARN  object 0x2cbdb80 was not returned to mpool ucp_requests
[1717797987.750936] [eu-a2p-176:61716:0]          mpool.c:38   UCX  WARN  object 0x2cbdd40 was not returned to mpool ucp_requests


           ************************************************************
           *        Program running with 4 parallel MPI-processes     *
           *              working on a common directory               *
           ************************************************************

Diagonalization of the overlap matrix:
Smallest eigenvalue                        ... 2.457e-04
Time for diagonalization                   ...    0.019 sec
Threshold for overlap eigenvalues          ... 1.000e-08
Number of eigenvalues below threshold      ... 0
Time for construction of square roots      ...    0.009 sec
Total time needed                          ...    0.029 sec

-------------------
DFT GRID GENERATION
-------------------

General Integration Accuracy     IntAcc      ... 4.959
Radial Grid Type                 RadialGrid  ... OptM3 with GC (2021)
Angular Grid (max. ang.)         AngularGrid ... 6 (Lebedev-590)
Angular grid pruning method      GridPruning ... 4 (adaptive)
Weight generation scheme         WeightScheme... Becke
Basis function cutoff            BFCut       ... 1.0000e-11
Integration weight cutoff        WCut        ... 1.0000e-14
Angular grids for H and He will be reduced by one unit
Partially contracted basis set               ... off
Rotationally invariant grid construction     ... off

Total number of grid points                  ...   409391
Total number of batches                      ...     6416
Average number of points per batch           ...       63
Average number of grid points per atom       ...    11372
Time for grid setup =    5.512 sec

--------------------
COSX GRID GENERATION
--------------------

GRIDX 1
-------
General Integration Accuracy     IntAcc      ... 4.020
Radial Grid Type                 RadialGrid  ... OptM3 with GC (2021)
Angular Grid (max. ang.)         AngularGrid ... 2 (Lebedev-110)
Angular grid pruning method      GridPruning ... 4 (adaptive)
Weight generation scheme         WeightScheme... Becke
Basis function cutoff            BFCut       ... 1.0000e-11
Integration weight cutoff        WCut        ... 1.0000e-14
Angular grids for H and He will be reduced by one unit
Partially contracted basis set               ... on
Rotationally invariant grid construction     ... off

Total number of grid points                  ...    44974
Total number of batches                      ...      722
Average number of points per batch           ...       62
Average number of grid points per atom       ...     1249
UseSFitting                                  ... on

GRIDX 2
-------
General Integration Accuracy     IntAcc      ... 4.338
Radial Grid Type                 RadialGrid  ... OptM3 with GC (2021)
Angular Grid (max. ang.)         AngularGrid ... 3 (Lebedev-194)
Angular grid pruning method      GridPruning ... 4 (adaptive)
Weight generation scheme         WeightScheme... Becke
Basis function cutoff            BFCut       ... 1.0000e-11
Integration weight cutoff        WCut        ... 1.0000e-14
Angular grids for H and He will be reduced by one unit
Partially contracted basis set               ... on
Rotationally invariant grid construction     ... off

Total number of grid points                  ...    98201
Total number of batches                      ...     1551
Average number of points per batch           ...       63
Average number of grid points per atom       ...     2728
UseSFitting                                  ... on

GRIDX 3
-------
General Integration Accuracy     IntAcc      ... 4.871
Radial Grid Type                 RadialGrid  ... OptM3 with GC (2021)
Angular Grid (max. ang.)         AngularGrid ... 4 (Lebedev-302)
Angular grid pruning method      GridPruning ... 4 (adaptive)
Weight generation scheme         WeightScheme... Becke
Basis function cutoff            BFCut       ... 1.0000e-11
Integration weight cutoff        WCut        ... 1.0000e-14
Angular grids for H and He will be reduced by one unit
Partially contracted basis set               ... on
Rotationally invariant grid construction     ... off

Total number of grid points                  ...   186446
Total number of batches                      ...     2929
Average number of points per batch           ...       63
Average number of grid points per atom       ...     5179
UseSFitting                                  ... on

Time for X-Grid setup             =    2.673 sec


--------------------
CPCM SOLVATION MODEL
--------------------
CPCM parameters:
  Epsilon                                         ...      80.4000
  Refrac                                          ...       1.3300
  Rsolv                                           ...       1.3000
  Surface type                                    ... GAUSSIAN VDW
  Epsilon function type                           ...         CPCM
Radii:
 Radius for C  used is    3.8550 Bohr (=   2.0400 Ang.)
 Radius for H  used is    2.4944 Bohr (=   1.3200 Ang.)
 Radius for O  used is    3.4469 Bohr (=   1.8240 Ang.)
Calculating surface                               ...        done! (  0.0s)
GEPOL surface points                              ...         1897
GEPOL Volume                                      ...    2073.3623
GEPOL Surface-area                                ...    1062.8898
Calculating surface distance matrix               ...        done! (  0.0s)
Performing Cholesky decomposition & store         ...        done! (  0.1s)
Overall time for CPCM initialization              ...                 0.2s
--------------
SCF ITERATIONS
--------------
ITER       Energy         Delta-E        Max-DP      RMS-DP      [F,P]     Damp
               ***  Starting incremental Fock matrix formation  ***
                      *** Initiating the SOSCF procedure ***
                      *** Re-Reading the Fockian *** 
                      *** Removing any level shift *** 
ITER      Energy       Delta-E        Grad      Rot      Max-DP    RMS-DP
  0   -770.49862121 -770.4986212064  0.000436  0.000436  0.001103  0.000014
               *** Restarting incremental Fock matrix formation ***
  1   -770.49863003  -0.0000088267  0.000106  0.000192  0.000598  0.000007
  2   -770.49863101  -0.0000009727  0.000013  0.000029  0.000100  0.000002
  3   -770.49863101  -0.0000000017  0.000013  0.000033  0.000045  0.000001
  4   -770.49863103  -0.0000000190  0.000003  0.000011  0.000019  0.000000
                  ***Gradient check signals convergence***
              ***Rediagonalizing the Fockian in SOSCF/NRSCF***

               *****************************************************
               *                     SUCCESS                       *
               *           SCF CONVERGED AFTER   5 CYCLES          *
               *****************************************************

Old exchange energy                            =    -21.184561407 Eh
New exchange energy                            =    -21.184564655 Eh
Exchange energy change after final integration =     -0.000003247 Eh
Total energy after final integration           =   -770.498634272 Eh
Final COS-X integration done in                =    16.838 sec
Total Energy       :         -770.49863427 Eh          -20966.33375 eV
  Last Energy change         ...    1.9342e-09  Tolerance :   1.0000e-08
  Last MAX-Density change    ...    3.5527e-15  Tolerance :   1.0000e-07
             **** THE GBW FILE WAS UPDATED (MK1_2e_2H_B3LYP_631Gd_opt.gbw) ****
             **** DENSITY MK1_2e_2H_B3LYP_631Gd_opt.scfp WAS UPDATED ****
             **** ENERGY FILE WAS UPDATED (MK1_2e_2H_B3LYP_631Gd_opt.en.tmp) ****
             **** THE GBW FILE WAS UPDATED (MK1_2e_2H_B3LYP_631Gd_opt.gbw) ****
             **** DENSITY MK1_2e_2H_B3LYP_631Gd_opt.scfp WAS UPDATED ****
Total SCF time: 0 days 0 hours 1 min 18 sec 

Maximum memory used throughout the entire SCF-calculation: 117.4 MB

-------------------------   --------------------
FINAL SINGLE POINT ENERGY      -770.498634271883
-------------------------   --------------------


           ************************************************************
           *        Program running with 4 parallel MPI-processes     *
           *              working on a common directory               *
           ************************************************************
------------------------------------------------------------------------------
                         ORCA SCF GRADIENT CALCULATION
------------------------------------------------------------------------------

 ... reading COSX grid (gridx3)
Gradient of the Kohn-Sham DFT energy:
Kohn-Sham wavefunction type      ... RKS
Hartree-Fock exchange scaling    ...    0.200
Number of operators              ...    1
Number of atoms                  ...   36
Basis set dimensions             ...  288
Integral neglect threshold       ... 2.5e-11
Integral primitive cutoff        ... 2.5e-12
SHARK Integral package           ... ON

Nuc. rep. gradient       (SHARK) ... done (  0.0 sec)
HCore & Overlap gradient (SHARK) ... done (  0.3 sec)
RI-J gradient            (SHARK) ... done (  1.4 sec)
COSX-gradient                    ... done ( 22.6 sec)
Exchange-correlation gradient    ... done

------------------
CARTESIAN GRADIENT
------------------

   1   C   :    0.000531066   -0.000089003   -0.000013081
   2   C   :    0.000019484    0.000100998   -0.000041574
   3   C   :    0.000398951   -0.000091368   -0.000064474
   4   C   :   -0.000226733    0.000245879    0.000011128
   5   C   :   -0.000746006   -0.000063388    0.000070522
   6   C   :    0.000113145    0.000210002   -0.000126260
   7   C   :   -0.000175732   -0.000004129   -0.000354511
   8   C   :    0.000605250   -0.000304981   -0.000025533
   9   C   :    0.000137286    0.000053068    0.000475911
  10   C   :   -0.000207871    0.000175075   -0.000087992
  11   C   :   -0.000040262   -0.000047529   -0.000379222
  12   C   :    0.000676844    0.000256109   -0.000081770
  13   C   :   -0.000646608   -0.000439083    0.000214740
  14   H   :   -0.000036623    0.000029630    0.000067084
  15   O   :    0.000326977   -0.000119513   -0.000178120
  16   H   :   -0.000061130    0.000062933    0.000001635
  17   H   :   -0.000179787   -0.000073590    0.000036101
  18   H   :   -0.000125615    0.000066292   -0.000045953
  19   H   :   -0.000069548    0.000010847   -0.000086437
  20   H   :    0.000052860   -0.000022601    0.000121382
  21   H   :    0.000090262    0.000035442    0.000018808
  22   H   :   -0.000056896    0.000189215    0.000255199
  23   H   :   -0.000128949   -0.000061774    0.000142855
  24   H   :   -0.000222067    0.000163492   -0.000242247
  25   H   :   -0.000008843   -0.000014620   -0.000019511
  26   H   :    0.000036127   -0.000078417    0.000013329
  27   H   :    0.000045548   -0.000025103   -0.000005071
  28   H   :   -0.000171929    0.000065725    0.000164723
  29   H   :    0.000075544   -0.000020835   -0.000023039
  30   C   :    0.000120356   -0.000240265    0.000169837
  31   C   :   -0.000452971    0.000291448    0.000128816
  32   C   :    0.000337081   -0.000325467   -0.000104153
  33   H   :    0.000007882   -0.000003901   -0.000058187
  34   O   :   -0.000225429   -0.000050929    0.000054760
  35   H   :    0.000004026    0.000192358    0.000009624
  36   H   :    0.000226765   -0.000074825   -0.000062804

Difference to translation invariance:
           :    0.0000224540   -0.0000028098   -0.0000434843

Difference to rotation invariance:
           :   -0.0009260545    0.0002914573   -0.0003413359

Norm of the cartesian gradient     ...    0.0022202149
RMS gradient                       ...    0.0002136403
MAX gradient                       ...    0.0007460061

-------
TIMINGS
-------

Total SCF gradient time            ...       35.105 sec

One electron gradient       ....       0.321 sec  (  0.9%)
RI-J Coulomb gradient       ....       1.386 sec  (  3.9%)
COSX gradient               ....      22.614 sec  ( 64.4%)
XC gradient                 ....       8.714 sec  ( 24.8%)
CPCM gradient               ....       0.650 sec  (  1.9%)
   A-Matrix (El+Nuc)        ....       0.176 sec  (  0.5%)
   Potential                ....       0.474 sec  (  1.4%)

Maximum memory used throughout the entire SCFGRAD-calculation: 91.9 MB
------------------------------------------------------------------------------
                         ORCA GEOMETRY RELAXATION STEP
------------------------------------------------------------------------------

Reading the OPT-File                    .... done
Getting information on internals        .... done
Copying old internal coords+grads       .... done
Making the new internal coordinates     .... (new redundants).... done
Validating the new internal coordinates .... (new redundants).... done
Calculating the B-matrix                .... done
Calculating the G,G- and P matrices     .... done
Transforming gradient to internals      .... done
Projecting the internal gradient        .... done
Number of atoms                         ....  36
Number of internal coordinates          .... 181
Current Energy                          ....  -770.498634272 Eh
Current gradient norm                   ....     0.002220215 Eh/bohr
Maximum allowed component of the step   ....  0.300
Current trust radius                    ....  0.300
Updating the Hessian (BFGS)             .... done
Forming the augmented Hessian           .... done
Diagonalizing the augmented Hessian     .... done
Last element of RFO vector              ....  0.000451278
Lowest eigenvalues of augmented Hessian:
 -3.415416785 -0.000045343  0.000020317  0.001618984  0.003830537
Warning: RFO finds a terribly low value for the scaling factor
Trying a QUASI-NEWTON step instead
Doing a quasi-Newton Step:
Inverting the Hessian                   .... done
Computing the step                      .... done
Length of the computed step             ....  0.012015724
Converting the step to cartesian space:
 Initial RMS(Int)=    0.0008931217
Transforming coordinates:
 Iter   0:  RMS(Cart)=    0.0015839223 RMS(Int)=    0.0008930914
 Iter   1:  RMS(Cart)=    0.0000034016 RMS(Int)=    0.0000025354
 Iter   2:  RMS(Cart)=    0.0000000155 RMS(Int)=    0.0000000088
done
Storing new coordinates                 .... done

                                .--------------------.
          ----------------------|Geometry convergence|-------------------------
          Item                value                   Tolerance       Converged
          ---------------------------------------------------------------------
          Energy change      -0.0000007288            0.0000002000      NO
          RMS gradient        0.0001368305            0.0000080000      NO
          MAX gradient        0.0006221482            0.0000300000      NO
          RMS step            0.0008931217            0.0001000000      NO
          MAX step            0.0049123728            0.0002000000      NO
          ........................................................
          Max(Bonds)      0.0001      Max(Angles)    0.03
          Max(Dihed)        0.28      Max(Improp)    0.00
          ---------------------------------------------------------------------

The optimization has not yet converged - more geometry cycles are needed


    ---------------------------------------------------------------------------
                         Redundant Internal Coordinates
                            (Angstroem and degrees)

        Definition                    Value    dE/dq     Step     New-Value
    ----------------------------------------------------------------------------
     1. B(C   1,C   0)                1.4228 -0.000083  0.0000    1.4228   
     2. B(C   2,C   1)                1.4344 -0.000085 -0.0000    1.4343   
     3. B(C   3,C   2)                1.4228 -0.000144  0.0000    1.4229   
     4. B(C   4,C   2)                1.4268 -0.000407  0.0001    1.4269   
     5. B(C   5,C   4)                1.3868  0.000257 -0.0001    1.3867   
     6. B(C   6,C   5)                1.5229 -0.000069  0.0000    1.5229   
     7. B(C   7,C   6)                1.5160  0.000185 -0.0000    1.5160   
     8. B(C   8,C   7)                1.3436 -0.000059  0.0000    1.3437   
     9. B(C   9,C   8)                1.5123 -0.000137  0.0000    1.5123   
    10. B(C  10,C   8)                1.5108  0.000047 -0.0000    1.5108   
    11. B(C  11,C   5)                1.4303 -0.000269  0.0000    1.4303   
    12. B(C  12,C  11)                1.3877  0.000306 -0.0000    1.3877   
    13. B(C  12,C   1)                1.4274 -0.000101  0.0000    1.4274   
    14. B(O  14,C  12)                1.3805 -0.000174  0.0001    1.3806   
    15. B(H  16,C   0)                1.0869  0.000070 -0.0000    1.0869   
    16. B(H  19,C  10)                1.0995  0.000003  0.0000    1.0995   
    17. B(H  20,C   3)                1.0868  0.000032 -0.0000    1.0868   
    18. B(H  21,C   6)                1.0975  0.000029 -0.0000    1.0975   
    19. B(H  22,C   6)                1.0919 -0.000088  0.0000    1.0919   
    20. B(H  23,C   7)                1.0917  0.000020 -0.0000    1.0917   
    21. B(H  24,C   9)                1.0952 -0.000018  0.0000    1.0952   
    22. B(H  25,C   9)                1.0997  0.000010  0.0000    1.0997   
    23. B(H  26,C   9)                1.0998  0.000024 -0.0000    1.0998   
    24. B(H  27,C  10)                1.0921 -0.000045  0.0000    1.0921   
    25. B(H  28,C  10)                1.0992  0.000011 -0.0000    1.0992   
    26. B(C  29,H  18)                1.0914  0.000029 -0.0000    1.0914   
    27. B(C  29,H  17)                1.0989  0.000033  0.0000    1.0989   
    28. B(C  29,H  15)                1.0953 -0.000038 -0.0000    1.0953   
    29. B(C  29,C  11)                1.5129 -0.000138  0.0000    1.5129   
    30. B(C  30,C   0)                1.3790 -0.000014 -0.0000    1.3790   
    31. B(C  31,C   3)                1.3789 -0.000068 -0.0000    1.3789   
    32. B(C  31,C  30)                1.4153  0.000285 -0.0000    1.4153   
    33. B(C  31,H  13)                1.0867 -0.000006  0.0000    1.0867   
    34. B(H  32,C  30)                1.0866 -0.000020  0.0000    1.0866   
    35. B(O  33,C   4)                1.3783  0.000091  0.0000    1.3783   
    36. B(H  34,O  14)                0.9711 -0.000036  0.0000    0.9711   
    37. B(H  35,O  33)                0.9710 -0.000024 -0.0000    0.9710   
    38. A(H  16,C   0,C  30)          118.78 -0.000272    0.01    118.79   
    39. A(C   1,C   0,C  30)          121.26  0.000160   -0.00    121.25   
    40. A(C   1,C   0,H  16)          119.95  0.000112   -0.01    119.94   
    41. A(C   0,C   1,C   2)          118.59 -0.000070    0.00    118.60   
    42. A(C   2,C   1,C  12)          118.76 -0.000091    0.00    118.76   
    43. A(C   0,C   1,C  12)          122.65  0.000160   -0.01    122.64   
    44. A(C   1,C   2,C   4)          118.57 -0.000007    0.00    118.57   
    45. A(C   1,C   2,C   3)          118.64  0.000019   -0.00    118.64   
    46. A(C   3,C   2,C   4)          122.79 -0.000012   -0.00    122.79   
    47. A(C   2,C   3,H  20)          119.97 -0.000158   -0.00    119.96   
    48. A(C   2,C   3,C  31)          121.24  0.000137   -0.00    121.24   
    49. A(H  20,C   3,C  31)          118.78  0.000021    0.00    118.79   
    50. A(C   2,C   4,O  33)          120.75 -0.000006   -0.00    120.74   
    51. A(C   2,C   4,C   5)          121.62  0.000216   -0.00    121.62   
    52. A(C   5,C   4,O  33)          117.62 -0.000211    0.00    117.63   
    53. A(C   4,C   5,C  11)          119.80 -0.000135    0.00    119.80   
    54. A(C   6,C   5,C  11)          120.99  0.000051   -0.01    120.98   
    55. A(C   4,C   5,C   6)          119.20  0.000084    0.01    119.21   
    56. A(C   5,C   6,C   7)          112.51  0.000078    0.01    112.52   
    57. A(H  21,C   6,H  22)          106.90  0.000178   -0.01    106.89   
    58. A(C   7,C   6,H  22)          110.73  0.000080   -0.02    110.71   
    59. A(C   5,C   6,H  22)          108.83 -0.000160    0.01    108.84   
    60. A(C   7,C   6,H  21)          108.76 -0.000185    0.01    108.78   
    61. A(C   5,C   6,H  21)          108.93  0.000015   -0.00    108.93   
    62. A(C   8,C   7,H  23)          117.25  0.000181   -0.01    117.25   
    63. A(C   6,C   7,H  23)          114.11 -0.000538    0.03    114.14   
    64. A(C   6,C   7,C   8)          128.64  0.000358   -0.02    128.62   
    65. A(C   9,C   8,C  10)          114.43  0.000330   -0.01    114.42   
    66. A(C   7,C   8,C  10)          125.07 -0.000408    0.01    125.08   
    67. A(C   7,C   8,C   9)          120.50  0.000078   -0.00    120.50   
    68. A(C   8,C   9,H  25)          111.01  0.000021   -0.00    111.01   
    69. A(C   8,C   9,H  24)          111.98 -0.000004    0.00    111.98   
    70. A(H  25,C   9,H  26)          106.25 -0.000059    0.00    106.25   
    71. A(H  24,C   9,H  26)          108.22  0.000016    0.00    108.22   
    72. A(C   8,C   9,H  26)          110.96 -0.000008   -0.00    110.96   
    73. A(H  24,C   9,H  25)          108.19  0.000033   -0.00    108.19   
    74. A(C   8,C  10,H  19)          110.53  0.000000    0.00    110.53   
    75. A(H  27,C  10,H  28)          107.93  0.000052    0.00    107.93   
    76. A(H  19,C  10,H  28)          106.25 -0.000073    0.00    106.25   
    77. A(C   8,C  10,H  28)          110.39  0.000112   -0.01    110.38   
    78. A(H  19,C  10,H  27)          108.23  0.000211   -0.00    108.23   
    79. A(C   8,C  10,H  27)          113.23 -0.000287    0.01    113.24   
    80. A(C  12,C  11,C  29)          119.74 -0.000257    0.00    119.74   
    81. A(C   5,C  11,C  29)          120.69  0.000372   -0.01    120.68   
    82. A(C   5,C  11,C  12)          119.55 -0.000115    0.00    119.56   
    83. A(C  11,C  12,O  14)          118.02 -0.000622    0.01    118.03   
    84. A(C   1,C  12,O  14)          120.36  0.000491   -0.01    120.36   
    85. A(C   1,C  12,C  11)          121.60  0.000131   -0.00    121.60   
    86. A(C  12,O  14,H  34)          109.72  0.000306   -0.02    109.70   
    87. A(H  17,C  29,H  18)          107.57 -0.000090    0.01    107.58   
    88. A(H  15,C  29,H  18)          108.28 -0.000008   -0.00    108.28   
    89. A(C  11,C  29,H  18)          110.58 -0.000082   -0.00    110.58   
    90. A(H  15,C  29,H  17)          106.99  0.000027   -0.00    106.99   
    91. A(C  11,C  29,H  17)          111.45  0.000016   -0.02    111.43   
    92. A(C  11,C  29,H  15)          111.78  0.000132    0.01    111.80   
    93. A(C  31,C  30,H  32)          119.94  0.000061   -0.00    119.94   
    94. A(C   0,C  30,H  32)          119.97  0.000078    0.00    119.97   
    95. A(C   0,C  30,C  31)          120.10 -0.000139   -0.00    120.10   
    96. A(H  13,C  31,C  30)          119.93  0.000000   -0.00    119.92   
    97. A(C   3,C  31,C  30)          120.09 -0.000108    0.00    120.09   
    98. A(C   3,C  31,H  13)          119.99  0.000108    0.00    119.99   
    99. A(C   4,O  33,H  35)          109.95  0.000437   -0.01    109.94   
   100. D(C   2,C   1,C   0,H  16)   -176.56  0.000013    0.00   -176.56   
   101. D(C   2,C   1,C   0,C  30)      2.30 -0.000006   -0.00      2.30   
   102. D(C  12,C   1,C   0,C  30)   -177.74 -0.000010    0.00   -177.74   
   103. D(C  12,C   1,C   0,H  16)      3.39  0.000009    0.00      3.40   
   104. D(C   3,C   2,C   1,C  12)    176.57 -0.000004    0.01    176.58   
   105. D(C   4,C   2,C   1,C   0)    176.59 -0.000005    0.01    176.60   
   106. D(C   4,C   2,C   1,C  12)     -3.36 -0.000001    0.01     -3.36   
   107. D(C   3,C   2,C   1,C   0)     -3.47 -0.000008    0.01     -3.46   
   108. D(H  20,C   3,C   2,C   4)      3.45  0.000021   -0.02      3.44   
   109. D(C  31,C   3,C   2,C   4)   -177.80  0.000012   -0.01   -177.81   
   110. D(C  31,C   3,C   2,C   1)      2.27  0.000015   -0.01      2.26   
   111. D(H  20,C   3,C   2,C   1)   -176.48  0.000024   -0.01   -176.50   
   112. D(C   5,C   4,C   2,C   3)   -177.71  0.000038   -0.01   -177.71   
   113. D(C   5,C   4,C   2,C   1)      2.22  0.000035   -0.01      2.22   
   114. D(O  33,C   4,C   2,C   1)   -178.96 -0.000016    0.00   -178.95   
   115. D(O  33,C   4,C   2,C   3)      1.11 -0.000013    0.01      1.12   
   116. D(C  11,C   5,C   4,O  33)   -178.22  0.000021   -0.01   -178.23   
   117. D(C  11,C   5,C   4,C   2)      0.63 -0.000026    0.00      0.63   
   118. D(C   6,C   5,C   4,O  33)      0.56  0.000016   -0.01      0.54   
   119. D(C   6,C   5,C   4,C   2)    179.41 -0.000031   -0.00    179.41   
   120. D(H  22,C   6,C   5,C  11)   -146.70 -0.000053   -0.02   -146.72   
   121. D(H  22,C   6,C   5,C   4)     34.53 -0.000045   -0.01     34.52   
   122. D(H  21,C   6,C   5,C  11)    -30.49  0.000080   -0.03    -30.52   
   123. D(H  21,C   6,C   5,C   4)    150.75  0.000087   -0.02    150.73   
   124. D(C   7,C   6,C   5,C  11)     90.20 -0.000093   -0.01     90.18   
   125. D(C   7,C   6,C   5,C   4)    -88.57 -0.000085   -0.01    -88.57   
   126. D(H  23,C   7,C   6,C   5)    -57.53 -0.000078   -0.02    -57.56   
   127. D(C   8,C   7,C   6,H  22)      0.28  0.000009   -0.04      0.24   
   128. D(C   8,C   7,C   6,H  21)   -116.90 -0.000143   -0.03   -116.92   
   129. D(H  23,C   7,C   6,H  21)     63.25 -0.000136   -0.02     63.23   
   130. D(C   8,C   7,C   6,C   5)    122.32 -0.000085   -0.03    122.28   
   131. D(H  23,C   7,C   6,H  22)   -179.57  0.000016   -0.03   -179.60   
   132. D(C  10,C   8,C   7,H  23)   -179.98 -0.000007    0.02   -179.97   
   133. D(C  10,C   8,C   7,C   6)      0.17  0.000002    0.02      0.20   
   134. D(C   9,C   8,C   7,H  23)     -0.48 -0.000004   -0.01     -0.50   
   135. D(C   9,C   8,C   7,C   6)    179.67  0.000004   -0.00    179.67   
   136. D(H  26,C   9,C   8,C  10)    -59.74  0.000016   -0.04    -59.78   
   137. D(H  26,C   9,C   8,C   7)    120.72  0.000017   -0.02    120.70   
   138. D(H  25,C   9,C   8,C  10)     58.18 -0.000049   -0.04     58.14   
   139. D(H  25,C   9,C   8,C   7)   -121.36 -0.000048   -0.02   -121.38   
   140. D(H  24,C   9,C   8,C  10)    179.23  0.000004   -0.05    179.18   
   141. D(H  24,C   9,C   8,C   7)     -0.32  0.000006   -0.02     -0.34   
   142. D(H  28,C  10,C   8,C   9)     54.40 -0.000008   -0.26     54.15   
   143. D(H  28,C  10,C   8,C   7)   -126.07 -0.000006   -0.28   -126.35   
   144. D(H  27,C  10,C   8,C   9)    175.53 -0.000059   -0.26    175.28   
   145. D(H  27,C  10,C   8,C   7)     -4.94 -0.000057   -0.28     -5.22   
   146. D(H  19,C  10,C   8,C   9)    -62.85  0.000012   -0.25    -63.10   
   147. D(H  19,C  10,C   8,C   7)    116.67  0.000014   -0.28    116.39   
   148. D(C  29,C  11,C   5,C   6)      0.28  0.000021    0.02      0.29   
   149. D(C  29,C  11,C   5,C   4)    179.03  0.000017    0.01    179.04   
   150. D(C  12,C  11,C   5,C   6)    178.92  0.000001    0.01    178.92   
   151. D(C  12,C  11,C   5,C   4)     -2.33 -0.000004    0.00     -2.33   
   152. D(O  14,C  12,C  11,C  29)      1.45  0.000047   -0.01      1.44   
   153. D(C   1,C  12,C  11,C  29)    179.77  0.000024   -0.01    179.76   
   154. D(C   1,C  12,C  11,C   5)      1.12  0.000036   -0.00      1.12   
   155. D(O  14,C  12,C   1,C   2)   -179.98 -0.000072   -0.00   -179.98   
   156. D(O  14,C  12,C   1,C   0)      0.07 -0.000068   -0.01      0.06   
   157. D(O  14,C  12,C  11,C   5)   -177.20  0.000059    0.00   -177.20   
   158. D(C  11,C  12,C   1,C   2)      1.74 -0.000031   -0.00      1.74   
   159. D(C  11,C  12,C   1,C   0)   -178.21 -0.000026   -0.01   -178.22   
   160. D(H  34,O  14,C  12,C  11)   -149.37  0.000057    0.07   -149.29   
   161. D(H  34,O  14,C  12,C   1)     32.29  0.000085    0.07     32.37   
   162. D(H  15,C  29,C  11,C   5)    -48.12 -0.000050    0.03    -48.09   
   163. D(H  18,C  29,C  11,C  12)     12.52 -0.000054    0.03     12.55   
   164. D(H  18,C  29,C  11,C   5)   -168.85 -0.000072    0.03   -168.82   
   165. D(H  17,C  29,C  11,C  12)   -107.08  0.000103    0.04   -107.05   
   166. D(H  17,C  29,C  11,C   5)     71.55  0.000084    0.03     71.58   
   167. D(H  15,C  29,C  11,C  12)    133.24 -0.000032    0.04    133.28   
   168. D(H  32,C  30,C   0,H  16)     -0.97  0.000014   -0.02     -0.99   
   169. D(H  32,C  30,C   0,C   1)   -179.84  0.000029   -0.02   -179.86   
   170. D(C  31,C  30,C   0,H  16)    179.06  0.000001   -0.01    179.05   
   171. D(C  31,C  30,C   0,C   1)      0.19  0.000015   -0.01      0.18   
   172. D(H  13,C  31,C  30,H  32)     -1.46 -0.000041    0.03     -1.43   
   173. D(H  13,C  31,C  30,C   0)    178.51 -0.000028    0.02    178.53   
   174. D(C   3,C  31,C  30,H  32)    178.54 -0.000024    0.02    178.56   
   175. D(C   3,C  31,C  30,C   0)     -1.49 -0.000011    0.01     -1.48   
   176. D(C  30,C  31,C   3,H  20)    178.99 -0.000014    0.01    178.99   
   177. D(C  30,C  31,C   3,C   2)      0.22 -0.000003    0.00      0.23   
   178. D(H  13,C  31,C   3,H  20)     -1.01  0.000003   -0.01     -1.02   
   179. D(H  13,C  31,C   3,C   2)   -179.77  0.000014   -0.01   -179.78   
   180. D(H  35,O  33,C   4,C   5)   -153.15  0.000036    0.01   -153.14   
   181. D(H  35,O  33,C   4,C   2)     27.98  0.000079    0.00     27.98   
    ----------------------------------------------------------------------------

         *************************************************************
         *                GEOMETRY OPTIMIZATION CYCLE  41            *
         *************************************************************
---------------------------------
CARTESIAN COORDINATES (ANGSTROEM)
---------------------------------
  C     -4.056881   -0.568763    0.335133
  C     -2.706012   -0.248798    0.023246
  C     -1.770695   -1.321072   -0.157547
  C     -2.214261   -2.656116    0.055556
  C     -0.433965   -1.003026   -0.542316
  C     -0.015132    0.309705   -0.698254
  C      1.428105    0.586969   -1.097467
  C      2.349980    0.702342    0.100477
  C      3.451235   -0.013695    0.383208
  C      4.245626    0.263893    1.639785
  C      4.012372   -1.120243   -0.478796
  C     -0.931316    1.381468   -0.457860
  C     -2.245778    1.095037   -0.117420
  H     -3.841136   -3.957398    0.545258
  O     -3.117669    2.152293    0.049979
  H      0.455719    3.010421   -0.081476
  H     -4.795948    0.223424    0.421576
  H     -0.336348    3.091456   -1.655189
  H     -1.244742    3.496439   -0.194388
  H      5.011029   -0.850201   -0.851222
  H     -1.510124   -3.480584   -0.019576
  H      1.466591    1.525819   -1.664540
  H      1.766107   -0.204004   -1.770058
  H      2.058773    1.474537    0.815162
  H      3.812503    1.081062    2.226357
  H      5.285534    0.528113    1.398587
  H      4.295398   -0.629494    2.279205
  H      3.381064   -1.360075   -1.337113
  H      4.142343   -2.037671    0.112584
  C     -0.489733    2.821392   -0.601068
  C     -4.460583   -1.875726    0.509773
  C     -3.525188   -2.930342    0.383530
  H     -5.498164   -2.096463    0.745300
  O      0.495679   -1.999368   -0.749261
  H     -3.791056    1.919978    0.710000
  H      0.050001   -2.814921   -1.030443

----------------------------
CARTESIAN COORDINATES (A.U.)
----------------------------
  NO LB      ZA    FRAG     MASS         X           Y           Z
   0 C     6.0000    0    12.011   -7.666393   -1.074807    0.633309
   1 C     6.0000    0    12.011   -5.113621   -0.470161    0.043928
   2 C     6.0000    0    12.011   -3.346128   -2.496465   -0.297722
   3 C     6.0000    0    12.011   -4.184348   -5.019333    0.104986
   4 C     6.0000    0    12.011   -0.820076   -1.895444   -1.024829
   5 C     6.0000    0    12.011   -0.028595    0.585258   -1.319509
   6 C     6.0000    0    12.011    2.698726    1.109210   -2.073912
   7 C     6.0000    0    12.011    4.440819    1.327234    0.189875
   8 C     6.0000    0    12.011    6.521889   -0.025879    0.724157
   9 C     6.0000    0    12.011    8.023071    0.498686    3.098744
  10 C     6.0000    0    12.011    7.582284   -2.116953   -0.904792
  11 C     6.0000    0    12.011   -1.759933    2.610596   -0.865230
  12 C     6.0000    0    12.011   -4.243905    2.069320   -0.221892
  13 H     1.0000    0     1.008   -7.258695   -7.478398    1.030389
  14 O     8.0000    0    15.999   -5.891540    4.067244    0.094446
  15 H     1.0000    0     1.008    0.861184    5.688871   -0.153967
  16 H     1.0000    0     1.008   -9.063028    0.422210    0.796663
  17 H     1.0000    0     1.008   -0.635605    5.842004   -3.127854
  18 H     1.0000    0     1.008   -2.352222    6.607313   -0.367340
  19 H     1.0000    0     1.008    9.469473   -1.606647   -1.608577
  20 H     1.0000    0     1.008   -2.853721   -6.577351   -0.036993
  21 H     1.0000    0     1.008    2.771456    2.883381   -3.145526
  22 H     1.0000    0     1.008    3.337459   -0.385511   -3.344925
  23 H     1.0000    0     1.008    3.890517    2.786471    1.540433
  24 H     1.0000    0     1.008    7.204587    2.042910    4.207204
  25 H     1.0000    0     1.008    9.988212    0.997988    2.642946
  26 H     1.0000    0     1.008    8.117126   -1.189572    4.307074
  27 H     1.0000    0     1.008    6.389284   -2.570169   -2.526777
  28 H     1.0000    0     1.008    7.827893   -3.850639    0.212754
  29 C     6.0000    0    12.011   -0.925461    5.331658   -1.135855
  30 C     6.0000    0    12.011   -8.429280   -3.544608    0.963332
  31 C     6.0000    0    12.011   -6.661640   -5.537544    0.724766
  32 H     1.0000    0     1.008  -10.390025   -3.961742    1.408414
  33 O     8.0000    0    15.999    0.936697   -3.778258   -1.415898
  34 H     1.0000    0     1.008   -7.164057    3.628232    1.341705
  35 H     1.0000    0     1.008    0.094489   -5.319430   -1.947255

--------------------------------
INTERNAL COORDINATES (ANGSTROEM)
--------------------------------
 C      0   0   0     0.000000000000     0.00000000     0.00000000
 C      1   0   0     1.422848642150     0.00000000     0.00000000
 C      2   1   0     1.434320507535   118.59561833     0.00000000
 C      3   2   1     1.422851862519   118.63848841   356.53963813
 C      3   2   1     1.426900839738   118.57096427   176.60388418
 C      5   3   2     1.386722819433   121.61895801     2.21849417
 C      6   5   3     1.522884448014   119.21335847   179.40742113
 C      7   6   5     1.515993621798   112.51996118   271.42718440
 C      8   7   6     1.343654438141   128.61723400   122.28485380
 C      9   8   7     1.512315857038   120.50011086   179.66690120
 C      9   8   7     1.510752660736   125.07755712     0.19704856
 C      6   5   3     1.430335153795   119.79944763     0.63486864
 C     12   6   5     1.387714356720   119.55750604   357.67453867
 H      4   3   2     2.140061267123   147.32998343     2.07830540
 O     13  12   6     1.380581781242   118.02666589   182.79816302
 H     12   6   5     2.172330308769   100.48717363   158.29209025
 H      1   2   3     1.086854810722   119.94254389   183.43856068
 H     16  12   6     1.763663375688    65.98969681   105.90781298
 H     18  16  12     1.767238423947    60.25127966    74.26728018
 H     11   9   8     1.099518911663   110.53208774   116.39466357
 H      4   3   2     1.086830741313   119.96401223   183.50444629
 H      7   6   5     1.097494407011   108.93103535   150.72528679
 H      7   6   5     1.091907114483   108.84141619    34.51949750
 H      8   7   6     1.091724160597   114.13719388   302.44417332
 H     10   9   8     1.095183006492   111.97733991   359.65805267
 H     10   9   8     1.099725512817   111.01257028   238.61865334
 H     10   9   8     1.099762445486   110.96280241   120.69781851
 H     11   9   8     1.092143359929   113.23850382   354.77519705
 H     11   9   8     1.099224961694   110.38083132   233.64602121
 C     19  18  16     1.091383204926    36.35579827   322.11854645
 C      1   2   3     1.378994650356   121.25389805     2.30093690
 C     14   4   3     1.086656492119    33.92245748     0.34443050
 H     31   1   2     1.086634080364   119.96781901   180.13930439
 O      5   3   2     1.378318531215   120.74500749   181.04829160
 H     15  13  12     0.971106895200   109.70220314   210.70821897
 H     34   5   3     0.970988444750   109.94085063    27.98325762

---------------------------
INTERNAL COORDINATES (A.U.)
---------------------------
 C      0   0   0     0.000000000000     0.00000000     0.00000000
 C      1   0   0     2.688794263686     0.00000000     0.00000000
 C      2   1   0     2.710472947508   118.59561833     0.00000000
 C      3   2   1     2.688800349301   118.63848841   356.53963813
 C      3   2   1     2.696451807368   118.57096427   176.60388418
 C      5   3   2     2.620526352387   121.61895801     2.21849417
 C      6   5   3     2.877834540353   119.21335847   179.40742113
 C      7   6   5     2.864812765969   112.51996118   271.42718440
 C      8   7   6     2.539138906714   128.61723400   122.28485380
 C      9   8   7     2.857862797789   120.50011086   179.66690120
 C      9   8   7     2.854908784884   125.07755712     0.19704856
 C      6   5   3     2.702941720393   119.79944763     0.63486864
 C     12   6   5     2.622400086311   119.55750604   357.67453867
 H      4   3   2     4.044129704675   147.32998343     2.07830540
 O     13  12   6     2.608921472029   118.02666589   182.79816302
 H     12   6   5     4.105109355990   100.48717363   158.29209025
 H      1   2   3     2.053857939600   119.94254389   183.43856068
 H     16  12   6     3.332840772478    65.98969681   105.90781298
 H     18  16  12     3.339596634603    60.25127966    74.26728018
 H     11   9   8     2.077789622110   110.53208774   116.39466357
 H      4   3   2     2.053812455008   119.96401223   183.50444629
 H      7   6   5     2.073963862761   108.93103535   150.72528679
 H      7   6   5     2.063405410054   108.84141619    34.51949750
 H      8   7   6     2.063059677313   114.13719388   302.44417332
 H     10   9   8     2.069595948795   111.97733991   359.65805267
 H     10   9   8     2.078180041710   111.01257028   238.61865334
 H     10   9   8     2.078249834341   110.96280241   120.69781851
 H     11   9   8     2.063851849246   113.23850382   354.77519705
 H     11   9   8     2.077234137172   110.38083132   233.64602121
 C     19  18  16     2.062415364472    36.35579827   322.11854645
 C      1   2   3     2.605922229315   121.25389805     2.30093690
 C     14   4   3     2.053483171752    33.92245748     0.34443050
 H     31   1   2     2.053440819673   119.96781901   180.13930439
 O      5   3   2     2.604644549306   120.74500749   181.04829160
 H     15  13  12     1.835126078690   109.70220314   210.70821897
 H     34   5   3     1.834902239780   109.94085063    27.98325762


           ************************************************************
           *        Program running with 4 parallel MPI-processes     *
           *              working on a common directory               *
           ************************************************************
------------------------------------------------------------------------------
                   ___                                                        
                  /   \      - P O W E R E D   B Y -                         
                 /     \                                                     
                 |  |  |   _    _      __       _____    __    __             
                 |  |  |  | |  | |    /  \     |  _  \  |  |  /  |          
                  \  \/   | |  | |   /    \    | | | |  |  | /  /          
                 / \  \   | |__| |  /  /\  \   | |_| |  |  |/  /          
                |  |  |   |  __  | /  /__\  \  |    /   |      \           
                |  |  |   | |  | | |   __   |  |    \   |  |\   \          
                \     /   | |  | | |  |  |  |  | |\  \  |  | \   \       
                 \___/    |_|  |_| |__|  |__|  |_| \__\ |__|  \__/        
                                                                              
                      - O R C A' S   B I G   F R I E N D -                    
                                      &                                       
                       - I N T E G R A L  F E E D E R -                       
                                                                              
 v1 FN, 2020, v2 2021                                                         
------------------------------------------------------------------------------


Reading SHARK input file MK1_2e_2H_B3LYP_631Gd_opt.SHARKINP.tmp ... ok
----------------------
SHARK INTEGRAL PACKAGE
----------------------

Number of atoms                             ...     36
Number of basis functions                   ...    288
Number of shells                            ...    144
Maximum angular momentum                    ...      2
Integral batch strategy                     ... SHARK/LIBINT Hybrid
RI-J (if used) integral strategy            ... SPLIT-RIJ (Revised 2003 algorithm where possible)
Printlevel                                  ...      1
Contraction scheme used                     ... SEGMENTED contraction
Coulomb Range Separation                    ... NOT USED
Exchange Range Separation                   ... NOT USED
Finite Nucleus Model                        ... NOT USED
Auxiliary Coulomb fitting basis             ... AVAILABLE
   # of basis functions in Aux-J            ...   1080
   # of shells in Aux-J                     ...    360
   Maximum angular momentum in Aux-J        ...      4
Auxiliary J/K fitting basis                 ... NOT available
Auxiliary Correlation fitting basis         ... NOT available
Auxiliary 'external' fitting basis          ... NOT available
Integral threshold                          ...     2.500000e-11
Primitive cut-off                           ...     2.500000e-12
Primitive pair pre-selection threshold      ...     2.500000e-12

Calculating pre-screening integrals         ... done (  0.1 sec) Dimension = 144
Organizing shell pair data                  ... done (  0.1 sec)
Shell pair information
Total number of shell pairs                 ...     10440
Shell pairs after pre-screening             ...      8059
Total number of primitive shell pairs       ...     59085
Primitive shell pairs kept                  ...     26027
          la=0 lb=0:   2983 shell pairs
          la=1 lb=0:   2701 shell pairs
          la=1 lb=1:    604 shell pairs
          la=2 lb=0:   1114 shell pairs
          la=2 lb=1:    543 shell pairs
          la=2 lb=2:    114 shell pairs

Calculating one electron integrals          ... done (  0.0 sec)
Calculating RI/J V-Matrix + Cholesky decomp.... done (  0.1 sec)
Calculating Nuclear repulsion               ... done (  0.0 sec) ENN=   1271.815834907326 Eh

SHARK setup successfully completed in   0.6 seconds

Maximum memory used throughout the entire GTOINT-calculation: 19.8 MB
[1717798105.168511] [eu-a2p-176:62144:0]          mpool.c:38   UCX  WARN  object 0x286b600 was not returned to mpool ucp_requests
[1717798105.168548] [eu-a2p-176:62144:0]          mpool.c:38   UCX  WARN  object 0x286b7c0 was not returned to mpool ucp_requests
[1717798105.168555] [eu-a2p-176:62144:0]          mpool.c:38   UCX  WARN  object 0x286b980 was not returned to mpool ucp_requests
[1717798105.168561] [eu-a2p-176:62144:0]          mpool.c:38   UCX  WARN  object 0x286bb40 was not returned to mpool ucp_requests
[1717798105.168566] [eu-a2p-176:62144:0]          mpool.c:38   UCX  WARN  object 0x286bd00 was not returned to mpool ucp_requests
[1717798105.168571] [eu-a2p-176:62144:0]          mpool.c:38   UCX  WARN  object 0x286bec0 was not returned to mpool ucp_requests
[1717798105.168576] [eu-a2p-176:62144:0]          mpool.c:38   UCX  WARN  object 0x286c080 was not returned to mpool ucp_requests
[1717798105.168581] [eu-a2p-176:62144:0]          mpool.c:38   UCX  WARN  object 0x286c240 was not returned to mpool ucp_requests
[1717798105.168586] [eu-a2p-176:62144:0]          mpool.c:38   UCX  WARN  object 0x286c400 was not returned to mpool ucp_requests
[1717798105.168591] [eu-a2p-176:62144:0]          mpool.c:38   UCX  WARN  object 0x286c5c0 was not returned to mpool ucp_requests
[1717798105.168603] [eu-a2p-176:62144:0]          mpool.c:38   UCX  WARN  object 0x286c780 was not returned to mpool ucp_requests
[1717798105.168608] [eu-a2p-176:62144:0]          mpool.c:38   UCX  WARN  object 0x286c940 was not returned to mpool ucp_requests
[1717798105.168613] [eu-a2p-176:62144:0]          mpool.c:38   UCX  WARN  object 0x286cb00 was not returned to mpool ucp_requests
[1717798105.168618] [eu-a2p-176:62144:0]          mpool.c:38   UCX  WARN  object 0x286ccc0 was not returned to mpool ucp_requests
[1717798105.168623] [eu-a2p-176:62144:0]          mpool.c:38   UCX  WARN  object 0x286ce80 was not returned to mpool ucp_requests
[1717798105.168628] [eu-a2p-176:62144:0]          mpool.c:38   UCX  WARN  object 0x286d040 was not returned to mpool ucp_requests
[1717798105.168633] [eu-a2p-176:62144:0]          mpool.c:38   UCX  WARN  object 0x286d200 was not returned to mpool ucp_requests
[1717798105.168638] [eu-a2p-176:62144:0]          mpool.c:38   UCX  WARN  object 0x286d3c0 was not returned to mpool ucp_requests
[1717798105.168526] [eu-a2p-176:62145:0]          mpool.c:38   UCX  WARN  object 0x27bbf80 was not returned to mpool ucp_requests
[1717798105.168556] [eu-a2p-176:62145:0]          mpool.c:38   UCX  WARN  object 0x27bc140 was not returned to mpool ucp_requests
[1717798105.168563] [eu-a2p-176:62145:0]          mpool.c:38   UCX  WARN  object 0x27bc300 was not returned to mpool ucp_requests
[1717798105.168568] [eu-a2p-176:62145:0]          mpool.c:38   UCX  WARN  object 0x27bc4c0 was not returned to mpool ucp_requests
[1717798105.168572] [eu-a2p-176:62145:0]          mpool.c:38   UCX  WARN  object 0x27bc680 was not returned to mpool ucp_requests
[1717798105.168577] [eu-a2p-176:62145:0]          mpool.c:38   UCX  WARN  object 0x27bc840 was not returned to mpool ucp_requests
[1717798105.168581] [eu-a2p-176:62145:0]          mpool.c:38   UCX  WARN  object 0x27bca00 was not returned to mpool ucp_requests
[1717798105.168586] [eu-a2p-176:62145:0]          mpool.c:38   UCX  WARN  object 0x27bcbc0 was not returned to mpool ucp_requests
[1717798105.168590] [eu-a2p-176:62145:0]          mpool.c:38   UCX  WARN  object 0x27bcd80 was not returned to mpool ucp_requests
[1717798105.168595] [eu-a2p-176:62145:0]          mpool.c:38   UCX  WARN  object 0x27bcf40 was not returned to mpool ucp_requests
[1717798105.168608] [eu-a2p-176:62145:0]          mpool.c:38   UCX  WARN  object 0x27bd100 was not returned to mpool ucp_requests
[1717798105.168612] [eu-a2p-176:62145:0]          mpool.c:38   UCX  WARN  object 0x27bd2c0 was not returned to mpool ucp_requests
[1717798105.168617] [eu-a2p-176:62145:0]          mpool.c:38   UCX  WARN  object 0x27bd480 was not returned to mpool ucp_requests
[1717798105.168621] [eu-a2p-176:62145:0]          mpool.c:38   UCX  WARN  object 0x27bd640 was not returned to mpool ucp_requests
[1717798105.168625] [eu-a2p-176:62145:0]          mpool.c:38   UCX  WARN  object 0x27bd800 was not returned to mpool ucp_requests
[1717798105.168631] [eu-a2p-176:62145:0]          mpool.c:38   UCX  WARN  object 0x27bd9c0 was not returned to mpool ucp_requests
[1717798105.168636] [eu-a2p-176:62145:0]          mpool.c:38   UCX  WARN  object 0x27bdb80 was not returned to mpool ucp_requests
[1717798105.168640] [eu-a2p-176:62145:0]          mpool.c:38   UCX  WARN  object 0x27bdd40 was not returned to mpool ucp_requests
[1717798105.169672] [eu-a2p-176:62143:0]          mpool.c:38   UCX  WARN  object 0x2ab5bc0 was not returned to mpool ucp_requests
[1717798105.169698] [eu-a2p-176:62143:0]          mpool.c:38   UCX  WARN  object 0x2ab5d80 was not returned to mpool ucp_requests
[1717798105.169705] [eu-a2p-176:62143:0]          mpool.c:38   UCX  WARN  object 0x2ab5f40 was not returned to mpool ucp_requests
[1717798105.169711] [eu-a2p-176:62143:0]          mpool.c:38   UCX  WARN  object 0x2ab6100 was not returned to mpool ucp_requests
[1717798105.169716] [eu-a2p-176:62143:0]          mpool.c:38   UCX  WARN  object 0x2ab62c0 was not returned to mpool ucp_requests
[1717798105.169722] [eu-a2p-176:62143:0]          mpool.c:38   UCX  WARN  object 0x2ab6480 was not returned to mpool ucp_requests
[1717798105.169727] [eu-a2p-176:62143:0]          mpool.c:38   UCX  WARN  object 0x2ab6640 was not returned to mpool ucp_requests
[1717798105.169732] [eu-a2p-176:62143:0]          mpool.c:38   UCX  WARN  object 0x2ab6800 was not returned to mpool ucp_requests
[1717798105.169737] [eu-a2p-176:62143:0]          mpool.c:38   UCX  WARN  object 0x2ab69c0 was not returned to mpool ucp_requests
[1717798105.169742] [eu-a2p-176:62143:0]          mpool.c:38   UCX  WARN  object 0x2ab6b80 was not returned to mpool ucp_requests
[1717798105.169748] [eu-a2p-176:62143:0]          mpool.c:38   UCX  WARN  object 0x2ab6d40 was not returned to mpool ucp_requests


           ************************************************************
           *        Program running with 4 parallel MPI-processes     *
           *              working on a common directory               *
           ************************************************************

Diagonalization of the overlap matrix:
Smallest eigenvalue                        ... 2.458e-04
Time for diagonalization                   ...    0.019 sec
Threshold for overlap eigenvalues          ... 1.000e-08
Number of eigenvalues below threshold      ... 0
Time for construction of square roots      ...    0.008 sec
Total time needed                          ...    0.027 sec

-------------------
DFT GRID GENERATION
-------------------

General Integration Accuracy     IntAcc      ... 4.959
Radial Grid Type                 RadialGrid  ... OptM3 with GC (2021)
Angular Grid (max. ang.)         AngularGrid ... 6 (Lebedev-590)
Angular grid pruning method      GridPruning ... 4 (adaptive)
Weight generation scheme         WeightScheme... Becke
Basis function cutoff            BFCut       ... 1.0000e-11
Integration weight cutoff        WCut        ... 1.0000e-14
Angular grids for H and He will be reduced by one unit
Partially contracted basis set               ... off
Rotationally invariant grid construction     ... off

Total number of grid points                  ...   409386
Total number of batches                      ...     6416
Average number of points per batch           ...       63
Average number of grid points per atom       ...    11372
Time for grid setup =    5.485 sec

--------------------
COSX GRID GENERATION
--------------------

GRIDX 1
-------
General Integration Accuracy     IntAcc      ... 4.020
Radial Grid Type                 RadialGrid  ... OptM3 with GC (2021)
Angular Grid (max. ang.)         AngularGrid ... 2 (Lebedev-110)
Angular grid pruning method      GridPruning ... 4 (adaptive)
Weight generation scheme         WeightScheme... Becke
Basis function cutoff            BFCut       ... 1.0000e-11
Integration weight cutoff        WCut        ... 1.0000e-14
Angular grids for H and He will be reduced by one unit
Partially contracted basis set               ... on
Rotationally invariant grid construction     ... off

Total number of grid points                  ...    44974
Total number of batches                      ...      722
Average number of points per batch           ...       62
Average number of grid points per atom       ...     1249
UseSFitting                                  ... on

GRIDX 2
-------
General Integration Accuracy     IntAcc      ... 4.338
Radial Grid Type                 RadialGrid  ... OptM3 with GC (2021)
Angular Grid (max. ang.)         AngularGrid ... 3 (Lebedev-194)
Angular grid pruning method      GridPruning ... 4 (adaptive)
Weight generation scheme         WeightScheme... Becke
Basis function cutoff            BFCut       ... 1.0000e-11
Integration weight cutoff        WCut        ... 1.0000e-14
Angular grids for H and He will be reduced by one unit
Partially contracted basis set               ... on
Rotationally invariant grid construction     ... off

Total number of grid points                  ...    98203
Total number of batches                      ...     1551
Average number of points per batch           ...       63
Average number of grid points per atom       ...     2728
UseSFitting                                  ... on

GRIDX 3
-------
General Integration Accuracy     IntAcc      ... 4.871
Radial Grid Type                 RadialGrid  ... OptM3 with GC (2021)
Angular Grid (max. ang.)         AngularGrid ... 4 (Lebedev-302)
Angular grid pruning method      GridPruning ... 4 (adaptive)
Weight generation scheme         WeightScheme... Becke
Basis function cutoff            BFCut       ... 1.0000e-11
Integration weight cutoff        WCut        ... 1.0000e-14
Angular grids for H and He will be reduced by one unit
Partially contracted basis set               ... on
Rotationally invariant grid construction     ... off

Total number of grid points                  ...   186444
Total number of batches                      ...     2929
Average number of points per batch           ...       63
Average number of grid points per atom       ...     5179
UseSFitting                                  ... on

Time for X-Grid setup             =    2.695 sec


--------------------
CPCM SOLVATION MODEL
--------------------
CPCM parameters:
  Epsilon                                         ...      80.4000
  Refrac                                          ...       1.3300
  Rsolv                                           ...       1.3000
  Surface type                                    ... GAUSSIAN VDW
  Epsilon function type                           ...         CPCM
Radii:
 Radius for C  used is    3.8550 Bohr (=   2.0400 Ang.)
 Radius for H  used is    2.4944 Bohr (=   1.3200 Ang.)
 Radius for O  used is    3.4469 Bohr (=   1.8240 Ang.)
Calculating surface                               ...        done! (  0.0s)
GEPOL surface points                              ...         1897
GEPOL Volume                                      ...    2073.3300
GEPOL Surface-area                                ...    1062.8583
Calculating surface distance matrix               ...        done! (  0.0s)
Performing Cholesky decomposition & store         ...        done! (  0.2s)
Overall time for CPCM initialization              ...                 0.2s
--------------
SCF ITERATIONS
--------------
ITER       Energy         Delta-E        Max-DP      RMS-DP      [F,P]     Damp
               ***  Starting incremental Fock matrix formation  ***
                      *** Initiating the SOSCF procedure ***
                      *** Re-Reading the Fockian *** 
                      *** Removing any level shift *** 
ITER      Energy       Delta-E        Grad      Rot      Max-DP    RMS-DP
  0   -770.49862640 -770.4986263989  0.000328  0.000328  0.000774  0.000010
               *** Restarting incremental Fock matrix formation ***
  1   -770.49863089  -0.0000044899  0.000076  0.000142  0.000424  0.000005
  2   -770.49863139  -0.0000004989  0.000009  0.000021  0.000068  0.000001
  3   -770.49863139  -0.0000000023  0.000008  0.000013  0.000024  0.000000
                  ***Gradient check signals convergence***
              ***Rediagonalizing the Fockian in SOSCF/NRSCF***

               *****************************************************
               *                     SUCCESS                       *
               *           SCF CONVERGED AFTER   4 CYCLES          *
               *****************************************************

Old exchange energy                            =    -21.184550463 Eh
New exchange energy                            =    -21.184553762 Eh
Exchange energy change after final integration =     -0.000003299 Eh
Total energy after final integration           =   -770.498634701 Eh
Final COS-X integration done in                =    17.005 sec
Total Energy       :         -770.49863470 Eh          -20966.33376 eV
  Last Energy change         ...   -1.1886e-08  Tolerance :   1.0000e-08
  Last MAX-Density change    ...    3.5527e-15  Tolerance :   1.0000e-07
             **** THE GBW FILE WAS UPDATED (MK1_2e_2H_B3LYP_631Gd_opt.gbw) ****
             **** DENSITY MK1_2e_2H_B3LYP_631Gd_opt.scfp WAS UPDATED ****
             **** ENERGY FILE WAS UPDATED (MK1_2e_2H_B3LYP_631Gd_opt.en.tmp) ****
             **** THE GBW FILE WAS UPDATED (MK1_2e_2H_B3LYP_631Gd_opt.gbw) ****
             **** DENSITY MK1_2e_2H_B3LYP_631Gd_opt.scfp WAS UPDATED ****
Total SCF time: 0 days 0 hours 1 min 11 sec 

Maximum memory used throughout the entire SCF-calculation: 117.2 MB

-------------------------   --------------------
FINAL SINGLE POINT ENERGY      -770.498634701099
-------------------------   --------------------


           ************************************************************
           *        Program running with 4 parallel MPI-processes     *
           *              working on a common directory               *
           ************************************************************
------------------------------------------------------------------------------
                         ORCA SCF GRADIENT CALCULATION
------------------------------------------------------------------------------

 ... reading COSX grid (gridx3)
Gradient of the Kohn-Sham DFT energy:
Kohn-Sham wavefunction type      ... RKS
Hartree-Fock exchange scaling    ...    0.200
Number of operators              ...    1
Number of atoms                  ...   36
Basis set dimensions             ...  288
Integral neglect threshold       ... 2.5e-11
Integral primitive cutoff        ... 2.5e-12
SHARK Integral package           ... ON

Nuc. rep. gradient       (SHARK) ... done (  0.0 sec)
HCore & Overlap gradient (SHARK) ... done (  0.3 sec)
RI-J gradient            (SHARK) ... done (  1.4 sec)
COSX-gradient                    ... done ( 21.2 sec)
Exchange-correlation gradient    ... done

------------------
CARTESIAN GRADIENT
------------------

   1   C   :    0.000475721   -0.000103408    0.000000293
   2   C   :    0.000038995    0.000072851   -0.000049013
   3   C   :    0.000373777   -0.000077714   -0.000062692
   4   C   :   -0.000246571    0.000227796    0.000021106
   5   C   :   -0.000717056   -0.000025994    0.000078499
   6   C   :    0.000097581    0.000153877   -0.000128984
   7   C   :   -0.000171706    0.000024653   -0.000337388
   8   C   :    0.000577453   -0.000259892   -0.000027888
   9   C   :    0.000110228    0.000021611    0.000444820
  10   C   :   -0.000204195    0.000161931   -0.000074071
  11   C   :   -0.000030069   -0.000036610   -0.000368908
  12   C   :    0.000658266    0.000242557   -0.000089878
  13   C   :   -0.000636059   -0.000428881    0.000214412
  14   H   :   -0.000042697    0.000028202    0.000058049
  15   O   :    0.000297244   -0.000084448   -0.000183353
  16   H   :   -0.000057939    0.000079797   -0.000006395
  17   H   :   -0.000164554   -0.000065797    0.000026619
  18   H   :   -0.000118317    0.000045074   -0.000053157
  19   H   :   -0.000062117    0.000004190   -0.000076733
  20   H   :    0.000048990   -0.000020430    0.000115041
  21   H   :    0.000092904    0.000043588    0.000013996
  22   H   :   -0.000066850    0.000176021    0.000246315
  23   H   :   -0.000105280   -0.000058522    0.000136915
  24   H   :   -0.000194585    0.000155372   -0.000224783
  25   H   :   -0.000005535   -0.000013773   -0.000018429
  26   H   :    0.000034123   -0.000074201    0.000011615
  27   H   :    0.000043477   -0.000022490   -0.000006742
  28   H   :   -0.000166256    0.000055890    0.000158773
  29   H   :    0.000075276   -0.000014406   -0.000016312
  30   C   :    0.000137197   -0.000230389    0.000180233
  31   C   :   -0.000432929    0.000276279    0.000113361
  32   C   :    0.000339224   -0.000294954   -0.000094322
  33   H   :    0.000011974   -0.000006526   -0.000045299
  34   O   :   -0.000194497   -0.000072927    0.000044048
  35   H   :    0.000011819    0.000176817    0.000015113
  36   H   :    0.000215459   -0.000057497   -0.000059111

Difference to translation invariance:
           :    0.0000224956   -0.0000023499   -0.0000442513

Difference to rotation invariance:
           :   -0.0009209525    0.0002776649   -0.0003432402

Norm of the cartesian gradient     ...    0.0021101807
RMS gradient                       ...    0.0002030522
MAX gradient                       ...    0.0007170559

-------
TIMINGS
-------

Total SCF gradient time            ...       33.660 sec

One electron gradient       ....       0.318 sec  (  0.9%)
RI-J Coulomb gradient       ....       1.384 sec  (  4.1%)
COSX gradient               ....      21.200 sec  ( 63.0%)
XC gradient                 ....       8.813 sec  ( 26.2%)
CPCM gradient               ....       0.650 sec  (  1.9%)
   A-Matrix (El+Nuc)        ....       0.174 sec  (  0.5%)
   Potential                ....       0.476 sec  (  1.4%)

Maximum memory used throughout the entire SCFGRAD-calculation: 91.8 MB
------------------------------------------------------------------------------
                         ORCA GEOMETRY RELAXATION STEP
------------------------------------------------------------------------------

Reading the OPT-File                    .... done
Getting information on internals        .... done
Copying old internal coords+grads       .... done
Making the new internal coordinates     .... (new redundants).... done
Validating the new internal coordinates .... (new redundants).... done
Calculating the B-matrix                .... done
Calculating the G,G- and P matrices     .... done
Transforming gradient to internals      .... done
Projecting the internal gradient        .... done
Number of atoms                         ....  36
Number of internal coordinates          .... 181
Current Energy                          ....  -770.498634701 Eh
Current gradient norm                   ....     0.002110181 Eh/bohr
Maximum allowed component of the step   ....  0.300
Current trust radius                    ....  0.300
Updating the Hessian (BFGS)             .... done
Forming the augmented Hessian           .... done
Diagonalizing the augmented Hessian     .... done
Last element of RFO vector              ....  0.000415260
Lowest eigenvalues of augmented Hessian:
 -3.448933860 -0.000044707  0.000019566  0.001205643  0.003837336
Warning: RFO finds a terribly low value for the scaling factor
Trying a QUASI-NEWTON step instead
Doing a quasi-Newton Step:
Inverting the Hessian                   .... done
Computing the step                      .... done
Length of the computed step             ....  0.016619215
Converting the step to cartesian space:
 Initial RMS(Int)=    0.0012352965
Transforming coordinates:
 Iter   0:  RMS(Cart)=    0.0023726031 RMS(Int)=    0.0012352773
 Iter   1:  RMS(Cart)=    0.0000076174 RMS(Int)=    0.0000056819
 Iter   2:  RMS(Cart)=    0.0000000521 RMS(Int)=    0.0000000296
done
Storing new coordinates                 .... done

                                .--------------------.
          ----------------------|Geometry convergence|-------------------------
          Item                value                   Tolerance       Converged
          ---------------------------------------------------------------------
          Energy change      -0.0000004292            0.0000002000      NO
          RMS gradient        0.0001280403            0.0000080000      NO
          MAX gradient        0.0005936998            0.0000300000      NO
          RMS step            0.0012352965            0.0001000000      NO
          MAX step            0.0069368113            0.0002000000      NO
          ........................................................
          Max(Bonds)      0.0001      Max(Angles)    0.04
          Max(Dihed)        0.40      Max(Improp)    0.00
          ---------------------------------------------------------------------

The optimization has not yet converged - more geometry cycles are needed


    ---------------------------------------------------------------------------
                         Redundant Internal Coordinates
                            (Angstroem and degrees)

        Definition                    Value    dE/dq     Step     New-Value
    ----------------------------------------------------------------------------
     1. B(C   1,C   0)                1.4228 -0.000056  0.0000    1.4229   
     2. B(C   2,C   1)                1.4343 -0.000090 -0.0000    1.4343   
     3. B(C   3,C   2)                1.4229 -0.000139 -0.0000    1.4228   
     4. B(C   4,C   2)                1.4269 -0.000368  0.0001    1.4270   
     5. B(C   5,C   4)                1.3867  0.000223 -0.0001    1.3867   
     6. B(C   6,C   5)                1.5229 -0.000060  0.0000    1.5229   
     7. B(C   7,C   6)                1.5160  0.000177 -0.0001    1.5159   
     8. B(C   8,C   7)                1.3437 -0.000058  0.0000    1.3437   
     9. B(C   9,C   8)                1.5123 -0.000127  0.0001    1.5124   
    10. B(C  10,C   8)                1.5108  0.000041 -0.0000    1.5107   
    11. B(C  11,C   5)                1.4303 -0.000275  0.0001    1.4304   
    12. B(C  12,C  11)                1.3877  0.000317 -0.0001    1.3877   
    13. B(C  12,C   1)                1.4274 -0.000081  0.0000    1.4274   
    14. B(O  14,C  12)                1.3806 -0.000145  0.0001    1.3806   
    15. B(H  16,C   0)                1.0869  0.000064 -0.0000    1.0868   
    16. B(H  19,C  10)                1.0995  0.000001  0.0000    1.0995   
    17. B(H  20,C   3)                1.0868  0.000028 -0.0000    1.0868   
    18. B(H  21,C   6)                1.0975  0.000022 -0.0000    1.0975   
    19. B(H  22,C   6)                1.0919 -0.000080  0.0000    1.0919   
    20. B(H  23,C   7)                1.0917  0.000018 -0.0000    1.0917   
    21. B(H  24,C   9)                1.0952 -0.000018  0.0000    1.0952   
    22. B(H  25,C   9)                1.0997  0.000009  0.0000    1.0997   
    23. B(H  26,C   9)                1.0998  0.000021 -0.0000    1.0998   
    24. B(H  27,C  10)                1.0921 -0.000041  0.0000    1.0922   
    25. B(H  28,C  10)                1.0992  0.000009 -0.0000    1.0992   
    26. B(C  29,H  18)                1.0914  0.000023 -0.0000    1.0914   
    27. B(C  29,H  17)                1.0989  0.000036  0.0000    1.0989   
    28. B(C  29,H  15)                1.0953 -0.000036 -0.0000    1.0952   
    29. B(C  29,C  11)                1.5129 -0.000130  0.0000    1.5129   
    30. B(C  30,C   0)                1.3790 -0.000020  0.0000    1.3790   
    31. B(C  31,C   3)                1.3789 -0.000076  0.0000    1.3789   
    32. B(C  31,C  30)                1.4153  0.000262 -0.0000    1.4153   
    33. B(C  31,H  13)                1.0867 -0.000004  0.0000    1.0867   
    34. B(H  32,C  30)                1.0866 -0.000020  0.0000    1.0866   
    35. B(O  33,C   4)                1.3783  0.000109  0.0000    1.3783   
    36. B(H  34,O  14)                0.9711 -0.000034  0.0000    0.9711   
    37. B(H  35,O  33)                0.9710 -0.000034  0.0000    0.9710   
    38. A(H  16,C   0,C  30)          118.79 -0.000249    0.01    118.81   
    39. A(C   1,C   0,C  30)          121.25  0.000151   -0.00    121.25   
    40. A(C   1,C   0,H  16)          119.94  0.000098   -0.01    119.93   
    41. A(C   0,C   1,C   2)          118.60 -0.000063    0.00    118.60   
    42. A(C   2,C   1,C  12)          118.76 -0.000092   -0.00    118.76   
    43. A(C   0,C   1,C  12)          122.64  0.000155   -0.00    122.64   
    44. A(C   1,C   2,C   4)          118.57  0.000002    0.00    118.58   
    45. A(C   1,C   2,C   3)          118.64  0.000007   -0.00    118.64   
    46. A(C   3,C   2,C   4)          122.79 -0.000009   -0.00    122.79   
    47. A(C   2,C   3,H  20)          119.96 -0.000168    0.00    119.97   
    48. A(C   2,C   3,C  31)          121.24  0.000140   -0.00    121.24   
    49. A(H  20,C   3,C  31)          118.79  0.000028   -0.00    118.78   
    50. A(C   2,C   4,O  33)          120.75  0.000002   -0.00    120.74   
    51. A(C   2,C   4,C   5)          121.62  0.000202   -0.00    121.62   
    52. A(C   5,C   4,O  33)          117.63 -0.000205    0.00    117.63   
    53. A(C   4,C   5,C  11)          119.80 -0.000125    0.00    119.80   
    54. A(C   6,C   5,C  11)          120.98 -0.000001   -0.01    120.96   
    55. A(C   4,C   5,C   6)          119.21  0.000126    0.01    119.23   
    56. A(C   5,C   6,C   7)          112.52  0.000076    0.01    112.53   
    57. A(H  21,C   6,H  22)          106.89  0.000171   -0.02    106.87   
    58. A(C   7,C   6,H  22)          110.71  0.000059   -0.02    110.69   
    59. A(C   5,C   6,H  22)          108.84 -0.000141    0.02    108.86   
    60. A(C   7,C   6,H  21)          108.78 -0.000165    0.02    108.79   
    61. A(C   5,C   6,H  21)          108.93  0.000005   -0.01    108.92   
    62. A(C   8,C   7,H  23)          117.25  0.000166   -0.02    117.23   
    63. A(C   6,C   7,H  23)          114.14 -0.000484    0.04    114.18   
    64. A(C   6,C   7,C   8)          128.62  0.000318   -0.02    128.59   
    65. A(C   9,C   8,C  10)          114.42  0.000305   -0.01    114.41   
    66. A(C   7,C   8,C  10)          125.08 -0.000372    0.02    125.10   
    67. A(C   7,C   8,C   9)          120.50  0.000067   -0.01    120.49   
    68. A(C   8,C   9,H  25)          111.01  0.000017   -0.00    111.01   
    69. A(C   8,C   9,H  24)          111.98 -0.000000    0.00    111.98   
    70. A(H  25,C   9,H  26)          106.25 -0.000055    0.00    106.26   
    71. A(H  24,C   9,H  26)          108.22  0.000015    0.00    108.22   
    72. A(C   8,C   9,H  26)          110.96 -0.000009   -0.00    110.96   
    73. A(H  24,C   9,H  25)          108.19  0.000030   -0.00    108.19   
    74. A(C   8,C  10,H  19)          110.53 -0.000000   -0.00    110.53   
    75. A(H  27,C  10,H  28)          107.93  0.000051   -0.00    107.93   
    76. A(H  19,C  10,H  28)          106.25 -0.000068    0.00    106.25   
    77. A(C   8,C  10,H  28)          110.38  0.000097   -0.01    110.37   
    78. A(H  19,C  10,H  27)          108.23  0.000202   -0.01    108.22   
    79. A(C   8,C  10,H  27)          113.24 -0.000267    0.01    113.25   
    80. A(C  12,C  11,C  29)          119.74 -0.000224    0.00    119.75   
    81. A(C   5,C  11,C  29)          120.68  0.000322   -0.01    120.67   
    82. A(C   5,C  11,C  12)          119.56 -0.000099    0.00    119.56   
    83. A(C  11,C  12,O  14)          118.03 -0.000594    0.01    118.03   
    84. A(C   1,C  12,O  14)          120.36  0.000482   -0.00    120.35   
    85. A(C   1,C  12,C  11)          121.59  0.000111    0.00    121.60   
    86. A(C  12,O  14,H  34)          109.70  0.000273   -0.01    109.69   
    87. A(H  17,C  29,H  18)          107.58 -0.000070    0.01    107.58   
    88. A(H  15,C  29,H  18)          108.28 -0.000018    0.00    108.28   
    89. A(C  11,C  29,H  18)          110.58 -0.000083   -0.00    110.58   
    90. A(H  15,C  29,H  17)          106.99  0.000022   -0.00    106.98   
    91. A(C  11,C  29,H  17)          111.43 -0.000017   -0.01    111.42   
    92. A(C  11,C  29,H  15)          111.80  0.000162    0.01    111.81   
    93. A(C  31,C  30,H  32)          119.94  0.000057   -0.00    119.93   
    94. A(C   0,C  30,H  32)          119.97  0.000082    0.00    119.97   
    95. A(C   0,C  30,C  31)          120.10 -0.000138    0.00    120.10   
    96. A(H  13,C  31,C  30)          119.92 -0.000009   -0.00    119.92   
    97. A(C   3,C  31,C  30)          120.09 -0.000097    0.00    120.09   
    98. A(C   3,C  31,H  13)          119.99  0.000106   -0.00    119.99   
    99. A(C   4,O  33,H  35)          109.94  0.000404   -0.00    109.94   
   100. D(C   2,C   1,C   0,H  16)   -176.56  0.000014    0.01   -176.55   
   101. D(C   2,C   1,C   0,C  30)      2.30 -0.000005    0.00      2.30   
   102. D(C  12,C   1,C   0,C  30)   -177.74 -0.000009    0.01   -177.73   
   103. D(C  12,C   1,C   0,H  16)      3.40  0.000010    0.02      3.42   
   104. D(C   3,C   2,C   1,C  12)    176.58 -0.000003    0.00    176.58   
   105. D(C   4,C   2,C   1,C   0)    176.60 -0.000003    0.01    176.61   
   106. D(C   4,C   2,C   1,C  12)     -3.36  0.000000    0.00     -3.35   
   107. D(C   3,C   2,C   1,C   0)     -3.46 -0.000007    0.01     -3.45   
   108. D(H  20,C   3,C   2,C   4)      3.44  0.000018   -0.02      3.42   
   109. D(C  31,C   3,C   2,C   4)   -177.81  0.000010   -0.01   -177.82   
   110. D(C  31,C   3,C   2,C   1)      2.26  0.000013   -0.01      2.24   
   111. D(H  20,C   3,C   2,C   1)   -176.50  0.000021   -0.02   -176.51   
   112. D(C   5,C   4,C   2,C   3)   -177.71  0.000037   -0.01   -177.72   
   113. D(C   5,C   4,C   2,C   1)      2.22  0.000033   -0.01      2.21   
   114. D(O  33,C   4,C   2,C   1)   -178.95 -0.000013    0.00   -178.95   
   115. D(O  33,C   4,C   2,C   3)      1.12 -0.000009    0.00      1.12   
   116. D(C  11,C   5,C   4,O  33)   -178.23  0.000017   -0.01   -178.24   
   117. D(C  11,C   5,C   4,C   2)      0.63 -0.000025    0.01      0.64   
   118. D(C   6,C   5,C   4,O  33)      0.54  0.000010   -0.00      0.54   
   119. D(C   6,C   5,C   4,C   2)    179.41 -0.000033    0.01    179.42   
   120. D(H  22,C   6,C   5,C  11)   -146.72 -0.000054   -0.03   -146.75   
   121. D(H  22,C   6,C   5,C   4)     34.52 -0.000044   -0.03     34.49   
   122. D(H  21,C   6,C   5,C  11)    -30.52  0.000075   -0.04    -30.56   
   123. D(H  21,C   6,C   5,C   4)    150.73  0.000084   -0.04    150.68   
   124. D(C   7,C   6,C   5,C  11)     90.18 -0.000080   -0.02     90.17   
   125. D(C   7,C   6,C   5,C   4)    -88.57 -0.000071   -0.02    -88.60   
   126. D(H  23,C   7,C   6,C   5)    -57.56 -0.000075   -0.02    -57.58   
   127. D(C   8,C   7,C   6,H  22)      0.24 -0.000001   -0.03      0.21   
   128. D(C   8,C   7,C   6,H  21)   -116.92 -0.000144   -0.01   -116.94   
   129. D(H  23,C   7,C   6,H  21)     63.24 -0.000133   -0.01     63.22   
   130. D(C   8,C   7,C   6,C   5)    122.28 -0.000086   -0.02    122.27   
   131. D(H  23,C   7,C   6,H  22)   -179.60  0.000011   -0.03   -179.63   
   132. D(C  10,C   8,C   7,H  23)   -179.97 -0.000004    0.02   -179.95   
   133. D(C  10,C   8,C   7,C   6)      0.20  0.000009    0.02      0.22   
   134. D(C   9,C   8,C   7,H  23)     -0.50 -0.000003   -0.02     -0.51   
   135. D(C   9,C   8,C   7,C   6)    179.67  0.000010   -0.02    179.65   
   136. D(H  26,C   9,C   8,C  10)    -59.78  0.000016   -0.06    -59.84   
   137. D(H  26,C   9,C   8,C   7)    120.70  0.000018   -0.02    120.67   
   138. D(H  25,C   9,C   8,C  10)     58.14 -0.000048   -0.06     58.09   
   139. D(H  25,C   9,C   8,C   7)   -121.38 -0.000045   -0.02   -121.40   
   140. D(H  24,C   9,C   8,C  10)    179.18  0.000003   -0.06    179.12   
   141. D(H  24,C   9,C   8,C   7)     -0.34  0.000005   -0.03     -0.37   
   142. D(H  28,C  10,C   8,C   9)     54.15 -0.000013   -0.36     53.79   
   143. D(H  28,C  10,C   8,C   7)   -126.35 -0.000012   -0.40   -126.75   
   144. D(H  27,C  10,C   8,C   9)    175.28 -0.000062   -0.36    174.92   
   145. D(H  27,C  10,C   8,C   7)     -5.22 -0.000062   -0.40     -5.62   
   146. D(H  19,C  10,C   8,C   9)    -63.10  0.000011   -0.36    -63.46   
   147. D(H  19,C  10,C   8,C   7)    116.39  0.000011   -0.40    116.00   
   148. D(C  29,C  11,C   5,C   6)      0.29  0.000025   -0.00      0.29   
   149. D(C  29,C  11,C   5,C   4)    179.04  0.000018    0.00    179.04   
   150. D(C  12,C  11,C   5,C   6)    178.92  0.000002   -0.00    178.92   
   151. D(C  12,C  11,C   5,C   4)     -2.33 -0.000004    0.00     -2.32   
   152. D(O  14,C  12,C  11,C  29)      1.44  0.000043   -0.01      1.43   
   153. D(C   1,C  12,C  11,C  29)    179.76  0.000021   -0.01    179.75   
   154. D(C   1,C  12,C  11,C   5)      1.12  0.000035   -0.01      1.11   
   155. D(O  14,C  12,C   1,C   2)   -179.98 -0.000071    0.01   -179.97   
   156. D(O  14,C  12,C   1,C   0)      0.06 -0.000067    0.00      0.07   
   157. D(O  14,C  12,C  11,C   5)   -177.20  0.000057   -0.01   -177.21   
   158. D(C  11,C  12,C   1,C   2)      1.74 -0.000031    0.01      1.75   
   159. D(C  11,C  12,C   1,C   0)   -178.22 -0.000027    0.00   -178.22   
   160. D(H  34,O  14,C  12,C  11)   -149.29  0.000060    0.02   -149.27   
   161. D(H  34,O  14,C  12,C   1)     32.37  0.000088    0.02     32.39   
   162. D(H  15,C  29,C  11,C   5)    -48.09 -0.000045    0.05    -48.05   
   163. D(H  18,C  29,C  11,C  12)     12.55 -0.000053    0.04     12.59   
   164. D(H  18,C  29,C  11,C   5)   -168.82 -0.000073    0.04   -168.78   
   165. D(H  17,C  29,C  11,C  12)   -107.05  0.000101    0.04   -107.01   
   166. D(H  17,C  29,C  11,C   5)     71.58  0.000081    0.04     71.62   
   167. D(H  15,C  29,C  11,C  12)    133.28 -0.000025    0.05    133.33   
   168. D(H  32,C  30,C   0,H  16)     -0.99  0.000009   -0.02     -1.01   
   169. D(H  32,C  30,C   0,C   1)   -179.86  0.000023   -0.01   -179.88   
   170. D(C  31,C  30,C   0,H  16)    179.05 -0.000002   -0.02    179.04   
   171. D(C  31,C  30,C   0,C   1)      0.18  0.000013   -0.01      0.17   
   172. D(H  13,C  31,C  30,H  32)     -1.43 -0.000033    0.02     -1.41   
   173. D(H  13,C  31,C  30,C   0)    178.53 -0.000023    0.02    178.55   
   174. D(C   3,C  31,C  30,H  32)    178.56 -0.000020    0.01    178.57   
   175. D(C   3,C  31,C  30,C   0)     -1.48 -0.000009    0.01     -1.47   
   176. D(C  30,C  31,C   3,H  20)    178.99 -0.000012    0.01    179.00   
   177. D(C  30,C  31,C   3,C   2)      0.23 -0.000002    0.01      0.23   
   178. D(H  13,C  31,C   3,H  20)     -1.02  0.000001   -0.00     -1.02   
   179. D(H  13,C  31,C   3,C   2)   -179.78  0.000011   -0.01   -179.79   
   180. D(H  35,O  33,C   4,C   5)   -153.14  0.000038    0.01   -153.13   
   181. D(H  35,O  33,C   4,C   2)     27.98  0.000077   -0.00     27.98   
    ----------------------------------------------------------------------------

         *************************************************************
         *                GEOMETRY OPTIMIZATION CYCLE  42            *
         *************************************************************
---------------------------------
CARTESIAN COORDINATES (ANGSTROEM)
---------------------------------
  C     -4.057220   -0.568634    0.334743
  C     -2.706240   -0.248871    0.023068
  C     -1.771050   -1.321204   -0.157747
  C     -2.214845   -2.656210    0.054974
  C     -0.434098   -1.003322   -0.542173
  C     -0.015130    0.309318   -0.697930
  C      1.428127    0.586809   -1.097006
  C      2.349969    0.702663    0.100850
  C      3.451150   -0.013591    0.383419
  C      4.246141    0.264460    1.639578
  C      4.012353   -1.120232   -0.478399
  C     -0.931283    1.381208   -0.457541
  C     -2.245769    1.094943   -0.117271
  H     -3.842038   -3.957313    0.544177
  O     -3.117618    2.152269    0.050334
  H      0.456493    3.009833   -0.081706
  H     -4.796042    0.223789    0.420957
  H     -0.336541    3.091074   -1.654879
  H     -1.243953    3.496228   -0.193424
  H      5.008097   -0.847249   -0.856491
  H     -1.510931   -3.480838   -0.020428
  H      1.466247    1.525354   -1.664587
  H      1.766749   -0.204167   -1.769315
  H      2.059418    1.475003    0.815624
  H      3.813778    1.082358    2.225696
  H      5.286116    0.527894    1.397803
  H      4.295553   -0.628488    2.279621
  H      3.377910   -1.365006   -1.333017
  H      4.148828   -2.035448    0.114892
  C     -0.489351    2.821059   -0.600652
  C     -4.461086   -1.875572    0.509214
  C     -3.525859   -2.930262    0.382827
  H     -5.498664   -2.096270    0.744817
  O      0.495378   -1.999816   -0.749192
  H     -3.790778    1.919795    0.710549
  H      0.049519   -2.815174   -1.030664

----------------------------
CARTESIAN COORDINATES (A.U.)
----------------------------
  NO LB      ZA    FRAG     MASS         X           Y           Z
   0 C     6.0000    0    12.011   -7.667034   -1.074563    0.632573
   1 C     6.0000    0    12.011   -5.114052   -0.470298    0.043592
   2 C     6.0000    0    12.011   -3.346799   -2.496713   -0.298100
   3 C     6.0000    0    12.011   -4.185450   -5.019510    0.103885
   4 C     6.0000    0    12.011   -0.820326   -1.896005   -1.024559
   5 C     6.0000    0    12.011   -0.028592    0.584526   -1.318897
   6 C     6.0000    0    12.011    2.698768    1.108909   -2.073042
   7 C     6.0000    0    12.011    4.440798    1.327840    0.190580
   8 C     6.0000    0    12.011    6.521728   -0.025683    0.724556
   9 C     6.0000    0    12.011    8.024043    0.499758    3.098353
  10 C     6.0000    0    12.011    7.582249   -2.116932   -0.904043
  11 C     6.0000    0    12.011   -1.759870    2.610106   -0.864626
  12 C     6.0000    0    12.011   -4.243889    2.069143   -0.221610
  13 H     1.0000    0     1.008   -7.260399   -7.478237    1.028345
  14 O     8.0000    0    15.999   -5.891445    4.067198    0.095117
  15 H     1.0000    0     1.008    0.862646    5.687760   -0.154402
  16 H     1.0000    0     1.008   -9.063206    0.422900    0.795494
  17 H     1.0000    0     1.008   -0.635970    5.841283   -3.127268
  18 H     1.0000    0     1.008   -2.350731    6.606913   -0.365519
  19 H     1.0000    0     1.008    9.463931   -1.601069   -1.618534
  20 H     1.0000    0     1.008   -2.855246   -6.577831   -0.038603
  21 H     1.0000    0     1.008    2.770806    2.882501   -3.145613
  22 H     1.0000    0     1.008    3.338671   -0.385820   -3.343521
  23 H     1.0000    0     1.008    3.891737    2.787351    1.541307
  24 H     1.0000    0     1.008    7.206995    2.045361    4.205955
  25 H     1.0000    0     1.008    9.989312    0.997575    2.641464
  26 H     1.0000    0     1.008    8.117418   -1.187671    4.307859
  27 H     1.0000    0     1.008    6.383324   -2.579487   -2.519037
  28 H     1.0000    0     1.008    7.840149   -3.846439    0.217115
  29 C     6.0000    0    12.011   -0.924739    5.331028   -1.135067
  30 C     6.0000    0    12.011   -8.430231   -3.544317    0.962274
  31 C     6.0000    0    12.011   -6.662907   -5.537393    0.723439
  32 H     1.0000    0     1.008  -10.390969   -3.961376    1.407500
  33 O     8.0000    0    15.999    0.936128   -3.779105   -1.415767
  34 H     1.0000    0     1.008   -7.163533    3.627887    1.342744
  35 H     1.0000    0     1.008    0.093577   -5.319909   -1.947672

--------------------------------
INTERNAL COORDINATES (ANGSTROEM)
--------------------------------
 C      0   0   0     0.000000000000     0.00000000     0.00000000
 C      1   0   0     1.422862338133     0.00000000     0.00000000
 C      2   1   0     1.434284461910   118.59924849     0.00000000
 C      3   2   1     1.422830328600   118.63801111   356.54645649
 C      3   2   1     1.426980209940   118.57457663   176.61101500
 C      5   3   2     1.386657364153   121.61539328     2.20809161
 C      6   5   3     1.522909509923   119.22622888   179.41887759
 C      7   6   5     1.515940905709   112.52925567   271.40458416
 C      8   7   6     1.343675004254   128.59318109   122.26694576
 C      9   8   7     1.512369034703   120.49473284   179.64713054
 C      9   8   7     1.510739408851   125.09559026     0.21512420
 C      6   5   3     1.430409872994   119.79946504     0.64323769
 C     12   6   5     1.387662023329   119.55966992   357.67604531
 H      4   3   2     2.140080566515   147.32813763     2.07217412
 O     13  12   6     1.380633537765   118.03220316   182.78873551
 H     12   6   5     2.172461586672   100.46888312   158.31408799
 H      1   2   3     1.086841936091   119.93173806   183.45025126
 H     16  12   6     1.763625326999    65.98167063   105.93288031
 H     18  16  12     1.767313261369    60.25105917    74.26689272
 H     11   9   8     1.099535592713   110.53072474   115.99867168
 H      4   3   2     1.086826241769   119.96861981   183.48777694
 H      7   6   5     1.097482023140   108.92100234   150.68038419
 H      7   6   5     1.091928376640   108.85946927    34.48934497
 H      8   7   6     1.091709898096   114.17812817   302.42415802
 H     10   9   8     1.095184622665   111.98060918   359.63116488
 H     10   9   8     1.099727741288   111.01017223   238.59657128
 H     10   9   8     1.099751550738   110.96102494   120.67374002
 H     11   9   8     1.092156041734   113.25139268   354.38010342
 H     11   9   8     1.099199809254   110.37263814   233.24852771
 C     19  18  16     1.091380764169    36.35298960   322.11875819
 C      1   2   3     1.378997696662   121.25024584     2.30378475
 C     14   4   3     1.086662627095    33.92279300     0.33497730
 H     31   1   2     1.086638879795   119.97136361   180.12463484
 O      5   3   2     1.378325609800   120.74481908   181.05244693
 H     15  13  12     0.971119615837   109.69023619   210.73111180
 H     34   5   3     0.970992355546   109.93685724    27.98201373

---------------------------
INTERNAL COORDINATES (A.U.)
---------------------------
 C      0   0   0     0.000000000000     0.00000000     0.00000000
 C      1   0   0     2.688820145342     0.00000000     0.00000000
 C      2   1   0     2.710404831149   118.59924849     0.00000000
 C      3   2   1     2.688759656091   118.63801111   356.54645649
 C      3   2   1     2.696601795313   118.57457663   176.61101500
 C      5   3   2     2.620402659835   121.61539328     2.20809161
 C      6   5   3     2.877881900499   119.22622888   179.41887759
 C      7   6   5     2.864713146998   112.52925567   271.40458416
 C      8   7   6     2.539177771035   128.59318109   122.26694576
 C      9   8   7     2.857963289012   120.49473284   179.64713054
 C      9   8   7     2.854883742451   125.09559026     0.21512420
 C      6   5   3     2.703082919215   119.79946504     0.64323769
 C     12   6   5     2.622301190535   119.55966992   357.67604531
 H      4   3   2     4.044166175240   147.32813763     2.07217412
 O     13  12   6     2.609019277682   118.03220316   182.78873551
 H     12   6   5     4.105357435274   100.46888312   158.31408799
 H      1   2   3     2.053833610072   119.93173806   183.45025126
 H     16  12   6     3.332768870875    65.98167063   105.93288031
 H     18  16  12     3.339738056835    60.25105917    74.26689272
 H     11   9   8     2.077821144727   110.53072474   115.99867168
 H      4   3   2     2.053803952102   119.96861981   183.48777694
 H      7   6   5     2.073940460636   108.92100234   150.68038419
 H      7   6   5     2.063445589707   108.85946927    34.48934497
 H      8   7   6     2.063032725093   114.17812817   302.42415802
 H     10   9   8     2.069599002918   111.98060918   359.63116488
 H     10   9   8     2.078184252910   111.01017223   238.59657128
 H     10   9   8     2.078229246249   110.96102494   120.67374002
 H     11   9   8     2.063875814386   113.25139268   354.38010342
 H     11   9   8     2.077186605949   110.37263814   233.24852771
 C     19  18  16     2.062410752109    36.35298960   322.11875819
 C      1   2   3     2.605927985999   121.25024584     2.30378475
 C     14   4   3     2.053494765176    33.92279300     0.33497730
 H     31   1   2     2.053449889283   119.97136361   180.12463484
 O      5   3   2     2.604657925892   120.74481908   181.05244693
 H     15  13  12     1.835150117211   109.69023619   210.73111180
 H     34   5   3     1.834909630113   109.93685724    27.98201373


           ************************************************************
           *        Program running with 4 parallel MPI-processes     *
           *              working on a common directory               *
           ************************************************************
------------------------------------------------------------------------------
                   ___                                                        
                  /   \      - P O W E R E D   B Y -                         
                 /     \                                                     
                 |  |  |   _    _      __       _____    __    __             
                 |  |  |  | |  | |    /  \     |  _  \  |  |  /  |          
                  \  \/   | |  | |   /    \    | | | |  |  | /  /          
                 / \  \   | |__| |  /  /\  \   | |_| |  |  |/  /          
                |  |  |   |  __  | /  /__\  \  |    /   |      \           
                |  |  |   | |  | | |   __   |  |    \   |  |\   \          
                \     /   | |  | | |  |  |  |  | |\  \  |  | \   \       
                 \___/    |_|  |_| |__|  |__|  |_| \__\ |__|  \__/        
                                                                              
                      - O R C A' S   B I G   F R I E N D -                    
                                      &                                       
                       - I N T E G R A L  F E E D E R -                       
                                                                              
 v1 FN, 2020, v2 2021                                                         
------------------------------------------------------------------------------


Reading SHARK input file MK1_2e_2H_B3LYP_631Gd_opt.SHARKINP.tmp ... ok
----------------------
SHARK INTEGRAL PACKAGE
----------------------

Number of atoms                             ...     36
Number of basis functions                   ...    288
Number of shells                            ...    144
Maximum angular momentum                    ...      2
Integral batch strategy                     ... SHARK/LIBINT Hybrid
RI-J (if used) integral strategy            ... SPLIT-RIJ (Revised 2003 algorithm where possible)
Printlevel                                  ...      1
Contraction scheme used                     ... SEGMENTED contraction
Coulomb Range Separation                    ... NOT USED
Exchange Range Separation                   ... NOT USED
Finite Nucleus Model                        ... NOT USED
Auxiliary Coulomb fitting basis             ... AVAILABLE
   # of basis functions in Aux-J            ...   1080
   # of shells in Aux-J                     ...    360
   Maximum angular momentum in Aux-J        ...      4
Auxiliary J/K fitting basis                 ... NOT available
Auxiliary Correlation fitting basis         ... NOT available
Auxiliary 'external' fitting basis          ... NOT available
Integral threshold                          ...     2.500000e-11
Primitive cut-off                           ...     2.500000e-12
Primitive pair pre-selection threshold      ...     2.500000e-12

Calculating pre-screening integrals         ... done (  0.1 sec) Dimension = 144
Organizing shell pair data                  ... done (  0.1 sec)
Shell pair information
Total number of shell pairs                 ...     10440
Shell pairs after pre-screening             ...      8059
Total number of primitive shell pairs       ...     59085
Primitive shell pairs kept                  ...     26024
          la=0 lb=0:   2983 shell pairs
          la=1 lb=0:   2701 shell pairs
          la=1 lb=1:    604 shell pairs
          la=2 lb=0:   1114 shell pairs
          la=2 lb=1:    543 shell pairs
          la=2 lb=2:    114 shell pairs

Calculating one electron integrals          ... done (  0.0 sec)
Calculating RI/J V-Matrix + Cholesky decomp.... done (  0.1 sec)
Calculating Nuclear repulsion               ... done (  0.0 sec) ENN=   1271.802388285901 Eh

SHARK setup successfully completed in   0.5 seconds

Maximum memory used throughout the entire GTOINT-calculation: 19.8 MB
[1717798214.198272] [eu-a2p-176:62645:0]          mpool.c:38   UCX  WARN  object 0x3fac600 was not returned to mpool ucp_requests
[1717798214.198325] [eu-a2p-176:62645:0]          mpool.c:38   UCX  WARN  object 0x3fac7c0 was not returned to mpool ucp_requests
[1717798214.198333] [eu-a2p-176:62645:0]          mpool.c:38   UCX  WARN  object 0x3fac980 was not returned to mpool ucp_requests
[1717798214.198338] [eu-a2p-176:62645:0]          mpool.c:38   UCX  WARN  object 0x3facb40 was not returned to mpool ucp_requests
[1717798214.198343] [eu-a2p-176:62645:0]          mpool.c:38   UCX  WARN  object 0x3facd00 was not returned to mpool ucp_requests
[1717798214.198348] [eu-a2p-176:62645:0]          mpool.c:38   UCX  WARN  object 0x3facec0 was not returned to mpool ucp_requests
[1717798214.198355] [eu-a2p-176:62645:0]          mpool.c:38   UCX  WARN  object 0x3fad080 was not returned to mpool ucp_requests
[1717798214.198361] [eu-a2p-176:62645:0]          mpool.c:38   UCX  WARN  object 0x3fad240 was not returned to mpool ucp_requests
[1717798214.198366] [eu-a2p-176:62645:0]          mpool.c:38   UCX  WARN  object 0x3fad400 was not returned to mpool ucp_requests
[1717798214.198371] [eu-a2p-176:62645:0]          mpool.c:38   UCX  WARN  object 0x3fad5c0 was not returned to mpool ucp_requests
[1717798214.198376] [eu-a2p-176:62645:0]          mpool.c:38   UCX  WARN  object 0x3fad780 was not returned to mpool ucp_requests
[1717798214.198381] [eu-a2p-176:62645:0]          mpool.c:38   UCX  WARN  object 0x3fad940 was not returned to mpool ucp_requests
[1717798214.198386] [eu-a2p-176:62645:0]          mpool.c:38   UCX  WARN  object 0x3fadb00 was not returned to mpool ucp_requests
[1717798214.198392] [eu-a2p-176:62645:0]          mpool.c:38   UCX  WARN  object 0x3fadcc0 was not returned to mpool ucp_requests
[1717798214.198397] [eu-a2p-176:62645:0]          mpool.c:38   UCX  WARN  object 0x3fade80 was not returned to mpool ucp_requests
[1717798214.198402] [eu-a2p-176:62645:0]          mpool.c:38   UCX  WARN  object 0x3fae040 was not returned to mpool ucp_requests
[1717798214.198407] [eu-a2p-176:62645:0]          mpool.c:38   UCX  WARN  object 0x3fae200 was not returned to mpool ucp_requests
[1717798214.198412] [eu-a2p-176:62645:0]          mpool.c:38   UCX  WARN  object 0x3fae3c0 was not returned to mpool ucp_requests
[1717798214.210446] [eu-a2p-176:62644:0]          mpool.c:38   UCX  WARN  object 0x2924840 was not returned to mpool ucp_requests
[1717798214.210475] [eu-a2p-176:62644:0]          mpool.c:38   UCX  WARN  object 0x2924a00 was not returned to mpool ucp_requests
[1717798214.210481] [eu-a2p-176:62644:0]          mpool.c:38   UCX  WARN  object 0x2924bc0 was not returned to mpool ucp_requests
[1717798214.210486] [eu-a2p-176:62644:0]          mpool.c:38   UCX  WARN  object 0x2924d80 was not returned to mpool ucp_requests
[1717798214.210490] [eu-a2p-176:62644:0]          mpool.c:38   UCX  WARN  object 0x2924f40 was not returned to mpool ucp_requests
[1717798214.210494] [eu-a2p-176:62644:0]          mpool.c:38   UCX  WARN  object 0x2925100 was not returned to mpool ucp_requests
[1717798214.210499] [eu-a2p-176:62644:0]          mpool.c:38   UCX  WARN  object 0x29252c0 was not returned to mpool ucp_requests
[1717798214.210503] [eu-a2p-176:62644:0]          mpool.c:38   UCX  WARN  object 0x2925480 was not returned to mpool ucp_requests
[1717798214.210507] [eu-a2p-176:62644:0]          mpool.c:38   UCX  WARN  object 0x2925640 was not returned to mpool ucp_requests
[1717798214.210512] [eu-a2p-176:62644:0]          mpool.c:38   UCX  WARN  object 0x2925800 was not returned to mpool ucp_requests
[1717798214.210516] [eu-a2p-176:62644:0]          mpool.c:38   UCX  WARN  object 0x2925b80 was not returned to mpool ucp_requests
[1717798214.210521] [eu-a2p-176:62644:0]          mpool.c:38   UCX  WARN  object 0x2925d40 was not returned to mpool ucp_requests
[1717798214.211170] [eu-a2p-176:62646:0]          mpool.c:38   UCX  WARN  object 0x433ef80 was not returned to mpool ucp_requests
[1717798214.211196] [eu-a2p-176:62646:0]          mpool.c:38   UCX  WARN  object 0x433f140 was not returned to mpool ucp_requests
[1717798214.211203] [eu-a2p-176:62646:0]          mpool.c:38   UCX  WARN  object 0x433f300 was not returned to mpool ucp_requests
[1717798214.211208] [eu-a2p-176:62646:0]          mpool.c:38   UCX  WARN  object 0x433f4c0 was not returned to mpool ucp_requests
[1717798214.211213] [eu-a2p-176:62646:0]          mpool.c:38   UCX  WARN  object 0x433f680 was not returned to mpool ucp_requests
[1717798214.211218] [eu-a2p-176:62646:0]          mpool.c:38   UCX  WARN  object 0x433f840 was not returned to mpool ucp_requests
[1717798214.211223] [eu-a2p-176:62646:0]          mpool.c:38   UCX  WARN  object 0x433fa00 was not returned to mpool ucp_requests
[1717798214.211228] [eu-a2p-176:62646:0]          mpool.c:38   UCX  WARN  object 0x433fbc0 was not returned to mpool ucp_requests
[1717798214.211233] [eu-a2p-176:62646:0]          mpool.c:38   UCX  WARN  object 0x433fd80 was not returned to mpool ucp_requests
[1717798214.211238] [eu-a2p-176:62646:0]          mpool.c:38   UCX  WARN  object 0x433ff40 was not returned to mpool ucp_requests
[1717798214.211243] [eu-a2p-176:62646:0]          mpool.c:38   UCX  WARN  object 0x4340100 was not returned to mpool ucp_requests
[1717798214.211248] [eu-a2p-176:62646:0]          mpool.c:38   UCX  WARN  object 0x43402c0 was not returned to mpool ucp_requests
[1717798214.211253] [eu-a2p-176:62646:0]          mpool.c:38   UCX  WARN  object 0x4340480 was not returned to mpool ucp_requests
[1717798214.211258] [eu-a2p-176:62646:0]          mpool.c:38   UCX  WARN  object 0x4340640 was not returned to mpool ucp_requests
[1717798214.211263] [eu-a2p-176:62646:0]          mpool.c:38   UCX  WARN  object 0x4340800 was not returned to mpool ucp_requests
[1717798214.211268] [eu-a2p-176:62646:0]          mpool.c:38   UCX  WARN  object 0x43409c0 was not returned to mpool ucp_requests
[1717798214.211273] [eu-a2p-176:62646:0]          mpool.c:38   UCX  WARN  object 0x4340b80 was not returned to mpool ucp_requests
[1717798214.211278] [eu-a2p-176:62646:0]          mpool.c:38   UCX  WARN  object 0x4340d40 was not returned to mpool ucp_requests


           ************************************************************
           *        Program running with 4 parallel MPI-processes     *
           *              working on a common directory               *
           ************************************************************

Diagonalization of the overlap matrix:
Smallest eigenvalue                        ... 2.458e-04
Time for diagonalization                   ...    0.019 sec
Threshold for overlap eigenvalues          ... 1.000e-08
Number of eigenvalues below threshold      ... 0
Time for construction of square roots      ...    0.013 sec
Total time needed                          ...    0.034 sec

-------------------
DFT GRID GENERATION
-------------------

General Integration Accuracy     IntAcc      ... 4.959
Radial Grid Type                 RadialGrid  ... OptM3 with GC (2021)
Angular Grid (max. ang.)         AngularGrid ... 6 (Lebedev-590)
Angular grid pruning method      GridPruning ... 4 (adaptive)
Weight generation scheme         WeightScheme... Becke
Basis function cutoff            BFCut       ... 1.0000e-11
Integration weight cutoff        WCut        ... 1.0000e-14
Angular grids for H and He will be reduced by one unit
Partially contracted basis set               ... off
Rotationally invariant grid construction     ... off

Total number of grid points                  ...   409386
Total number of batches                      ...     6414
Average number of points per batch           ...       63
Average number of grid points per atom       ...    11372
Time for grid setup =    5.510 sec

--------------------
COSX GRID GENERATION
--------------------

GRIDX 1
-------
General Integration Accuracy     IntAcc      ... 4.020
Radial Grid Type                 RadialGrid  ... OptM3 with GC (2021)
Angular Grid (max. ang.)         AngularGrid ... 2 (Lebedev-110)
Angular grid pruning method      GridPruning ... 4 (adaptive)
Weight generation scheme         WeightScheme... Becke
Basis function cutoff            BFCut       ... 1.0000e-11
Integration weight cutoff        WCut        ... 1.0000e-14
Angular grids for H and He will be reduced by one unit
Partially contracted basis set               ... on
Rotationally invariant grid construction     ... off

Total number of grid points                  ...    44973
Total number of batches                      ...      722
Average number of points per batch           ...       62
Average number of grid points per atom       ...     1249
UseSFitting                                  ... on

GRIDX 2
-------
General Integration Accuracy     IntAcc      ... 4.338
Radial Grid Type                 RadialGrid  ... OptM3 with GC (2021)
Angular Grid (max. ang.)         AngularGrid ... 3 (Lebedev-194)
Angular grid pruning method      GridPruning ... 4 (adaptive)
Weight generation scheme         WeightScheme... Becke
Basis function cutoff            BFCut       ... 1.0000e-11
Integration weight cutoff        WCut        ... 1.0000e-14
Angular grids for H and He will be reduced by one unit
Partially contracted basis set               ... on
Rotationally invariant grid construction     ... off

Total number of grid points                  ...    98209
Total number of batches                      ...     1551
Average number of points per batch           ...       63
Average number of grid points per atom       ...     2728
UseSFitting                                  ... on

GRIDX 3
-------
General Integration Accuracy     IntAcc      ... 4.871
Radial Grid Type                 RadialGrid  ... OptM3 with GC (2021)
Angular Grid (max. ang.)         AngularGrid ... 4 (Lebedev-302)
Angular grid pruning method      GridPruning ... 4 (adaptive)
Weight generation scheme         WeightScheme... Becke
Basis function cutoff            BFCut       ... 1.0000e-11
Integration weight cutoff        WCut        ... 1.0000e-14
Angular grids for H and He will be reduced by one unit
Partially contracted basis set               ... on
Rotationally invariant grid construction     ... off

Total number of grid points                  ...   186445
Total number of batches                      ...     2929
Average number of points per batch           ...       63
Average number of grid points per atom       ...     5179
UseSFitting                                  ... on

Time for X-Grid setup             =    2.681 sec


--------------------
CPCM SOLVATION MODEL
--------------------
CPCM parameters:
  Epsilon                                         ...      80.4000
  Refrac                                          ...       1.3300
  Rsolv                                           ...       1.3000
  Surface type                                    ... GAUSSIAN VDW
  Epsilon function type                           ...         CPCM
Radii:
 Radius for C  used is    3.8550 Bohr (=   2.0400 Ang.)
 Radius for H  used is    2.4944 Bohr (=   1.3200 Ang.)
 Radius for O  used is    3.4469 Bohr (=   1.8240 Ang.)
Calculating surface                               ...        done! (  0.0s)
GEPOL surface points                              ...         1897
GEPOL Volume                                      ...    2073.2838
GEPOL Surface-area                                ...    1062.8200
Calculating surface distance matrix               ...        done! (  0.0s)
Performing Cholesky decomposition & store         ...        done! (  0.1s)
Overall time for CPCM initialization              ...                 0.2s
--------------
SCF ITERATIONS
--------------
ITER       Energy         Delta-E        Max-DP      RMS-DP      [F,P]     Damp
               ***  Starting incremental Fock matrix formation  ***
                      *** Initiating the SOSCF procedure ***
                      *** Re-Reading the Fockian *** 
                      *** Removing any level shift *** 
ITER      Energy       Delta-E        Grad      Rot      Max-DP    RMS-DP
  0   -770.49862110 -770.4986210970  0.000494  0.000494  0.001158  0.000013
               *** Restarting incremental Fock matrix formation ***
  1   -770.49863049  -0.0000093941  0.000111  0.000205  0.000630  0.000007
  2   -770.49863152  -0.0000010301  0.000014  0.000040  0.000105  0.000002
  3   -770.49863152   0.0000000043  0.000019  0.000029  0.000053  0.000001
  4   -770.49863154  -0.0000000244  0.000003  0.000006  0.000018  0.000000
                  ***Gradient check signals convergence***
              ***Rediagonalizing the Fockian in SOSCF/NRSCF***

               *****************************************************
               *                     SUCCESS                       *
               *           SCF CONVERGED AFTER   5 CYCLES          *
               *****************************************************

Old exchange energy                            =    -21.184543727 Eh
New exchange energy                            =    -21.184547132 Eh
Exchange energy change after final integration =     -0.000003405 Eh
Total energy after final integration           =   -770.498634945 Eh
Final COS-X integration done in                =    16.814 sec
Total Energy       :         -770.49863495 Eh          -20966.33376 eV
  Last Energy change         ...    9.4042e-10  Tolerance :   1.0000e-08
  Last MAX-Density change    ...    4.4409e-15  Tolerance :   1.0000e-07
             **** THE GBW FILE WAS UPDATED (MK1_2e_2H_B3LYP_631Gd_opt.gbw) ****
             **** DENSITY MK1_2e_2H_B3LYP_631Gd_opt.scfp WAS UPDATED ****
             **** ENERGY FILE WAS UPDATED (MK1_2e_2H_B3LYP_631Gd_opt.en.tmp) ****
             **** THE GBW FILE WAS UPDATED (MK1_2e_2H_B3LYP_631Gd_opt.gbw) ****
             **** DENSITY MK1_2e_2H_B3LYP_631Gd_opt.scfp WAS UPDATED ****
Total SCF time: 0 days 0 hours 1 min 18 sec 

Maximum memory used throughout the entire SCF-calculation: 117.1 MB

-------------------------   --------------------
FINAL SINGLE POINT ENERGY      -770.498634945055
-------------------------   --------------------


           ************************************************************
           *        Program running with 4 parallel MPI-processes     *
           *              working on a common directory               *
           ************************************************************
------------------------------------------------------------------------------
                         ORCA SCF GRADIENT CALCULATION
------------------------------------------------------------------------------

 ... reading COSX grid (gridx3)
Gradient of the Kohn-Sham DFT energy:
Kohn-Sham wavefunction type      ... RKS
Hartree-Fock exchange scaling    ...    0.200
Number of operators              ...    1
Number of atoms                  ...   36
Basis set dimensions             ...  288
Integral neglect threshold       ... 2.5e-11
Integral primitive cutoff        ... 2.5e-12
SHARK Integral package           ... ON

Nuc. rep. gradient       (SHARK) ... done (  0.0 sec)
HCore & Overlap gradient (SHARK) ... done (  0.3 sec)
RI-J gradient            (SHARK) ... done (  1.4 sec)
COSX-gradient                    ... done ( 21.1 sec)
Exchange-correlation gradient    ... done

------------------
CARTESIAN GRADIENT
------------------

   1   C   :    0.000434762   -0.000110446    0.000015765
   2   C   :    0.000045085    0.000056806   -0.000056059
   3   C   :    0.000322976   -0.000057525   -0.000057685
   4   C   :   -0.000223270    0.000233862    0.000017853
   5   C   :   -0.000672181   -0.000003471    0.000091261
   6   C   :    0.000097060    0.000091340   -0.000123296
   7   C   :   -0.000149671    0.000045366   -0.000320450
   8   C   :    0.000515910   -0.000205304   -0.000036337
   9   C   :    0.000082862   -0.000024060    0.000399382
  10   C   :   -0.000193475    0.000150651   -0.000057623
  11   C   :   -0.000025884   -0.000023924   -0.000346644
  12   C   :    0.000597758    0.000247940   -0.000099304
  13   C   :   -0.000602292   -0.000437897    0.000212028
  14   H   :   -0.000047888    0.000024004    0.000051866
  15   O   :    0.000278643   -0.000054317   -0.000189930
  16   H   :   -0.000053076    0.000089949   -0.000017036
  17   H   :   -0.000146640   -0.000055299    0.000010958
  18   H   :   -0.000112654    0.000025475   -0.000060358
  19   H   :   -0.000057793   -0.000001479   -0.000070912
  20   H   :    0.000039842   -0.000008650    0.000101393
  21   H   :    0.000086290    0.000041513    0.000009442
  22   H   :   -0.000088321    0.000156751    0.000228672
  23   H   :   -0.000068712   -0.000051118    0.000126921
  24   H   :   -0.000150349    0.000144341   -0.000195046
  25   H   :   -0.000000698   -0.000012313   -0.000016708
  26   H   :    0.000031872   -0.000069333    0.000009488
  27   H   :    0.000037890   -0.000020021   -0.000008823
  28   H   :   -0.000156619    0.000034427    0.000154930
  29   H   :    0.000081116   -0.000005949   -0.000007053
  30   C   :    0.000156493   -0.000213192    0.000200603
  31   C   :   -0.000407172    0.000259937    0.000100590
  32   C   :    0.000321076   -0.000270773   -0.000083105
  33   H   :    0.000013393   -0.000013493   -0.000033064
  34   O   :   -0.000180431   -0.000070517    0.000037428
  35   H   :    0.000011004    0.000161124    0.000025640
  36   H   :    0.000205957   -0.000056582   -0.000059743

Difference to translation invariance:
           :    0.0000228636   -0.0000021770   -0.0000449572

Difference to rotation invariance:
           :   -0.0009227376    0.0002991650   -0.0003409885

Norm of the cartesian gradient     ...    0.0019615514
RMS gradient                       ...    0.0001887504
MAX gradient                       ...    0.0006721813

-------
TIMINGS
-------

Total SCF gradient time            ...       33.542 sec

One electron gradient       ....       0.323 sec  (  1.0%)
RI-J Coulomb gradient       ....       1.372 sec  (  4.1%)
COSX gradient               ....      21.083 sec  ( 62.9%)
XC gradient                 ....       8.757 sec  ( 26.1%)
CPCM gradient               ....       0.641 sec  (  1.9%)
   A-Matrix (El+Nuc)        ....       0.161 sec  (  0.5%)
   Potential                ....       0.480 sec  (  1.4%)

Maximum memory used throughout the entire SCFGRAD-calculation: 91.3 MB
------------------------------------------------------------------------------
                         ORCA GEOMETRY RELAXATION STEP
------------------------------------------------------------------------------

Reading the OPT-File                    .... done
Getting information on internals        .... done
Copying old internal coords+grads       .... done
Making the new internal coordinates     .... (new redundants).... done
Validating the new internal coordinates .... (new redundants).... done
Calculating the B-matrix                .... done
Calculating the G,G- and P matrices     .... done
Transforming gradient to internals      .... done
Projecting the internal gradient        .... done
Number of atoms                         ....  36
Number of internal coordinates          .... 181
Current Energy                          ....  -770.498634945 Eh
Current gradient norm                   ....     0.001961551 Eh/bohr
Maximum allowed component of the step   ....  0.300
Current trust radius                    ....  0.300
Updating the Hessian (BFGS)             .... done
Forming the augmented Hessian           .... done
Diagonalizing the augmented Hessian     .... done
Last element of RFO vector              ....  0.000376287
Lowest eigenvalues of augmented Hessian:
 -3.489807879 -0.000044663  0.000019863  0.001917728  0.003843036
Warning: RFO finds a terribly low value for the scaling factor
Trying a QUASI-NEWTON step instead
Doing a quasi-Newton Step:
Inverting the Hessian                   .... done
Computing the step                      .... done
Length of the computed step             ....  0.004489640
Converting the step to cartesian space:
 Initial RMS(Int)=    0.0003337123
Transforming coordinates:
 Iter   0:  RMS(Cart)=    0.0008645745 RMS(Int)=    0.0003336048
 Iter   1:  RMS(Cart)=    0.0000005545 RMS(Int)=    0.0000004063
 Iter   2:  RMS(Cart)=    0.0000000010 RMS(Int)=    0.0000000006
done
Storing new coordinates                 .... done

                                .--------------------.
          ----------------------|Geometry convergence|-------------------------
          Item                value                   Tolerance       Converged
          ---------------------------------------------------------------------
          Energy change      -0.0000002440            0.0000002000      NO
          RMS gradient        0.0001179648            0.0000080000      NO
          MAX gradient        0.0005706539            0.0000300000      NO
          RMS step            0.0003337123            0.0001000000      NO
          MAX step            0.0016046171            0.0002000000      NO
          ........................................................
          Max(Bonds)      0.0000      Max(Angles)    0.01
          Max(Dihed)        0.09      Max(Improp)    0.00
          ---------------------------------------------------------------------

The optimization has not yet converged - more geometry cycles are needed


    ---------------------------------------------------------------------------
                         Redundant Internal Coordinates
                            (Angstroem and degrees)

        Definition                    Value    dE/dq     Step     New-Value
    ----------------------------------------------------------------------------
     1. B(C   1,C   0)                1.4229 -0.000045 -0.0000    1.4228   
     2. B(C   2,C   1)                1.4343 -0.000102  0.0000    1.4343   
     3. B(C   3,C   2)                1.4228 -0.000147 -0.0000    1.4228   
     4. B(C   4,C   2)                1.4270 -0.000330 -0.0000    1.4270   
     5. B(C   5,C   4)                1.3867  0.000188 -0.0000    1.3867   
     6. B(C   6,C   5)                1.5229 -0.000046  0.0000    1.5229   
     7. B(C   7,C   6)                1.5159  0.000166 -0.0000    1.5159   
     8. B(C   8,C   7)                1.3437 -0.000050  0.0000    1.3437   
     9. B(C   9,C   8)                1.5124 -0.000111  0.0000    1.5124   
    10. B(C  10,C   8)                1.5107  0.000028 -0.0000    1.5107   
    11. B(C  11,C   5)                1.4304 -0.000257  0.0000    1.4304   
    12. B(C  12,C  11)                1.3877  0.000306  0.0000    1.3877   
    13. B(C  12,C   1)                1.4274 -0.000079 -0.0000    1.4274   
    14. B(O  14,C  12)                1.3806 -0.000121 -0.0000    1.3806   
    15. B(H  16,C   0)                1.0868  0.000059  0.0000    1.0868   
    16. B(H  19,C  10)                1.0995 -0.000000  0.0000    1.0995   
    17. B(H  20,C   3)                1.0868  0.000025 -0.0000    1.0868   
    18. B(H  21,C   6)                1.0975  0.000014 -0.0000    1.0975   
    19. B(H  22,C   6)                1.0919 -0.000068 -0.0000    1.0919   
    20. B(H  23,C   7)                1.0917  0.000018 -0.0000    1.0917   
    21. B(H  24,C   9)                1.0952 -0.000018 -0.0000    1.0952   
    22. B(H  25,C   9)                1.0997  0.000009  0.0000    1.0997   
    23. B(H  26,C   9)                1.0998  0.000017  0.0000    1.0998   
    24. B(H  27,C  10)                1.0922 -0.000038 -0.0000    1.0922   
    25. B(H  28,C  10)                1.0992  0.000008  0.0000    1.0992   
    26. B(C  29,H  18)                1.0914  0.000019 -0.0000    1.0914   
    27. B(C  29,H  17)                1.0989  0.000039  0.0000    1.0989   
    28. B(C  29,H  15)                1.0952 -0.000035 -0.0000    1.0952   
    29. B(C  29,C  11)                1.5129 -0.000119 -0.0000    1.5129   
    30. B(C  30,C   0)                1.3790 -0.000019  0.0000    1.3790   
    31. B(C  31,C   3)                1.3789 -0.000067  0.0000    1.3789   
    32. B(C  31,C  30)                1.4153  0.000238 -0.0000    1.4153   
    33. B(C  31,H  13)                1.0867  0.000000 -0.0000    1.0867   
    34. B(H  32,C  30)                1.0866 -0.000018 -0.0000    1.0866   
    35. B(O  33,C   4)                1.3783  0.000111 -0.0000    1.3783   
    36. B(H  34,O  14)                0.9711 -0.000022 -0.0000    0.9711   
    37. B(H  35,O  33)                0.9710 -0.000031 -0.0000    0.9710   
    38. A(H  16,C   0,C  30)          118.81 -0.000221    0.00    118.81   
    39. A(C   1,C   0,C  30)          121.25  0.000141    0.00    121.25   
    40. A(C   1,C   0,H  16)          119.93  0.000080   -0.00    119.93   
    41. A(C   0,C   1,C   2)          118.60 -0.000055   -0.00    118.60   
    42. A(C   2,C   1,C  12)          118.76 -0.000096   -0.00    118.76   
    43. A(C   0,C   1,C  12)          122.64  0.000151    0.00    122.64   
    44. A(C   1,C   2,C   4)          118.57  0.000016    0.00    118.58   
    45. A(C   1,C   2,C   3)          118.64  0.000004    0.00    118.64   
    46. A(C   3,C   2,C   4)          122.79 -0.000020   -0.00    122.78   
    47. A(C   2,C   3,H  20)          119.97 -0.000161    0.01    119.98   
    48. A(C   2,C   3,C  31)          121.24  0.000136   -0.00    121.24   
    49. A(H  20,C   3,C  31)          118.78  0.000024   -0.01    118.78   
    50. A(C   2,C   4,O  33)          120.74  0.000012    0.00    120.75   
    51. A(C   2,C   4,C   5)          121.62  0.000185    0.00    121.62   
    52. A(C   5,C   4,O  33)          117.63 -0.000198   -0.00    117.63   
    53. A(C   4,C   5,C  11)          119.80 -0.000122   -0.00    119.80   
    54. A(C   6,C   5,C  11)          120.96 -0.000047   -0.00    120.96   
    55. A(C   4,C   5,C   6)          119.23  0.000169    0.00    119.23   
    56. A(C   5,C   6,C   7)          112.53  0.000080    0.00    112.53   
    57. A(H  21,C   6,H  22)          106.87  0.000160    0.00    106.88   
    58. A(C   7,C   6,H  22)          110.69  0.000032   -0.00    110.69   
    59. A(C   5,C   6,H  22)          108.86 -0.000110    0.00    108.86   
    60. A(C   7,C   6,H  21)          108.79 -0.000137    0.00    108.80   
    61. A(C   5,C   6,H  21)          108.92 -0.000020   -0.01    108.91   
    62. A(C   8,C   7,H  23)          117.23  0.000130   -0.01    117.22   
    63. A(C   6,C   7,H  23)          114.18 -0.000408    0.01    114.19   
    64. A(C   6,C   7,C   8)          128.59  0.000278   -0.00    128.59   
    65. A(C   9,C   8,C  10)          114.41  0.000266   -0.00    114.40   
    66. A(C   7,C   8,C  10)          125.10 -0.000311    0.00    125.10   
    67. A(C   7,C   8,C   9)          120.49  0.000045   -0.00    120.49   
    68. A(C   8,C   9,H  25)          111.01  0.000014   -0.00    111.01   
    69. A(C   8,C   9,H  24)          111.98  0.000006    0.00    111.98   
    70. A(H  25,C   9,H  26)          106.26 -0.000049    0.00    106.26   
    71. A(H  24,C   9,H  26)          108.22  0.000014   -0.00    108.22   
    72. A(C   8,C   9,H  26)          110.96 -0.000013   -0.00    110.96   
    73. A(H  24,C   9,H  25)          108.19  0.000026    0.00    108.19   
    74. A(C   8,C  10,H  19)          110.53 -0.000011   -0.00    110.53   
    75. A(H  27,C  10,H  28)          107.93  0.000046   -0.00    107.93   
    76. A(H  19,C  10,H  28)          106.25 -0.000058    0.00    106.25   
    77. A(C   8,C  10,H  28)          110.37  0.000079    0.00    110.37   
    78. A(H  19,C  10,H  27)          108.22  0.000189    0.00    108.22   
    79. A(C   8,C  10,H  27)          113.25 -0.000231    0.00    113.26   
    80. A(C  12,C  11,C  29)          119.75 -0.000188   -0.00    119.75   
    81. A(C   5,C  11,C  29)          120.68  0.000275    0.00    120.68   
    82. A(C   5,C  11,C  12)          119.56 -0.000088   -0.00    119.56   
    83. A(C  11,C  12,O  14)          118.03 -0.000571   -0.00    118.03   
    84. A(C   1,C  12,O  14)          120.35  0.000466    0.00    120.35   
    85. A(C   1,C  12,C  11)          121.59  0.000104    0.01    121.60   
    86. A(C  12,O  14,H  34)          109.69  0.000246    0.01    109.70   
    87. A(H  17,C  29,H  18)          107.58 -0.000052   -0.00    107.58   
    88. A(H  15,C  29,H  18)          108.28 -0.000022    0.00    108.29   
    89. A(C  11,C  29,H  18)          110.58 -0.000083   -0.00    110.58   
    90. A(H  15,C  29,H  17)          106.98  0.000018    0.00    106.98   
    91. A(C  11,C  29,H  17)          111.42 -0.000049    0.00    111.42   
    92. A(C  11,C  29,H  15)          111.81  0.000184   -0.00    111.80   
    93. A(C  31,C  30,H  32)          119.93  0.000048   -0.00    119.93   
    94. A(C   0,C  30,H  32)          119.97  0.000088    0.00    119.97   
    95. A(C   0,C  30,C  31)          120.10 -0.000137   -0.00    120.10   
    96. A(H  13,C  31,C  30)          119.92 -0.000015    0.00    119.92   
    97. A(C   3,C  31,C  30)          120.09 -0.000090   -0.00    120.09   
    98. A(C   3,C  31,H  13)          119.99  0.000105   -0.00    119.99   
    99. A(C   4,O  33,H  35)          109.94  0.000387    0.01    109.95   
   100. D(C   2,C   1,C   0,H  16)   -176.55  0.000018    0.01   -176.54   
   101. D(C   2,C   1,C   0,C  30)      2.30 -0.000003    0.01      2.31   
   102. D(C  12,C   1,C   0,C  30)   -177.73 -0.000007    0.01   -177.72   
   103. D(C  12,C   1,C   0,H  16)      3.41  0.000014    0.01      3.43   
   104. D(C   3,C   2,C   1,C  12)    176.58 -0.000001   -0.01    176.57   
   105. D(C   4,C   2,C   1,C   0)    176.61 -0.000002   -0.00    176.61   
   106. D(C   4,C   2,C   1,C  12)     -3.36  0.000002   -0.01     -3.36   
   107. D(C   3,C   2,C   1,C   0)     -3.45 -0.000004   -0.01     -3.46   
   108. D(H  20,C   3,C   2,C   4)      3.42  0.000014   -0.00      3.42   
   109. D(C  31,C   3,C   2,C   4)   -177.82  0.000007   -0.00   -177.82   
   110. D(C  31,C   3,C   2,C   1)      2.24  0.000009    0.00      2.24   
   111. D(H  20,C   3,C   2,C   1)   -176.51  0.000017   -0.00   -176.51   
   112. D(C   5,C   4,C   2,C   3)   -177.72  0.000031    0.01   -177.72   
   113. D(C   5,C   4,C   2,C   1)      2.21  0.000029    0.01      2.21   
   114. D(O  33,C   4,C   2,C   1)   -178.95 -0.000009    0.00   -178.94   
   115. D(O  33,C   4,C   2,C   3)      1.12 -0.000006    0.01      1.13   
   116. D(C  11,C   5,C   4,O  33)   -178.24  0.000013    0.00   -178.23   
   117. D(C  11,C   5,C   4,C   2)      0.64 -0.000022    0.00      0.64   
   118. D(C   6,C   5,C   4,O  33)      0.54  0.000006    0.00      0.54   
   119. D(C   6,C   5,C   4,C   2)    179.42 -0.000028    0.00    179.42   
   120. D(H  22,C   6,C   5,C  11)   -146.75 -0.000054    0.02   -146.73   
   121. D(H  22,C   6,C   5,C   4)     34.49 -0.000047    0.02     34.51   
   122. D(H  21,C   6,C   5,C  11)    -30.56  0.000064    0.02    -30.54   
   123. D(H  21,C   6,C   5,C   4)    150.68  0.000072    0.02    150.70   
   124. D(C   7,C   6,C   5,C  11)     90.17 -0.000070    0.02     90.19   
   125. D(C   7,C   6,C   5,C   4)    -88.60 -0.000063    0.02    -88.57   
   126. D(H  23,C   7,C   6,C   5)    -57.58 -0.000068   -0.02    -57.60   
   127. D(C   8,C   7,C   6,H  22)      0.21 -0.000014   -0.03      0.18   
   128. D(C   8,C   7,C   6,H  21)   -116.94 -0.000144   -0.03   -116.97   
   129. D(H  23,C   7,C   6,H  21)     63.22 -0.000135   -0.03     63.19   
   130. D(C   8,C   7,C   6,C   5)    122.27 -0.000077   -0.03    122.24   
   131. D(H  23,C   7,C   6,H  22)   -179.63 -0.000005   -0.03   -179.66   
   132. D(C  10,C   8,C   7,H  23)   -179.95 -0.000005    0.00   -179.94   
   133. D(C  10,C   8,C   7,C   6)      0.22  0.000005    0.01      0.22   
   134. D(C   9,C   8,C   7,H  23)     -0.51 -0.000008    0.01     -0.51   
   135. D(C   9,C   8,C   7,C   6)    179.65  0.000002    0.01    179.66   
   136. D(H  26,C   9,C   8,C  10)    -59.84  0.000013    0.03    -59.81   
   137. D(H  26,C   9,C   8,C   7)    120.67  0.000018    0.03    120.70   
   138. D(H  25,C   9,C   8,C  10)     58.09 -0.000048    0.03     58.12   
   139. D(H  25,C   9,C   8,C   7)   -121.40 -0.000043    0.03   -121.38   
   140. D(H  24,C   9,C   8,C  10)    179.12 -0.000000    0.03    179.15   
   141. D(H  24,C   9,C   8,C   7)     -0.37  0.000005    0.03     -0.34   
   142. D(H  28,C  10,C   8,C   9)     53.79 -0.000027    0.09     53.87   
   143. D(H  28,C  10,C   8,C   7)   -126.75 -0.000030    0.09   -126.66   
   144. D(H  27,C  10,C   8,C   9)    174.92 -0.000070    0.09    175.01   
   145. D(H  27,C  10,C   8,C   7)     -5.62 -0.000074    0.09     -5.53   
   146. D(H  19,C  10,C   8,C   9)    -63.46  0.000003    0.09    -63.38   
   147. D(H  19,C  10,C   8,C   7)    116.00 -0.000000    0.09    116.09   
   148. D(C  29,C  11,C   5,C   6)      0.29  0.000022   -0.01      0.28   
   149. D(C  29,C  11,C   5,C   4)    179.05  0.000018   -0.02    179.03   
   150. D(C  12,C  11,C   5,C   6)    178.92  0.000001   -0.01    178.92   
   151. D(C  12,C  11,C   5,C   4)     -2.32 -0.000003   -0.01     -2.33   
   152. D(O  14,C  12,C  11,C  29)      1.43  0.000040    0.01      1.44   
   153. D(C   1,C  12,C  11,C  29)    179.75  0.000017    0.01    179.76   
   154. D(C   1,C  12,C  11,C   5)      1.11  0.000031    0.00      1.11   
   155. D(O  14,C  12,C   1,C   2)   -179.97 -0.000069    0.01   -179.96   
   156. D(O  14,C  12,C   1,C   0)      0.06 -0.000065    0.00      0.07   
   157. D(O  14,C  12,C  11,C   5)   -177.21  0.000054    0.00   -177.21   
   158. D(C  11,C  12,C   1,C   2)      1.75 -0.000028    0.00      1.75   
   159. D(C  11,C  12,C   1,C   0)   -178.22 -0.000024   -0.00   -178.22   
   160. D(H  34,O  14,C  12,C  11)   -149.27  0.000061   -0.03   -149.30   
   161. D(H  34,O  14,C  12,C   1)     32.39  0.000089   -0.03     32.36   
   162. D(H  15,C  29,C  11,C   5)    -48.05 -0.000036   -0.00    -48.05   
   163. D(H  18,C  29,C  11,C  12)     12.59 -0.000055   -0.02     12.57   
   164. D(H  18,C  29,C  11,C   5)   -168.78 -0.000074   -0.01   -168.79   
   165. D(H  17,C  29,C  11,C  12)   -107.01  0.000099   -0.01   -107.02   
   166. D(H  17,C  29,C  11,C   5)     71.62  0.000079   -0.00     71.61   
   167. D(H  15,C  29,C  11,C  12)    133.33 -0.000016   -0.01    133.31   
   168. D(H  32,C  30,C   0,H  16)     -1.01  0.000002   -0.00     -1.01   
   169. D(H  32,C  30,C   0,C   1)   -179.88  0.000019    0.00   -179.87   
   170. D(C  31,C  30,C   0,H  16)    179.04 -0.000008   -0.00    179.03   
   171. D(C  31,C  30,C   0,C   1)      0.17  0.000010   -0.00      0.17   
   172. D(H  13,C  31,C  30,H  32)     -1.41 -0.000027   -0.01     -1.42   
   173. D(H  13,C  31,C  30,C   0)    178.55 -0.000018   -0.00    178.54   
   174. D(C   3,C  31,C  30,H  32)    178.57 -0.000017   -0.01    178.57   
   175. D(C   3,C  31,C  30,C   0)     -1.48 -0.000007   -0.00     -1.48   
   176. D(C  30,C  31,C   3,H  20)    179.00 -0.000010    0.00    179.01   
   177. D(C  30,C  31,C   3,C   2)      0.23 -0.000001    0.00      0.24   
   178. D(H  13,C  31,C   3,H  20)     -1.02  0.000001    0.01     -1.01   
   179. D(H  13,C  31,C   3,C   2)   -179.79  0.000010    0.01   -179.78   
   180. D(H  35,O  33,C   4,C   5)   -153.13  0.000042   -0.01   -153.14   
   181. D(H  35,O  33,C   4,C   2)     27.98  0.000074   -0.01     27.97   
    ----------------------------------------------------------------------------

         *************************************************************
         *                GEOMETRY OPTIMIZATION CYCLE  43            *
         *************************************************************
---------------------------------
CARTESIAN COORDINATES (ANGSTROEM)
---------------------------------
  C     -4.057153   -0.568765    0.334555
  C     -2.706217   -0.248828    0.022955
  C     -1.770835   -1.321044   -0.157599
  C     -2.214366   -2.656061    0.055412
  C     -0.433916   -1.003059   -0.542048
  C     -0.015085    0.309607   -0.697971
  C      1.428146    0.587261   -1.097082
  C      2.350066    0.702852    0.100707
  C      3.451017   -0.013778    0.383247
  C      4.245991    0.263872    1.639521
  C      4.011973   -1.120522   -0.478584
  C     -0.931402    1.381432   -0.457690
  C     -2.245878    1.095003   -0.117505
  H     -3.841319   -3.957350    0.544962
  O     -3.117808    2.152275    0.049937
  H      0.456079    3.010137   -0.081412
  H     -4.796138    0.223548    0.420422
  H     -0.336540    3.091459   -1.654799
  H     -1.244423    3.496395   -0.193628
  H      5.008511   -0.848407   -0.855206
  H     -1.510403   -3.480667   -0.019761
  H      1.466047    1.525965   -1.664404
  H      1.766829   -0.203491   -1.769624
  H      2.059865    1.475216    0.815592
  H      3.813568    1.081512    2.225954
  H      5.285942    0.527478    1.397824
  H      4.295474   -0.629315    2.279228
  H      3.378355   -1.364042   -1.334170
  H      4.146641   -2.036286    0.114281
  C     -0.489604    2.821336   -0.600635
  C     -4.460796   -1.875740    0.509331
  C     -3.525357   -2.930284    0.383303
  H     -5.498354   -2.096597    0.744867
  O      0.495668   -1.999428   -0.748910
  H     -3.791313    1.919715    0.709761
  H      0.050063   -2.815012   -1.030109

----------------------------
CARTESIAN COORDINATES (A.U.)
----------------------------
  NO LB      ZA    FRAG     MASS         X           Y           Z
   0 C     6.0000    0    12.011   -7.666909   -1.074811    0.632217
   1 C     6.0000    0    12.011   -5.114009   -0.470217    0.043378
   2 C     6.0000    0    12.011   -3.346394   -2.496411   -0.297819
   3 C     6.0000    0    12.011   -4.184545   -5.019227    0.104714
   4 C     6.0000    0    12.011   -0.819983   -1.895506   -1.024323
   5 C     6.0000    0    12.011   -0.028506    0.585072   -1.318974
   6 C     6.0000    0    12.011    2.698804    1.109762   -2.073185
   7 C     6.0000    0    12.011    4.440982    1.328197    0.190309
   8 C     6.0000    0    12.011    6.521477   -0.026037    0.724232
   9 C     6.0000    0    12.011    8.023761    0.498646    3.098246
  10 C     6.0000    0    12.011    7.581531   -2.117479   -0.904392
  11 C     6.0000    0    12.011   -1.760096    2.610529   -0.864908
  12 C     6.0000    0    12.011   -4.244093    2.069256   -0.222053
  13 H     1.0000    0     1.008   -7.259041   -7.478307    1.029829
  14 O     8.0000    0    15.999   -5.891803    4.067210    0.094367
  15 H     1.0000    0     1.008    0.861865    5.688335   -0.153846
  16 H     1.0000    0     1.008   -9.063387    0.422445    0.794482
  17 H     1.0000    0     1.008   -0.635969    5.842010   -3.127116
  18 H     1.0000    0     1.008   -2.351618    6.607228   -0.365903
  19 H     1.0000    0     1.008    9.464715   -1.603257   -1.616105
  20 H     1.0000    0     1.008   -2.854249   -6.577508   -0.037344
  21 H     1.0000    0     1.008    2.770427    2.883656   -3.145268
  22 H     1.0000    0     1.008    3.338823   -0.384543   -3.344105
  23 H     1.0000    0     1.008    3.892580    2.787754    1.541246
  24 H     1.0000    0     1.008    7.206598    2.043761    4.206443
  25 H     1.0000    0     1.008    9.988983    0.996789    2.641504
  26 H     1.0000    0     1.008    8.117270   -1.189233    4.307117
  27 H     1.0000    0     1.008    6.384165   -2.577666   -2.521216
  28 H     1.0000    0     1.008    7.836017   -3.848023    0.215959
  29 C     6.0000    0    12.011   -0.925217    5.331552   -1.135035
  30 C     6.0000    0    12.011   -8.429683   -3.544635    0.962495
  31 C     6.0000    0    12.011   -6.661960   -5.537434    0.724338
  32 H     1.0000    0     1.008  -10.390384   -3.961993    1.407595
  33 O     8.0000    0    15.999    0.936677   -3.778372   -1.415236
  34 H     1.0000    0     1.008   -7.164544    3.627736    1.341254
  35 H     1.0000    0     1.008    0.094606   -5.319602   -1.946625

--------------------------------
INTERNAL COORDINATES (ANGSTROEM)
--------------------------------
 C      0   0   0     0.000000000000     0.00000000     0.00000000
 C      1   0   0     1.422843218271     0.00000000     0.00000000
 C      2   1   0     1.434289140529   118.59875137     0.00000000
 C      3   2   1     1.422801131560   118.63918042   356.54064983
 C      3   2   1     1.426978528477   118.57630728   176.60655379
 C      5   3   2     1.386658668490   121.61592359     2.21396784
 C      6   5   3     1.522923378658   119.22854714   179.41954326
 C      7   6   5     1.515915332467   112.52993608   271.42681413
 C      8   7   6     1.343681312968   128.59250361   122.23904699
 C      9   8   7     1.512381579533   120.49358150   179.66028357
 C      9   8   7     1.510730106424   125.09941355     0.22446218
 C      6   5   3     1.430448869522   119.79768557     0.64446229
 C     12   6   5     1.387664241309   119.55845769   357.66975877
 H      4   3   2     2.140091063058   147.32750517     2.06848029
 O     13  12   6     1.380623990638   118.02792099   182.79037117
 H     12   6   5     2.172411260912   100.47046271   158.29642266
 H      1   2   3     1.086845115886   119.93078321   183.45944133
 H     16  12   6     1.763633860037    65.98392968   105.93134248
 H     18  16  12     1.767270379217    60.25348968    74.26671850
 H     11   9   8     1.099535741277   110.52605107   116.09060459
 H      4   3   2     1.086825690669   119.97664869   183.48775606
 H      7   6   5     1.097477016061   108.91350675   150.70313132
 H      7   6   5     1.091928210804   108.86401104    34.51186048
 H      8   7   6     1.091707088346   114.18562559   302.40252559
 H     10   9   8     1.095184379736   111.98125416   359.65707864
 H     10   9   8     1.099728724844   111.00906065   238.62218014
 H     10   9   8     1.099753134887   110.96079204   120.69947578
 H     11   9   8     1.092154945678   113.25547373   354.47129430
 H     11   9   8     1.099203237666   110.37318006   233.33875032
 C     19  18  16     1.091380277866    36.35494965   322.12175494
 C      1   2   3     1.379005566867   121.25055584     2.31010942
 C     14   4   3     1.086659922652    33.92346710     0.34318917
 H     31   1   2     1.086637690122   119.97277431   180.12501304
 O      5   3   2     1.378285695441   120.74571768   181.05746735
 H     15  13  12     0.971113479291   109.69527161   210.70160242
 H     34   5   3     0.970986089478   109.94719268    27.97045346

---------------------------
INTERNAL COORDINATES (A.U.)
---------------------------
 C      0   0   0     0.000000000000     0.00000000     0.00000000
 C      1   0   0     2.688784014040     0.00000000     0.00000000
 C      2   1   0     2.710413672458   118.59875137     0.00000000
 C      3   2   1     2.688704481682   118.63918042   356.54064983
 C      3   2   1     2.696598617807   118.57630728   176.60655379
 C      5   3   2     2.620405124673   121.61592359     2.21396784
 C      6   5   3     2.877908108610   119.22854714   179.41954326
 C      7   6   5     2.864664820575   112.52993608   271.42681413
 C      8   7   6     2.539189692777   128.59250361   122.23904699
 C      9   8   7     2.857986995305   120.49358150   179.66028357
 C      9   8   7     2.854866163410   125.09941355     0.22446218
 C      6   5   3     2.703156611973   119.79768557     0.64446229
 C     12   6   5     2.622305381910   119.55845769   357.66975877
 H      4   3   2     4.044186010833   147.32750517     2.06848029
 O     13  12   6     2.609001236228   118.02792099   182.79037117
 H     12   6   5     4.105262333371   100.47046271   158.29642266
 H      1   2   3     2.053839619014   119.93078321   183.45944133
 H     16  12   6     3.332784995980    65.98392968   105.93134248
 H     18  16  12     3.339657021311    60.25348968    74.26671850
 H     11   9   8     2.077821425472   110.52605107   116.09060459
 H      4   3   2     2.053802910674   119.97664869   183.48775606
 H      7   6   5     2.073930998629   108.91350675   150.70313132
 H      7   6   5     2.063445276323   108.86401104    34.51186048
 H      8   7   6     2.063027415435   114.18562559   302.40252559
 H     10   9   8     2.069598543849   111.98125416   359.65707864
 H     10   9   8     2.078186111562   111.00906065   238.62218014
 H     10   9   8     2.078232239857   110.96079204   120.69947578
 H     11   9   8     2.063873743139   113.25547373   354.47129430
 H     11   9   8     2.077193084708   110.37318006   233.33875032
 C     19  18  16     2.062409833130    36.35494965   322.12175494
 C      1   2   3     2.605942858532   121.25055584     2.31010942
 C     14   4   3     2.053489654521    33.92346710     0.34318917
 H     31   1   2     2.053447641127   119.97277431   180.12501304
 O      5   3   2     2.604582498686   120.74571768   181.05746735
 H     15  13  12     1.835138520820   109.69527161   210.70160242
 H     34   5   3     1.834897788961   109.94719268    27.97045346


           ************************************************************
           *        Program running with 4 parallel MPI-processes     *
           *              working on a common directory               *
           ************************************************************
------------------------------------------------------------------------------
                   ___                                                        
                  /   \      - P O W E R E D   B Y -                         
                 /     \                                                     
                 |  |  |   _    _      __       _____    __    __             
                 |  |  |  | |  | |    /  \     |  _  \  |  |  /  |          
                  \  \/   | |  | |   /    \    | | | |  |  | /  /          
                 / \  \   | |__| |  /  /\  \   | |_| |  |  |/  /          
                |  |  |   |  __  | /  /__\  \  |    /   |      \           
                |  |  |   | |  | | |   __   |  |    \   |  |\   \          
                \     /   | |  | | |  |  |  |  | |\  \  |  | \   \       
                 \___/    |_|  |_| |__|  |__|  |_| \__\ |__|  \__/        
                                                                              
                      - O R C A' S   B I G   F R I E N D -                    
                                      &                                       
                       - I N T E G R A L  F E E D E R -                       
                                                                              
 v1 FN, 2020, v2 2021                                                         
------------------------------------------------------------------------------


Reading SHARK input file MK1_2e_2H_B3LYP_631Gd_opt.SHARKINP.tmp ... ok
----------------------
SHARK INTEGRAL PACKAGE
----------------------

Number of atoms                             ...     36
Number of basis functions                   ...    288
Number of shells                            ...    144
Maximum angular momentum                    ...      2
Integral batch strategy                     ... SHARK/LIBINT Hybrid
RI-J (if used) integral strategy            ... SPLIT-RIJ (Revised 2003 algorithm where possible)
Printlevel                                  ...      1
Contraction scheme used                     ... SEGMENTED contraction
Coulomb Range Separation                    ... NOT USED
Exchange Range Separation                   ... NOT USED
Finite Nucleus Model                        ... NOT USED
Auxiliary Coulomb fitting basis             ... AVAILABLE
   # of basis functions in Aux-J            ...   1080
   # of shells in Aux-J                     ...    360
   Maximum angular momentum in Aux-J        ...      4
Auxiliary J/K fitting basis                 ... NOT available
Auxiliary Correlation fitting basis         ... NOT available
Auxiliary 'external' fitting basis          ... NOT available
Integral threshold                          ...     2.500000e-11
Primitive cut-off                           ...     2.500000e-12
Primitive pair pre-selection threshold      ...     2.500000e-12

Calculating pre-screening integrals         ... done (  0.1 sec) Dimension = 144
Organizing shell pair data                  ... done (  0.1 sec)
Shell pair information
Total number of shell pairs                 ...     10440
Shell pairs after pre-screening             ...      8059
Total number of primitive shell pairs       ...     59085
Primitive shell pairs kept                  ...     26025
          la=0 lb=0:   2983 shell pairs
          la=1 lb=0:   2701 shell pairs
          la=1 lb=1:    604 shell pairs
          la=2 lb=0:   1114 shell pairs
          la=2 lb=1:    543 shell pairs
          la=2 lb=2:    114 shell pairs

Calculating one electron integrals          ... done (  0.0 sec)
Calculating RI/J V-Matrix + Cholesky decomp.... done (  0.1 sec)
Calculating Nuclear repulsion               ... done (  0.0 sec) ENN=   1271.814464608357 Eh

SHARK setup successfully completed in   0.5 seconds

Maximum memory used throughout the entire GTOINT-calculation: 19.8 MB
[1717798330.036829] [eu-a2p-176:63044:0]          mpool.c:38   UCX  WARN  object 0x2e14bc0 was not returned to mpool ucp_requests
[1717798330.036856] [eu-a2p-176:63044:0]          mpool.c:38   UCX  WARN  object 0x2e14d80 was not returned to mpool ucp_requests
[1717798330.036862] [eu-a2p-176:63044:0]          mpool.c:38   UCX  WARN  object 0x2e14f40 was not returned to mpool ucp_requests
[1717798330.036867] [eu-a2p-176:63044:0]          mpool.c:38   UCX  WARN  object 0x2e15100 was not returned to mpool ucp_requests
[1717798330.036871] [eu-a2p-176:63044:0]          mpool.c:38   UCX  WARN  object 0x2e152c0 was not returned to mpool ucp_requests
[1717798330.036876] [eu-a2p-176:63044:0]          mpool.c:38   UCX  WARN  object 0x2e15480 was not returned to mpool ucp_requests
[1717798330.036880] [eu-a2p-176:63044:0]          mpool.c:38   UCX  WARN  object 0x2e15640 was not returned to mpool ucp_requests
[1717798330.036884] [eu-a2p-176:63044:0]          mpool.c:38   UCX  WARN  object 0x2e15800 was not returned to mpool ucp_requests
[1717798330.036888] [eu-a2p-176:63044:0]          mpool.c:38   UCX  WARN  object 0x2e159c0 was not returned to mpool ucp_requests
[1717798330.036893] [eu-a2p-176:63044:0]          mpool.c:38   UCX  WARN  object 0x2e15b80 was not returned to mpool ucp_requests
[1717798330.036962] [eu-a2p-176:63046:0]          mpool.c:38   UCX  WARN  object 0x2a84f80 was not returned to mpool ucp_requests
[1717798330.036988] [eu-a2p-176:63046:0]          mpool.c:38   UCX  WARN  object 0x2a85140 was not returned to mpool ucp_requests
[1717798330.036995] [eu-a2p-176:63046:0]          mpool.c:38   UCX  WARN  object 0x2a85300 was not returned to mpool ucp_requests
[1717798330.037000] [eu-a2p-176:63046:0]          mpool.c:38   UCX  WARN  object 0x2a854c0 was not returned to mpool ucp_requests
[1717798330.037005] [eu-a2p-176:63046:0]          mpool.c:38   UCX  WARN  object 0x2a85680 was not returned to mpool ucp_requests
[1717798330.037010] [eu-a2p-176:63046:0]          mpool.c:38   UCX  WARN  object 0x2a85840 was not returned to mpool ucp_requests
[1717798330.037015] [eu-a2p-176:63046:0]          mpool.c:38   UCX  WARN  object 0x2a85a00 was not returned to mpool ucp_requests
[1717798330.037020] [eu-a2p-176:63046:0]          mpool.c:38   UCX  WARN  object 0x2a85bc0 was not returned to mpool ucp_requests
[1717798330.037025] [eu-a2p-176:63046:0]          mpool.c:38   UCX  WARN  object 0x2a85d80 was not returned to mpool ucp_requests
[1717798330.037030] [eu-a2p-176:63046:0]          mpool.c:38   UCX  WARN  object 0x2a85f40 was not returned to mpool ucp_requests
[1717798330.037035] [eu-a2p-176:63046:0]          mpool.c:38   UCX  WARN  object 0x2a86100 was not returned to mpool ucp_requests
[1717798330.037040] [eu-a2p-176:63046:0]          mpool.c:38   UCX  WARN  object 0x2a862c0 was not returned to mpool ucp_requests
[1717798330.037045] [eu-a2p-176:63046:0]          mpool.c:38   UCX  WARN  object 0x2a86480 was not returned to mpool ucp_requests
[1717798330.037050] [eu-a2p-176:63046:0]          mpool.c:38   UCX  WARN  object 0x2a86640 was not returned to mpool ucp_requests
[1717798330.037055] [eu-a2p-176:63046:0]          mpool.c:38   UCX  WARN  object 0x2a86800 was not returned to mpool ucp_requests
[1717798330.037060] [eu-a2p-176:63046:0]          mpool.c:38   UCX  WARN  object 0x2a869c0 was not returned to mpool ucp_requests
[1717798330.037065] [eu-a2p-176:63046:0]          mpool.c:38   UCX  WARN  object 0x2a86b80 was not returned to mpool ucp_requests
[1717798330.037070] [eu-a2p-176:63046:0]          mpool.c:38   UCX  WARN  object 0x2a86d40 was not returned to mpool ucp_requests
[1717798330.042036] [eu-a2p-176:63045:0]          mpool.c:38   UCX  WARN  object 0x394ef80 was not returned to mpool ucp_requests
[1717798330.042080] [eu-a2p-176:63045:0]          mpool.c:38   UCX  WARN  object 0x394f140 was not returned to mpool ucp_requests
[1717798330.042087] [eu-a2p-176:63045:0]          mpool.c:38   UCX  WARN  object 0x394f300 was not returned to mpool ucp_requests
[1717798330.042093] [eu-a2p-176:63045:0]          mpool.c:38   UCX  WARN  object 0x394f4c0 was not returned to mpool ucp_requests
[1717798330.042098] [eu-a2p-176:63045:0]          mpool.c:38   UCX  WARN  object 0x394f680 was not returned to mpool ucp_requests
[1717798330.042103] [eu-a2p-176:63045:0]          mpool.c:38   UCX  WARN  object 0x394f840 was not returned to mpool ucp_requests
[1717798330.042109] [eu-a2p-176:63045:0]          mpool.c:38   UCX  WARN  object 0x394fa00 was not returned to mpool ucp_requests
[1717798330.042114] [eu-a2p-176:63045:0]          mpool.c:38   UCX  WARN  object 0x394fbc0 was not returned to mpool ucp_requests
[1717798330.042119] [eu-a2p-176:63045:0]          mpool.c:38   UCX  WARN  object 0x394fd80 was not returned to mpool ucp_requests
[1717798330.042124] [eu-a2p-176:63045:0]          mpool.c:38   UCX  WARN  object 0x394ff40 was not returned to mpool ucp_requests
[1717798330.042130] [eu-a2p-176:63045:0]          mpool.c:38   UCX  WARN  object 0x3950100 was not returned to mpool ucp_requests
[1717798330.042135] [eu-a2p-176:63045:0]          mpool.c:38   UCX  WARN  object 0x39502c0 was not returned to mpool ucp_requests
[1717798330.042140] [eu-a2p-176:63045:0]          mpool.c:38   UCX  WARN  object 0x3950480 was not returned to mpool ucp_requests
[1717798330.042145] [eu-a2p-176:63045:0]          mpool.c:38   UCX  WARN  object 0x3950640 was not returned to mpool ucp_requests
[1717798330.042150] [eu-a2p-176:63045:0]          mpool.c:38   UCX  WARN  object 0x3950800 was not returned to mpool ucp_requests
[1717798330.042155] [eu-a2p-176:63045:0]          mpool.c:38   UCX  WARN  object 0x39509c0 was not returned to mpool ucp_requests
[1717798330.042161] [eu-a2p-176:63045:0]          mpool.c:38   UCX  WARN  object 0x3950b80 was not returned to mpool ucp_requests
[1717798330.042167] [eu-a2p-176:63045:0]          mpool.c:38   UCX  WARN  object 0x3950d40 was not returned to mpool ucp_requests


           ************************************************************
           *        Program running with 4 parallel MPI-processes     *
           *              working on a common directory               *
           ************************************************************

Diagonalization of the overlap matrix:
Smallest eigenvalue                        ... 2.458e-04
Time for diagonalization                   ...    0.019 sec
Threshold for overlap eigenvalues          ... 1.000e-08
Number of eigenvalues below threshold      ... 0
Time for construction of square roots      ...    0.009 sec
Total time needed                          ...    0.028 sec

-------------------
DFT GRID GENERATION
-------------------

General Integration Accuracy     IntAcc      ... 4.959
Radial Grid Type                 RadialGrid  ... OptM3 with GC (2021)
Angular Grid (max. ang.)         AngularGrid ... 6 (Lebedev-590)
Angular grid pruning method      GridPruning ... 4 (adaptive)
Weight generation scheme         WeightScheme... Becke
Basis function cutoff            BFCut       ... 1.0000e-11
Integration weight cutoff        WCut        ... 1.0000e-14
Angular grids for H and He will be reduced by one unit
Partially contracted basis set               ... off
Rotationally invariant grid construction     ... off

Total number of grid points                  ...   409388
Total number of batches                      ...     6415
Average number of points per batch           ...       63
Average number of grid points per atom       ...    11372
Time for grid setup =    5.461 sec

--------------------
COSX GRID GENERATION
--------------------

GRIDX 1
-------
General Integration Accuracy     IntAcc      ... 4.020
Radial Grid Type                 RadialGrid  ... OptM3 with GC (2021)
Angular Grid (max. ang.)         AngularGrid ... 2 (Lebedev-110)
Angular grid pruning method      GridPruning ... 4 (adaptive)
Weight generation scheme         WeightScheme... Becke
Basis function cutoff            BFCut       ... 1.0000e-11
Integration weight cutoff        WCut        ... 1.0000e-14
Angular grids for H and He will be reduced by one unit
Partially contracted basis set               ... on
Rotationally invariant grid construction     ... off

Total number of grid points                  ...    44974
Total number of batches                      ...      722
Average number of points per batch           ...       62
Average number of grid points per atom       ...     1249
UseSFitting                                  ... on

GRIDX 2
-------
General Integration Accuracy     IntAcc      ... 4.338
Radial Grid Type                 RadialGrid  ... OptM3 with GC (2021)
Angular Grid (max. ang.)         AngularGrid ... 3 (Lebedev-194)
Angular grid pruning method      GridPruning ... 4 (adaptive)
Weight generation scheme         WeightScheme... Becke
Basis function cutoff            BFCut       ... 1.0000e-11
Integration weight cutoff        WCut        ... 1.0000e-14
Angular grids for H and He will be reduced by one unit
Partially contracted basis set               ... on
Rotationally invariant grid construction     ... off

Total number of grid points                  ...    98205
Total number of batches                      ...     1552
Average number of points per batch           ...       63
Average number of grid points per atom       ...     2728
UseSFitting                                  ... on

GRIDX 3
-------
General Integration Accuracy     IntAcc      ... 4.871
Radial Grid Type                 RadialGrid  ... OptM3 with GC (2021)
Angular Grid (max. ang.)         AngularGrid ... 4 (Lebedev-302)
Angular grid pruning method      GridPruning ... 4 (adaptive)
Weight generation scheme         WeightScheme... Becke
Basis function cutoff            BFCut       ... 1.0000e-11
Integration weight cutoff        WCut        ... 1.0000e-14
Angular grids for H and He will be reduced by one unit
Partially contracted basis set               ... on
Rotationally invariant grid construction     ... off

Total number of grid points                  ...   186444
Total number of batches                      ...     2929
Average number of points per batch           ...       63
Average number of grid points per atom       ...     5179
UseSFitting                                  ... on

Time for X-Grid setup             =    2.676 sec


--------------------
CPCM SOLVATION MODEL
--------------------
CPCM parameters:
  Epsilon                                         ...      80.4000
  Refrac                                          ...       1.3300
  Rsolv                                           ...       1.3000
  Surface type                                    ... GAUSSIAN VDW
  Epsilon function type                           ...         CPCM
Radii:
 Radius for C  used is    3.8550 Bohr (=   2.0400 Ang.)
 Radius for H  used is    2.4944 Bohr (=   1.3200 Ang.)
 Radius for O  used is    3.4469 Bohr (=   1.8240 Ang.)
Calculating surface                               ...        done! (  0.0s)
GEPOL surface points                              ...         1898
GEPOL Volume                                      ...    2073.3043
GEPOL Surface-area                                ...    1062.8232
Calculating surface distance matrix               ...        done! (  0.0s)
Performing Cholesky decomposition & store         ...        done! (  0.2s)
Overall time for CPCM initialization              ...                 0.2s
--------------
SCF ITERATIONS
--------------
ITER       Energy         Delta-E        Max-DP      RMS-DP      [F,P]     Damp
               ***  Starting incremental Fock matrix formation  ***
                      *** Initiating the SOSCF procedure ***
                      *** Re-Reading the Fockian *** 
                      *** Removing any level shift *** 
ITER      Energy       Delta-E        Grad      Rot      Max-DP    RMS-DP
  0   -770.49863056 -770.4986305622  0.000136  0.000136  0.000321  0.000004
               *** Restarting incremental Fock matrix formation ***
  1   -770.49863155  -0.0000009843  0.000031  0.000055  0.000171  0.000002
  2   -770.49863165  -0.0000001074  0.000004  0.000019  0.000031  0.000001
  3   -770.49863165   0.0000000062  0.000008  0.000012  0.000016  0.000000
                  ***Gradient check signals convergence***
              ***Rediagonalizing the Fockian in SOSCF/NRSCF***

               *****************************************************
               *                     SUCCESS                       *
               *           SCF CONVERGED AFTER   4 CYCLES          *
               *****************************************************

Old exchange energy                            =    -21.184547732 Eh
New exchange energy                            =    -21.184551120 Eh
Exchange energy change after final integration =     -0.000003388 Eh
Total energy after final integration           =   -770.498635043 Eh
Final COS-X integration done in                =    16.872 sec
Total Energy       :         -770.49863504 Eh          -20966.33377 eV
  Last Energy change         ...   -8.1242e-09  Tolerance :   1.0000e-08
  Last MAX-Density change    ...    3.9968e-15  Tolerance :   1.0000e-07
             **** THE GBW FILE WAS UPDATED (MK1_2e_2H_B3LYP_631Gd_opt.gbw) ****
             **** DENSITY MK1_2e_2H_B3LYP_631Gd_opt.scfp WAS UPDATED ****
             **** ENERGY FILE WAS UPDATED (MK1_2e_2H_B3LYP_631Gd_opt.en.tmp) ****
             **** THE GBW FILE WAS UPDATED (MK1_2e_2H_B3LYP_631Gd_opt.gbw) ****
             **** DENSITY MK1_2e_2H_B3LYP_631Gd_opt.scfp WAS UPDATED ****
Total SCF time: 0 days 0 hours 1 min 10 sec 

Maximum memory used throughout the entire SCF-calculation: 117.1 MB

-------------------------   --------------------
FINAL SINGLE POINT ENERGY      -770.498635043499
-------------------------   --------------------


           ************************************************************
           *        Program running with 4 parallel MPI-processes     *
           *              working on a common directory               *
           ************************************************************
------------------------------------------------------------------------------
                         ORCA SCF GRADIENT CALCULATION
------------------------------------------------------------------------------

 ... reading COSX grid (gridx3)
Gradient of the Kohn-Sham DFT energy:
Kohn-Sham wavefunction type      ... RKS
Hartree-Fock exchange scaling    ...    0.200
Number of operators              ...    1
Number of atoms                  ...   36
Basis set dimensions             ...  288
Integral neglect threshold       ... 2.5e-11
Integral primitive cutoff        ... 2.5e-12
SHARK Integral package           ... ON

Nuc. rep. gradient       (SHARK) ... done (  0.0 sec)
HCore & Overlap gradient (SHARK) ... done (  0.3 sec)
RI-J gradient            (SHARK) ... done (  1.4 sec)
COSX-gradient                    ... done ( 21.1 sec)
Exchange-correlation gradient    ... done

------------------
CARTESIAN GRADIENT
------------------

   1   C   :    0.000447961   -0.000109791    0.000016262
   2   C   :    0.000026178    0.000068595   -0.000053591
   3   C   :    0.000310540   -0.000060340   -0.000054018
   4   C   :   -0.000185384    0.000261139    0.000008268
   5   C   :   -0.000664899   -0.000014387    0.000095005
   6   C   :    0.000114753    0.000077060   -0.000130199
   7   C   :   -0.000135704    0.000032730   -0.000317875
   8   C   :    0.000495441   -0.000197926   -0.000049379
   9   C   :    0.000085253   -0.000024978    0.000393264
  10   C   :   -0.000193250    0.000151968   -0.000051396
  11   C   :   -0.000029184   -0.000024815   -0.000344421
  12   C   :    0.000582263    0.000278866   -0.000100844
  13   C   :   -0.000600647   -0.000458221    0.000214278
  14   H   :   -0.000045271    0.000025820    0.000054378
  15   O   :    0.000285409   -0.000061646   -0.000184200
  16   H   :   -0.000053258    0.000083174   -0.000018805
  17   H   :   -0.000144676   -0.000052559    0.000006952
  18   H   :   -0.000115763    0.000029791   -0.000060008
  19   H   :   -0.000063134   -0.000001582   -0.000077816
  20   H   :    0.000042394   -0.000005177    0.000103956
  21   H   :    0.000074497    0.000031801    0.000011255
  22   H   :   -0.000099465    0.000157104    0.000230809
  23   H   :   -0.000060339   -0.000047252    0.000128011
  24   H   :   -0.000135327    0.000141522   -0.000189733
  25   H   :   -0.000000835   -0.000013362   -0.000015384
  26   H   :    0.000031142   -0.000068203    0.000006907
  27   H   :    0.000038367   -0.000021353   -0.000008225
  28   H   :   -0.000154538    0.000031750    0.000153064
  29   H   :    0.000077355   -0.000006737   -0.000008686
  30   C   :    0.000161284   -0.000210878    0.000212239
  31   C   :   -0.000409230    0.000261180    0.000102164
  32   C   :    0.000308918   -0.000282296   -0.000080914
  33   H   :    0.000014429   -0.000016705   -0.000034430
  34   O   :   -0.000212811   -0.000060725    0.000038613
  35   H   :    0.000009541    0.000166620    0.000020049
  36   H   :    0.000220876   -0.000062298   -0.000060244

Difference to translation invariance:
           :    0.0000228862   -0.0000021122   -0.0000446964

Difference to rotation invariance:
           :   -0.0009211276    0.0002994640   -0.0003418646

Norm of the cartesian gradient     ...    0.0019606460
RMS gradient                       ...    0.0001886632
MAX gradient                       ...    0.0006648991

-------
TIMINGS
-------

Total SCF gradient time            ...       33.446 sec

One electron gradient       ....       0.328 sec  (  1.0%)
RI-J Coulomb gradient       ....       1.408 sec  (  4.2%)
COSX gradient               ....      21.080 sec  ( 63.0%)
XC gradient                 ....       8.686 sec  ( 26.0%)
CPCM gradient               ....       0.626 sec  (  1.9%)
   A-Matrix (El+Nuc)        ....       0.152 sec  (  0.5%)
   Potential                ....       0.474 sec  (  1.4%)

Maximum memory used throughout the entire SCFGRAD-calculation: 91.6 MB
------------------------------------------------------------------------------
                         ORCA GEOMETRY RELAXATION STEP
------------------------------------------------------------------------------

Reading the OPT-File                    .... done
Getting information on internals        .... done
Copying old internal coords+grads       .... done
Making the new internal coordinates     .... (new redundants).... done
Validating the new internal coordinates .... (new redundants).... done
Calculating the B-matrix                .... done
Calculating the G,G- and P matrices     .... done
Transforming gradient to internals      .... done
Projecting the internal gradient        .... done
Number of atoms                         ....  36
Number of internal coordinates          .... 181
Current Energy                          ....  -770.498635043 Eh
Current gradient norm                   ....     0.001960646 Eh/bohr
Maximum allowed component of the step   ....  0.300
Current trust radius                    ....  0.300
Updating the Hessian (BFGS)             .... done
Forming the augmented Hessian           .... done
Diagonalizing the augmented Hessian     .... done
Last element of RFO vector              ....  0.000329438
Lowest eigenvalues of augmented Hessian:
 -3.901878115 -0.000045290  0.000020176  0.001691514  0.003843011
Warning: RFO finds a terribly low value for the scaling factor
Trying a QUASI-NEWTON step instead
Doing a quasi-Newton Step:
Inverting the Hessian                   .... done
Computing the step                      .... done
Length of the computed step             ....  0.009130115
Converting the step to cartesian space:
 Initial RMS(Int)=    0.0006786361
Transforming coordinates:
 Iter   0:  RMS(Cart)=    0.0019058165 RMS(Int)=    0.0006785879
 Iter   1:  RMS(Cart)=    0.0000021618 RMS(Int)=    0.0000015657
 Iter   2:  RMS(Cart)=    0.0000000074 RMS(Int)=    0.0000000042
done
Storing new coordinates                 .... done

                                .--------------------.
          ----------------------|Geometry convergence|-------------------------
          Item                value                   Tolerance       Converged
          ---------------------------------------------------------------------
          Energy change      -0.0000000984            0.0000002000      YES
          RMS gradient        0.0001183683            0.0000080000      NO
          MAX gradient        0.0005841441            0.0000300000      NO
          RMS step            0.0006786361            0.0001000000      NO
          MAX step            0.0030983517            0.0002000000      NO
          ........................................................
          Max(Bonds)      0.0001      Max(Angles)    0.02
          Max(Dihed)        0.18      Max(Improp)    0.00
          ---------------------------------------------------------------------

The optimization has not yet converged - more geometry cycles are needed


    ---------------------------------------------------------------------------
                         Redundant Internal Coordinates
                            (Angstroem and degrees)

        Definition                    Value    dE/dq     Step     New-Value
    ----------------------------------------------------------------------------
     1. B(C   1,C   0)                1.4228 -0.000058 -0.0000    1.4228   
     2. B(C   2,C   1)                1.4343 -0.000102  0.0000    1.4343   
     3. B(C   3,C   2)                1.4228 -0.000163 -0.0001    1.4227   
     4. B(C   4,C   2)                1.4270 -0.000334 -0.0000    1.4270   
     5. B(C   5,C   4)                1.3867  0.000192  0.0000    1.3867   
     6. B(C   6,C   5)                1.5229 -0.000041  0.0000    1.5229   
     7. B(C   7,C   6)                1.5159  0.000157 -0.0001    1.5159   
     8. B(C   8,C   7)                1.3437 -0.000049  0.0000    1.3437   
     9. B(C   9,C   8)                1.5124 -0.000107  0.0000    1.5124   
    10. B(C  10,C   8)                1.5107  0.000027 -0.0000    1.5107   
    11. B(C  11,C   5)                1.4304 -0.000230  0.0001    1.4305   
    12. B(C  12,C  11)                1.3877  0.000306  0.0000    1.3877   
    13. B(C  12,C   1)                1.4274 -0.000090 -0.0000    1.4274   
    14. B(O  14,C  12)                1.3806 -0.000126 -0.0000    1.3806   
    15. B(H  16,C   0)                1.0868  0.000059  0.0000    1.0869   
    16. B(H  19,C  10)                1.0995  0.000002 -0.0000    1.0995   
    17. B(H  20,C   3)                1.0868  0.000025  0.0000    1.0868   
    18. B(H  21,C   6)                1.0975  0.000013 -0.0000    1.0975   
    19. B(H  22,C   6)                1.0919 -0.000069 -0.0000    1.0919   
    20. B(H  23,C   7)                1.0917  0.000015  0.0000    1.0917   
    21. B(H  24,C   9)                1.0952 -0.000018  0.0000    1.0952   
    22. B(H  25,C   9)                1.0997  0.000009  0.0000    1.0997   
    23. B(H  26,C   9)                1.0998  0.000019 -0.0000    1.0998   
    24. B(H  27,C  10)                1.0922 -0.000037 -0.0000    1.0921   
    25. B(H  28,C  10)                1.0992  0.000007  0.0000    1.0992   
    26. B(C  29,H  18)                1.0914  0.000020 -0.0000    1.0914   
    27. B(C  29,H  17)                1.0989  0.000039 -0.0000    1.0989   
    28. B(C  29,H  15)                1.0952 -0.000037 -0.0000    1.0952   
    29. B(C  29,C  11)                1.5129 -0.000120 -0.0000    1.5129   
    30. B(C  30,C   0)                1.3790 -0.000014  0.0000    1.3790   
    31. B(C  31,C   3)                1.3789 -0.000057  0.0001    1.3790   
    32. B(C  31,C  30)                1.4153  0.000239 -0.0000    1.4153   
    33. B(C  31,H  13)                1.0867 -0.000002 -0.0000    1.0867   
    34. B(H  32,C  30)                1.0866 -0.000018 -0.0000    1.0866   
    35. B(O  33,C   4)                1.3783  0.000096 -0.0001    1.3782   
    36. B(H  34,O  14)                0.9711 -0.000026 -0.0000    0.9711   
    37. B(H  35,O  33)                0.9710 -0.000033 -0.0000    0.9710   
    38. A(H  16,C   0,C  30)          118.81 -0.000217    0.00    118.81   
    39. A(C   1,C   0,C  30)          121.25  0.000142    0.00    121.25   
    40. A(C   1,C   0,H  16)          119.93  0.000075   -0.00    119.93   
    41. A(C   0,C   1,C   2)          118.60 -0.000055   -0.00    118.60   
    42. A(C   2,C   1,C  12)          118.76 -0.000102   -0.00    118.75   
    43. A(C   0,C   1,C  12)          122.65  0.000157    0.01    122.65   
    44. A(C   1,C   2,C   4)          118.58  0.000022    0.00    118.58   
    45. A(C   1,C   2,C   3)          118.64  0.000009    0.00    118.64   
    46. A(C   3,C   2,C   4)          122.78 -0.000031   -0.01    122.78   
    47. A(C   2,C   3,H  20)          119.98 -0.000144    0.02    120.00   
    48. A(C   2,C   3,C  31)          121.24  0.000134   -0.00    121.24   
    49. A(H  20,C   3,C  31)          118.78  0.000010   -0.02    118.76   
    50. A(C   2,C   4,O  33)          120.75  0.000011    0.00    120.75   
    51. A(C   2,C   4,C   5)          121.62  0.000188    0.00    121.62   
    52. A(C   5,C   4,O  33)          117.63 -0.000200   -0.00    117.62   
    53. A(C   4,C   5,C  11)          119.80 -0.000130   -0.00    119.80   
    54. A(C   6,C   5,C  11)          120.96 -0.000045    0.00    120.96   
    55. A(C   4,C   5,C   6)          119.23  0.000175    0.00    119.23   
    56. A(C   5,C   6,C   7)          112.53  0.000082    0.00    112.53   
    57. A(H  21,C   6,H  22)          106.88  0.000161    0.00    106.88   
    58. A(C   7,C   6,H  22)          110.69  0.000023   -0.01    110.68   
    59. A(C   5,C   6,H  22)          108.86 -0.000102    0.01    108.87   
    60. A(C   7,C   6,H  21)          108.80 -0.000129    0.01    108.80   
    61. A(C   5,C   6,H  21)          108.91 -0.000031   -0.01    108.90   
    62. A(C   8,C   7,H  23)          117.22  0.000117   -0.02    117.21   
    63. A(C   6,C   7,H  23)          114.19 -0.000389    0.02    114.20   
    64. A(C   6,C   7,C   8)          128.59  0.000272   -0.00    128.59   
    65. A(C   9,C   8,C  10)          114.40  0.000263   -0.01    114.40   
    66. A(C   7,C   8,C  10)          125.10 -0.000306    0.01    125.11   
    67. A(C   7,C   8,C   9)          120.49  0.000043   -0.00    120.49   
    68. A(C   8,C   9,H  25)          111.01  0.000010   -0.00    111.01   
    69. A(C   8,C   9,H  24)          111.98  0.000008    0.00    111.98   
    70. A(H  25,C   9,H  26)          106.26 -0.000048    0.00    106.26   
    71. A(H  24,C   9,H  26)          108.22  0.000013   -0.00    108.22   
    72. A(C   8,C   9,H  26)          110.96 -0.000013   -0.00    110.96   
    73. A(H  24,C   9,H  25)          108.19  0.000027    0.00    108.19   
    74. A(C   8,C  10,H  19)          110.53 -0.000018   -0.01    110.52   
    75. A(H  27,C  10,H  28)          107.93  0.000043   -0.00    107.93   
    76. A(H  19,C  10,H  28)          106.25 -0.000055    0.00    106.26   
    77. A(C   8,C  10,H  28)          110.37  0.000079    0.00    110.38   
    78. A(H  19,C  10,H  27)          108.22  0.000189    0.00    108.22   
    79. A(C   8,C  10,H  27)          113.26 -0.000225    0.01    113.26   
    80. A(C  12,C  11,C  29)          119.75 -0.000191   -0.00    119.75   
    81. A(C   5,C  11,C  29)          120.68  0.000284    0.00    120.68   
    82. A(C   5,C  11,C  12)          119.56 -0.000093   -0.00    119.56   
    83. A(C  11,C  12,O  14)          118.03 -0.000584   -0.01    118.02   
    84. A(C   1,C  12,O  14)          120.35  0.000469    0.00    120.36   
    85. A(C   1,C  12,C  11)          121.60  0.000115    0.01    121.61   
    86. A(C  12,O  14,H  34)          109.70  0.000257    0.01    109.71   
    87. A(H  17,C  29,H  18)          107.58 -0.000058   -0.01    107.57   
    88. A(H  15,C  29,H  18)          108.29 -0.000015    0.01    108.30   
    89. A(C  11,C  29,H  18)          110.58 -0.000085   -0.00    110.58   
    90. A(H  15,C  29,H  17)          106.98  0.000020    0.00    106.99   
    91. A(C  11,C  29,H  17)          111.42 -0.000044    0.01    111.43   
    92. A(C  11,C  29,H  15)          111.80  0.000177   -0.01    111.79   
    93. A(C  31,C  30,H  32)          119.93  0.000045   -0.00    119.93   
    94. A(C   0,C  30,H  32)          119.97  0.000093    0.00    119.98   
    95. A(C   0,C  30,C  31)          120.10 -0.000138   -0.00    120.10   
    96. A(H  13,C  31,C  30)          119.92 -0.000012    0.00    119.93   
    97. A(C   3,C  31,C  30)          120.09 -0.000092   -0.00    120.09   
    98. A(C   3,C  31,H  13)          119.99  0.000104   -0.00    119.98   
    99. A(C   4,O  33,H  35)          109.95  0.000417    0.02    109.97   
   100. D(C   2,C   1,C   0,H  16)   -176.54  0.000019    0.02   -176.52   
   101. D(C   2,C   1,C   0,C  30)      2.31 -0.000002    0.01      2.32   
   102. D(C  12,C   1,C   0,C  30)   -177.72 -0.000005    0.02   -177.70   
   103. D(C  12,C   1,C   0,H  16)      3.43  0.000017    0.03      3.45   
   104. D(C   3,C   2,C   1,C  12)    176.57 -0.000003   -0.02    176.55   
   105. D(C   4,C   2,C   1,C   0)    176.61 -0.000003   -0.01    176.59   
   106. D(C   4,C   2,C   1,C  12)     -3.36 -0.000000   -0.02     -3.38   
   107. D(C   3,C   2,C   1,C   0)     -3.46 -0.000006   -0.02     -3.48   
   108. D(H  20,C   3,C   2,C   4)      3.42  0.000014    0.00      3.42   
   109. D(C  31,C   3,C   2,C   4)   -177.82  0.000006    0.00   -177.82   
   110. D(C  31,C   3,C   2,C   1)      2.25  0.000009    0.01      2.25   
   111. D(H  20,C   3,C   2,C   1)   -176.51  0.000017    0.01   -176.51   
   112. D(C   5,C   4,C   2,C   3)   -177.72  0.000033    0.02   -177.70   
   113. D(C   5,C   4,C   2,C   1)      2.21  0.000030    0.01      2.23   
   114. D(O  33,C   4,C   2,C   1)   -178.94 -0.000009    0.01   -178.93   
   115. D(O  33,C   4,C   2,C   3)      1.13 -0.000006    0.02      1.14   
   116. D(C  11,C   5,C   4,O  33)   -178.23  0.000014    0.00   -178.23   
   117. D(C  11,C   5,C   4,C   2)      0.64 -0.000021    0.00      0.65   
   118. D(C   6,C   5,C   4,O  33)      0.54  0.000007    0.01      0.55   
   119. D(C   6,C   5,C   4,C   2)    179.42 -0.000028    0.01    179.43   
   120. D(H  22,C   6,C   5,C  11)   -146.73 -0.000054    0.06   -146.67   
   121. D(H  22,C   6,C   5,C   4)     34.51 -0.000046    0.06     34.57   
   122. D(H  21,C   6,C   5,C  11)    -30.54  0.000065    0.06    -30.48   
   123. D(H  21,C   6,C   5,C   4)    150.70  0.000073    0.06    150.76   
   124. D(C   7,C   6,C   5,C  11)     90.19 -0.000066    0.06     90.25   
   125. D(C   7,C   6,C   5,C   4)    -88.57 -0.000058    0.06    -88.52   
   126. D(H  23,C   7,C   6,C   5)    -57.60 -0.000064   -0.04    -57.64   
   127. D(C   8,C   7,C   6,H  22)      0.18 -0.000017   -0.06      0.12   
   128. D(C   8,C   7,C   6,H  21)   -116.97 -0.000149   -0.06   -117.03   
   129. D(H  23,C   7,C   6,H  21)     63.19 -0.000138   -0.05     63.14   
   130. D(C   8,C   7,C   6,C   5)    122.24 -0.000074   -0.05    122.19   
   131. D(H  23,C   7,C   6,H  22)   -179.66 -0.000007   -0.05   -179.70   
   132. D(C  10,C   8,C   7,H  23)   -179.94 -0.000003    0.01   -179.94   
   133. D(C  10,C   8,C   7,C   6)      0.22  0.000009    0.02      0.24   
   134. D(C   9,C   8,C   7,H  23)     -0.51 -0.000004    0.01     -0.50   
   135. D(C   9,C   8,C   7,C   6)    179.66  0.000007    0.02    179.68   
   136. D(H  26,C   9,C   8,C  10)    -59.81  0.000015    0.06    -59.75   
   137. D(H  26,C   9,C   8,C   7)    120.70  0.000019    0.06    120.76   
   138. D(H  25,C   9,C   8,C  10)     58.12 -0.000046    0.06     58.18   
   139. D(H  25,C   9,C   8,C   7)   -121.38 -0.000042    0.06   -121.32   
   140. D(H  24,C   9,C   8,C  10)    179.15  0.000001    0.06    179.21   
   141. D(H  24,C   9,C   8,C   7)     -0.34  0.000005    0.06     -0.28   
   142. D(H  28,C  10,C   8,C   9)     53.87 -0.000025    0.17     54.04   
   143. D(H  28,C  10,C   8,C   7)   -126.66 -0.000028    0.18   -126.49   
   144. D(H  27,C  10,C   8,C   9)    175.01 -0.000069    0.17    175.18   
   145. D(H  27,C  10,C   8,C   7)     -5.53 -0.000072    0.18     -5.35   
   146. D(H  19,C  10,C   8,C   9)    -63.38  0.000005    0.17    -63.20   
   147. D(H  19,C  10,C   8,C   7)    116.09  0.000002    0.18    116.27   
   148. D(C  29,C  11,C   5,C   6)      0.28  0.000020   -0.04      0.23   
   149. D(C  29,C  11,C   5,C   4)    179.03  0.000015   -0.04    178.99   
   150. D(C  12,C  11,C   5,C   6)    178.92  0.000000   -0.02    178.90   
   151. D(C  12,C  11,C   5,C   4)     -2.33 -0.000004   -0.02     -2.35   
   152. D(O  14,C  12,C  11,C  29)      1.44  0.000042    0.03      1.47   
   153. D(C   1,C  12,C  11,C  29)    179.76  0.000020    0.03    179.80   
   154. D(C   1,C  12,C  11,C   5)      1.11  0.000032    0.01      1.12   
   155. D(O  14,C  12,C   1,C   2)   -179.97 -0.000068    0.02   -179.95   
   156. D(O  14,C  12,C   1,C   0)      0.07 -0.000066    0.01      0.08   
   157. D(O  14,C  12,C  11,C   5)   -177.21  0.000055    0.00   -177.20   
   158. D(C  11,C  12,C   1,C   2)      1.75 -0.000028    0.01      1.76   
   159. D(C  11,C  12,C   1,C   0)   -178.22 -0.000025    0.00   -178.22   
   160. D(H  34,O  14,C  12,C  11)   -149.30  0.000058   -0.07   -149.37   
   161. D(H  34,O  14,C  12,C   1)     32.36  0.000086   -0.08     32.28   
   162. D(H  15,C  29,C  11,C   5)    -48.05 -0.000035   -0.00    -48.05   
   163. D(H  18,C  29,C  11,C  12)     12.57 -0.000059   -0.03     12.54   
   164. D(H  18,C  29,C  11,C   5)   -168.79 -0.000077   -0.01   -168.80   
   165. D(H  17,C  29,C  11,C  12)   -107.02  0.000099   -0.03   -107.05   
   166. D(H  17,C  29,C  11,C   5)     71.61  0.000081   -0.00     71.61   
   167. D(H  15,C  29,C  11,C  12)    133.31 -0.000017   -0.03    133.29   
   168. D(H  32,C  30,C   0,H  16)     -1.01  0.000001   -0.00     -1.01   
   169. D(H  32,C  30,C   0,C   1)   -179.87  0.000019    0.01   -179.87   
   170. D(C  31,C  30,C   0,H  16)    179.03 -0.000009   -0.01    179.03   
   171. D(C  31,C  30,C   0,C   1)      0.17  0.000010   -0.00      0.17   
   172. D(H  13,C  31,C  30,H  32)     -1.42 -0.000029   -0.02     -1.44   
   173. D(H  13,C  31,C  30,C   0)    178.54 -0.000019   -0.01    178.53   
   174. D(C   3,C  31,C  30,H  32)    178.56 -0.000018   -0.02    178.55   
   175. D(C   3,C  31,C  30,C   0)     -1.48 -0.000008   -0.01     -1.49   
   176. D(C  30,C  31,C   3,H  20)    179.01 -0.000008    0.01    179.02   
   177. D(C  30,C  31,C   3,C   2)      0.24  0.000001    0.01      0.24   
   178. D(H  13,C  31,C   3,H  20)     -1.01  0.000002    0.01     -1.00   
   179. D(H  13,C  31,C   3,C   2)   -179.78  0.000011    0.01   -179.77   
   180. D(H  35,O  33,C   4,C   5)   -153.14  0.000041   -0.03   -153.17   
   181. D(H  35,O  33,C   4,C   2)     27.97  0.000074   -0.03     27.94   
    ----------------------------------------------------------------------------

         *************************************************************
         *                GEOMETRY OPTIMIZATION CYCLE  44            *
         *************************************************************
---------------------------------
CARTESIAN COORDINATES (ANGSTROEM)
---------------------------------
  C     -4.057126   -0.569040    0.333871
  C     -2.706247   -0.248708    0.022629
  C     -1.770390   -1.320661   -0.157134
  C     -2.213316   -2.655696    0.056617
  C     -0.433519   -1.002435   -0.541536
  C     -0.015013    0.310286   -0.697903
  C      1.428157    0.588222   -1.097094
  C      2.350285    0.703126    0.100529
  C      3.450809   -0.014280    0.382856
  C      4.245868    0.262451    1.639308
  C      4.011261   -1.121088   -0.479190
  C     -0.931730    1.381966   -0.458014
  C     -2.246206    1.095165   -0.118137
  H     -3.839772   -3.957395    0.546830
  O     -3.118363    2.152288    0.048842
  H      0.455089    3.010760   -0.080615
  H     -4.796517    0.223009    0.418803
  H     -0.336541    3.092468   -1.654505
  H     -1.245519    3.496785   -0.193968
  H      5.009306   -0.850574   -0.852958
  H     -1.509216   -3.480255   -0.017801
  H      1.465653    1.527288   -1.663831
  H      1.766892   -0.202032   -1.770193
  H      2.060834    1.475438    0.815775
  H      3.813307    1.079443    2.226543
  H      5.285719    0.526543    1.397698
  H      4.295639   -0.631309    2.278191
  H      3.379232   -1.362045   -1.336667
  H      4.142459   -2.038008    0.112675
  C     -0.490223    2.821990   -0.600525
  C     -4.460266   -1.876094    0.509357
  C     -3.524310   -2.930299    0.384400
  H     -5.497830   -2.097305    0.744529
  O      0.496343   -1.998518   -0.747896
  H     -3.792741    1.919528    0.707694
  H      0.051323   -2.814625   -1.028461

----------------------------
CARTESIAN COORDINATES (A.U.)
----------------------------
  NO LB      ZA    FRAG     MASS         X           Y           Z
   0 C     6.0000    0    12.011   -7.666856   -1.075330    0.630924
   1 C     6.0000    0    12.011   -5.114066   -0.469990    0.042762
   2 C     6.0000    0    12.011   -3.345552   -2.495688   -0.296941
   3 C     6.0000    0    12.011   -4.182562   -5.018539    0.106991
   4 C     6.0000    0    12.011   -0.819233   -1.894327   -1.023354
   5 C     6.0000    0    12.011   -0.028371    0.586355   -1.318845
   6 C     6.0000    0    12.011    2.698826    1.111579   -2.073208
   7 C     6.0000    0    12.011    4.441395    1.328715    0.189971
   8 C     6.0000    0    12.011    6.521084   -0.026985    0.723492
   9 C     6.0000    0    12.011    8.023527    0.495961    3.097842
  10 C     6.0000    0    12.011    7.580184   -2.118549   -0.905537
  11 C     6.0000    0    12.011   -1.760715    2.611537   -0.865520
  12 C     6.0000    0    12.011   -4.244714    2.069562   -0.223246
  13 H     1.0000    0     1.008   -7.256117   -7.478393    1.033358
  14 O     8.0000    0    15.999   -5.892853    4.067235    0.092298
  15 H     1.0000    0     1.008    0.859993    5.689511   -0.152340
  16 H     1.0000    0     1.008   -9.064103    0.421426    0.791422
  17 H     1.0000    0     1.008   -0.635971    5.843917   -3.126561
  18 H     1.0000    0     1.008   -2.353690    6.607966   -0.366545
  19 H     1.0000    0     1.008    9.466216   -1.607352   -1.611857
  20 H     1.0000    0     1.008   -2.852005   -6.576729   -0.033639
  21 H     1.0000    0     1.008    2.769683    2.886156   -3.144185
  22 H     1.0000    0     1.008    3.338941   -0.381785   -3.345180
  23 H     1.0000    0     1.008    3.894412    2.788174    1.541591
  24 H     1.0000    0     1.008    7.206105    2.039851    4.207557
  25 H     1.0000    0     1.008    9.988562    0.995022    2.641266
  26 H     1.0000    0     1.008    8.117580   -1.193001    4.305158
  27 H     1.0000    0     1.008    6.385823   -2.573893   -2.525934
  28 H     1.0000    0     1.008    7.828114   -3.851278    0.212926
  29 C     6.0000    0    12.011   -0.926387    5.332787   -1.134828
  30 C     6.0000    0    12.011   -8.428682   -3.545304    0.962544
  31 C     6.0000    0    12.011   -6.659981   -5.537463    0.726412
  32 H     1.0000    0     1.008  -10.389393   -3.963332    1.406955
  33 O     8.0000    0    15.999    0.937953   -3.776651   -1.413318
  34 H     1.0000    0     1.008   -7.167242    3.627383    1.337348
  35 H     1.0000    0     1.008    0.096986   -5.318871   -1.943509

--------------------------------
INTERNAL COORDINATES (ANGSTROEM)
--------------------------------
 C      0   0   0     0.000000000000     0.00000000     0.00000000
 C      1   0   0     1.422798703282     0.00000000     0.00000000
 C      2   1   0     1.434303844718   118.59743899     0.00000000
 C      3   2   1     1.422741280782   118.64206402   356.52376174
 C      3   2   1     1.426973948023   118.57934515   176.59244754
 C      5   3   2     1.386662649741   121.61738593     2.22805240
 C      6   5   3     1.522938950660   119.23065845   179.42627511
 C      7   6   5     1.515857145981   112.53211692   271.48319670
 C      8   7   6     1.343700853297   128.59129910   122.18851299
 C      9   8   7     1.512405299940   120.49192317   179.68226229
 C      9   8   7     1.510712351186   125.10734323     0.24341051
 C      6   5   3     1.430529857227   119.79418037     0.64893197
 C     12   6   5     1.387665835384   119.55530786   357.65323941
 H      4   3   2     2.140113732316   147.32586881     2.06421882
 O     13  12   6     1.380597977527   118.01966186   182.79232419
 H     12   6   5     2.172249049115   100.47126525   158.25167468
 H      1   2   3     1.086855075094   119.92964450   183.48020241
 H     16  12   6     1.763656444199    65.99185888   105.93653278
 H     18  16  12     1.767167772127    60.25913299    74.26623471
 H     11   9   8     1.099533689086   110.51594057   116.26792624
 H      4   3   2     1.086826683016   119.99599870   183.49294079
 H      7   6   5     1.097470285112   108.89860403   150.75924741
 H      7   6   5     1.091927245082   108.87274775    34.56934852
 H      8   7   6     1.091707494312   114.20209325   302.36335932
 H     10   9   8     1.095184755287   111.98225738   359.71574709
 H     10   9   8     1.099732598258   111.00746972   238.68031604
 H     10   9   8     1.099753089760   110.95952225   120.75732524
 H     11   9   8     1.092148448967   113.26359106   354.64880503
 H     11   9   8     1.099209156934   110.37556429   233.51375241
 C     19  18  16     1.091379732204    36.35935132   322.12850132
 C      1   2   3     1.379024696050   121.25110266     2.32498110
 C     14   4   3     1.086658256868    33.92532989     0.36200561
 H     31   1   2     1.086636047703   119.97524163   180.13004176
 O      5   3   2     1.378190996719   120.74730157   181.07092745
 H     15  13  12     0.971106822114   109.70798823   210.63218421
 H     34   5   3     0.970974937821   109.96869763    27.94413392

---------------------------
INTERNAL COORDINATES (A.U.)
---------------------------
 C      0   0   0     0.000000000000     0.00000000     0.00000000
 C      1   0   0     2.688699892901     0.00000000     0.00000000
 C      2   1   0     2.710441459347   118.59743899     0.00000000
 C      3   2   1     2.688591380102   118.64206402   356.52376174
 C      3   2   1     2.696589962003   118.57934515   176.59244754
 C      5   3   2     2.620412648148   121.61738593     2.22805240
 C      6   5   3     2.877937535429   119.23065845   179.42627511
 C      7   6   5     2.864554864052   112.53211692   271.48319670
 C      8   7   6     2.539226618647   128.59129910   122.18851299
 C      9   8   7     2.858031820378   120.49192317   179.68226229
 C      9   8   7     2.854832610873   125.10734323     0.24341051
 C      6   5   3     2.703309656556   119.79418037     0.64893197
 C     12   6   5     2.622308394274   119.55530786   357.65323941
 H      4   3   2     4.044228849520   147.32586881     2.06421882
 O     13  12   6     2.608952078571   118.01966186   182.79232419
 H     12   6   5     4.104955797499   100.47126525   158.25167468
 H      1   2   3     2.053858439190   119.92964450   183.48020241
 H     16  12   6     3.332827673861    65.99185888   105.93653278
 H     18  16  12     3.339463122012    60.25913299    74.26623471
 H     11   9   8     2.077817547393   110.51594057   116.26792624
 H      4   3   2     2.053804785939   119.99599870   183.49294079
 H      7   6   5     2.073918278979   108.89860403   150.75924741
 H      7   6   5     2.063443451372   108.87274775    34.56934852
 H      8   7   6     2.063028182598   114.20209325   302.36335932
 H     10   9   8     2.069599253539   111.98225738   359.71574709
 H     10   9   8     2.078193431253   111.00746972   238.68031604
 H     10   9   8     2.078232154580   110.95952225   120.75732524
 H     11   9   8     2.063861466135   113.26359106   354.64880503
 H     11   9   8     2.077204270504   110.37556429   233.51375241
 C     19  18  16     2.062408801978    36.35935132   322.12850132
 C      1   2   3     2.605979007448   121.25110266     2.32498110
 C     14   4   3     2.053486506644    33.92532989     0.36200561
 H     31   1   2     2.053444537405   119.97524163   180.13004176
 O      5   3   2     2.604403544036   120.74730157   181.07092745
 H     15  13  12     1.835125940577   109.70798823   210.63218421
 H     34   5   3     1.834876715382   109.96869763    27.94413392


           ************************************************************
           *        Program running with 4 parallel MPI-processes     *
           *              working on a common directory               *
           ************************************************************
------------------------------------------------------------------------------
                   ___                                                        
                  /   \      - P O W E R E D   B Y -                         
                 /     \                                                     
                 |  |  |   _    _      __       _____    __    __             
                 |  |  |  | |  | |    /  \     |  _  \  |  |  /  |          
                  \  \/   | |  | |   /    \    | | | |  |  | /  /          
                 / \  \   | |__| |  /  /\  \   | |_| |  |  |/  /          
                |  |  |   |  __  | /  /__\  \  |    /   |      \           
                |  |  |   | |  | | |   __   |  |    \   |  |\   \          
                \     /   | |  | | |  |  |  |  | |\  \  |  | \   \       
                 \___/    |_|  |_| |__|  |__|  |_| \__\ |__|  \__/        
                                                                              
                      - O R C A' S   B I G   F R I E N D -                    
                                      &                                       
                       - I N T E G R A L  F E E D E R -                       
                                                                              
 v1 FN, 2020, v2 2021                                                         
------------------------------------------------------------------------------


Reading SHARK input file MK1_2e_2H_B3LYP_631Gd_opt.SHARKINP.tmp ... ok
----------------------
SHARK INTEGRAL PACKAGE
----------------------

Number of atoms                             ...     36
Number of basis functions                   ...    288
Number of shells                            ...    144
Maximum angular momentum                    ...      2
Integral batch strategy                     ... SHARK/LIBINT Hybrid
RI-J (if used) integral strategy            ... SPLIT-RIJ (Revised 2003 algorithm where possible)
Printlevel                                  ...      1
Contraction scheme used                     ... SEGMENTED contraction
Coulomb Range Separation                    ... NOT USED
Exchange Range Separation                   ... NOT USED
Finite Nucleus Model                        ... NOT USED
Auxiliary Coulomb fitting basis             ... AVAILABLE
   # of basis functions in Aux-J            ...   1080
   # of shells in Aux-J                     ...    360
   Maximum angular momentum in Aux-J        ...      4
Auxiliary J/K fitting basis                 ... NOT available
Auxiliary Correlation fitting basis         ... NOT available
Auxiliary 'external' fitting basis          ... NOT available
Integral threshold                          ...     2.500000e-11
Primitive cut-off                           ...     2.500000e-12
Primitive pair pre-selection threshold      ...     2.500000e-12

Calculating pre-screening integrals         ... done (  0.1 sec) Dimension = 144
Organizing shell pair data                  ... done (  0.1 sec)
Shell pair information
Total number of shell pairs                 ...     10440
Shell pairs after pre-screening             ...      8059
Total number of primitive shell pairs       ...     59085
Primitive shell pairs kept                  ...     26026
          la=0 lb=0:   2983 shell pairs
          la=1 lb=0:   2701 shell pairs
          la=1 lb=1:    604 shell pairs
          la=2 lb=0:   1114 shell pairs
          la=2 lb=1:    543 shell pairs
          la=2 lb=2:    114 shell pairs

Calculating one electron integrals          ... done (  0.0 sec)
Calculating RI/J V-Matrix + Cholesky decomp.... done (  0.1 sec)
Calculating Nuclear repulsion               ... done (  0.0 sec) ENN=   1271.837885911449 Eh

SHARK setup successfully completed in   0.5 seconds

Maximum memory used throughout the entire GTOINT-calculation: 19.8 MB
[1717798437.889829] [eu-a2p-176:63471:0]          mpool.c:38   UCX  WARN  object 0x28117c0 was not returned to mpool ucp_requests
[1717798437.889859] [eu-a2p-176:63471:0]          mpool.c:38   UCX  WARN  object 0x2811980 was not returned to mpool ucp_requests
[1717798437.889866] [eu-a2p-176:63471:0]          mpool.c:38   UCX  WARN  object 0x2811b40 was not returned to mpool ucp_requests
[1717798437.889871] [eu-a2p-176:63471:0]          mpool.c:38   UCX  WARN  object 0x2811d00 was not returned to mpool ucp_requests
[1717798437.889877] [eu-a2p-176:63471:0]          mpool.c:38   UCX  WARN  object 0x2811ec0 was not returned to mpool ucp_requests
[1717798437.889881] [eu-a2p-176:63471:0]          mpool.c:38   UCX  WARN  object 0x2812080 was not returned to mpool ucp_requests
[1717798437.889887] [eu-a2p-176:63471:0]          mpool.c:38   UCX  WARN  object 0x2812240 was not returned to mpool ucp_requests
[1717798437.889891] [eu-a2p-176:63471:0]          mpool.c:38   UCX  WARN  object 0x2812400 was not returned to mpool ucp_requests
[1717798437.889896] [eu-a2p-176:63471:0]          mpool.c:38   UCX  WARN  object 0x28125c0 was not returned to mpool ucp_requests
[1717798437.889901] [eu-a2p-176:63471:0]          mpool.c:38   UCX  WARN  object 0x2812780 was not returned to mpool ucp_requests
[1717798437.889906] [eu-a2p-176:63471:0]          mpool.c:38   UCX  WARN  object 0x2812940 was not returned to mpool ucp_requests
[1717798437.889912] [eu-a2p-176:63471:0]          mpool.c:38   UCX  WARN  object 0x2812b00 was not returned to mpool ucp_requests
[1717798437.889917] [eu-a2p-176:63471:0]          mpool.c:38   UCX  WARN  object 0x2812cc0 was not returned to mpool ucp_requests
[1717798437.889921] [eu-a2p-176:63471:0]          mpool.c:38   UCX  WARN  object 0x2812e80 was not returned to mpool ucp_requests
[1717798437.889926] [eu-a2p-176:63471:0]          mpool.c:38   UCX  WARN  object 0x2813040 was not returned to mpool ucp_requests
[1717798437.889932] [eu-a2p-176:63471:0]          mpool.c:38   UCX  WARN  object 0x2813200 was not returned to mpool ucp_requests
[1717798437.889936] [eu-a2p-176:63471:0]          mpool.c:38   UCX  WARN  object 0x28133c0 was not returned to mpool ucp_requests
[1717798437.889945] [eu-a2p-176:63471:0]          mpool.c:38   UCX  WARN  object 0x2813580 was not returned to mpool ucp_requests
[1717798437.890199] [eu-a2p-176:63469:0]          mpool.c:38   UCX  WARN  object 0x426e840 was not returned to mpool ucp_requests
[1717798437.890226] [eu-a2p-176:63469:0]          mpool.c:38   UCX  WARN  object 0x426ea00 was not returned to mpool ucp_requests
[1717798437.890233] [eu-a2p-176:63469:0]          mpool.c:38   UCX  WARN  object 0x426ebc0 was not returned to mpool ucp_requests
[1717798437.890239] [eu-a2p-176:63469:0]          mpool.c:38   UCX  WARN  object 0x426ed80 was not returned to mpool ucp_requests
[1717798437.890244] [eu-a2p-176:63469:0]          mpool.c:38   UCX  WARN  object 0x426ef40 was not returned to mpool ucp_requests
[1717798437.890249] [eu-a2p-176:63469:0]          mpool.c:38   UCX  WARN  object 0x426f100 was not returned to mpool ucp_requests
[1717798437.890254] [eu-a2p-176:63469:0]          mpool.c:38   UCX  WARN  object 0x426f2c0 was not returned to mpool ucp_requests
[1717798437.890259] [eu-a2p-176:63469:0]          mpool.c:38   UCX  WARN  object 0x426f480 was not returned to mpool ucp_requests
[1717798437.890264] [eu-a2p-176:63469:0]          mpool.c:38   UCX  WARN  object 0x426f800 was not returned to mpool ucp_requests
[1717798437.890269] [eu-a2p-176:63469:0]          mpool.c:38   UCX  WARN  object 0x426f9c0 was not returned to mpool ucp_requests
[1717798437.890274] [eu-a2p-176:63469:0]          mpool.c:38   UCX  WARN  object 0x426fb80 was not returned to mpool ucp_requests
[1717798437.890279] [eu-a2p-176:63469:0]          mpool.c:38   UCX  WARN  object 0x426fd40 was not returned to mpool ucp_requests
[1717798437.891688] [eu-a2p-176:63470:0]          mpool.c:38   UCX  WARN  object 0x2a13f80 was not returned to mpool ucp_requests
[1717798437.891727] [eu-a2p-176:63470:0]          mpool.c:38   UCX  WARN  object 0x2a14140 was not returned to mpool ucp_requests
[1717798437.891734] [eu-a2p-176:63470:0]          mpool.c:38   UCX  WARN  object 0x2a14300 was not returned to mpool ucp_requests
[1717798437.891740] [eu-a2p-176:63470:0]          mpool.c:38   UCX  WARN  object 0x2a144c0 was not returned to mpool ucp_requests
[1717798437.891745] [eu-a2p-176:63470:0]          mpool.c:38   UCX  WARN  object 0x2a14680 was not returned to mpool ucp_requests
[1717798437.891750] [eu-a2p-176:63470:0]          mpool.c:38   UCX  WARN  object 0x2a14840 was not returned to mpool ucp_requests
[1717798437.891755] [eu-a2p-176:63470:0]          mpool.c:38   UCX  WARN  object 0x2a14a00 was not returned to mpool ucp_requests
[1717798437.891760] [eu-a2p-176:63470:0]          mpool.c:38   UCX  WARN  object 0x2a14bc0 was not returned to mpool ucp_requests
[1717798437.891765] [eu-a2p-176:63470:0]          mpool.c:38   UCX  WARN  object 0x2a14d80 was not returned to mpool ucp_requests
[1717798437.891770] [eu-a2p-176:63470:0]          mpool.c:38   UCX  WARN  object 0x2a14f40 was not returned to mpool ucp_requests
[1717798437.891775] [eu-a2p-176:63470:0]          mpool.c:38   UCX  WARN  object 0x2a15100 was not returned to mpool ucp_requests
[1717798437.891781] [eu-a2p-176:63470:0]          mpool.c:38   UCX  WARN  object 0x2a152c0 was not returned to mpool ucp_requests
[1717798437.891786] [eu-a2p-176:63470:0]          mpool.c:38   UCX  WARN  object 0x2a15480 was not returned to mpool ucp_requests
[1717798437.891790] [eu-a2p-176:63470:0]          mpool.c:38   UCX  WARN  object 0x2a15640 was not returned to mpool ucp_requests
[1717798437.891796] [eu-a2p-176:63470:0]          mpool.c:38   UCX  WARN  object 0x2a15800 was not returned to mpool ucp_requests
[1717798437.891801] [eu-a2p-176:63470:0]          mpool.c:38   UCX  WARN  object 0x2a159c0 was not returned to mpool ucp_requests
[1717798437.891805] [eu-a2p-176:63470:0]          mpool.c:38   UCX  WARN  object 0x2a15b80 was not returned to mpool ucp_requests
[1717798437.891810] [eu-a2p-176:63470:0]          mpool.c:38   UCX  WARN  object 0x2a15d40 was not returned to mpool ucp_requests


           ************************************************************
           *        Program running with 4 parallel MPI-processes     *
           *              working on a common directory               *
           ************************************************************

Diagonalization of the overlap matrix:
Smallest eigenvalue                        ... 2.458e-04
Time for diagonalization                   ...    0.018 sec
Threshold for overlap eigenvalues          ... 1.000e-08
Number of eigenvalues below threshold      ... 0
Time for construction of square roots      ...    0.008 sec
Total time needed                          ...    0.028 sec

-------------------
DFT GRID GENERATION
-------------------

General Integration Accuracy     IntAcc      ... 4.959
Radial Grid Type                 RadialGrid  ... OptM3 with GC (2021)
Angular Grid (max. ang.)         AngularGrid ... 6 (Lebedev-590)
Angular grid pruning method      GridPruning ... 4 (adaptive)
Weight generation scheme         WeightScheme... Becke
Basis function cutoff            BFCut       ... 1.0000e-11
Integration weight cutoff        WCut        ... 1.0000e-14
Angular grids for H and He will be reduced by one unit
Partially contracted basis set               ... off
Rotationally invariant grid construction     ... off

Total number of grid points                  ...   409390
Total number of batches                      ...     6413
Average number of points per batch           ...       63
Average number of grid points per atom       ...    11372
Time for grid setup =    5.480 sec

--------------------
COSX GRID GENERATION
--------------------

GRIDX 1
-------
General Integration Accuracy     IntAcc      ... 4.020
Radial Grid Type                 RadialGrid  ... OptM3 with GC (2021)
Angular Grid (max. ang.)         AngularGrid ... 2 (Lebedev-110)
Angular grid pruning method      GridPruning ... 4 (adaptive)
Weight generation scheme         WeightScheme... Becke
Basis function cutoff            BFCut       ... 1.0000e-11
Integration weight cutoff        WCut        ... 1.0000e-14
Angular grids for H and He will be reduced by one unit
Partially contracted basis set               ... on
Rotationally invariant grid construction     ... off

Total number of grid points                  ...    44975
Total number of batches                      ...      722
Average number of points per batch           ...       62
Average number of grid points per atom       ...     1249
UseSFitting                                  ... on

GRIDX 2
-------
General Integration Accuracy     IntAcc      ... 4.338
Radial Grid Type                 RadialGrid  ... OptM3 with GC (2021)
Angular Grid (max. ang.)         AngularGrid ... 3 (Lebedev-194)
Angular grid pruning method      GridPruning ... 4 (adaptive)
Weight generation scheme         WeightScheme... Becke
Basis function cutoff            BFCut       ... 1.0000e-11
Integration weight cutoff        WCut        ... 1.0000e-14
Angular grids for H and He will be reduced by one unit
Partially contracted basis set               ... on
Rotationally invariant grid construction     ... off

Total number of grid points                  ...    98207
Total number of batches                      ...     1552
Average number of points per batch           ...       63
Average number of grid points per atom       ...     2728
UseSFitting                                  ... on

GRIDX 3
-------
General Integration Accuracy     IntAcc      ... 4.871
Radial Grid Type                 RadialGrid  ... OptM3 with GC (2021)
Angular Grid (max. ang.)         AngularGrid ... 4 (Lebedev-302)
Angular grid pruning method      GridPruning ... 4 (adaptive)
Weight generation scheme         WeightScheme... Becke
Basis function cutoff            BFCut       ... 1.0000e-11
Integration weight cutoff        WCut        ... 1.0000e-14
Angular grids for H and He will be reduced by one unit
Partially contracted basis set               ... on
Rotationally invariant grid construction     ... off

Total number of grid points                  ...   186442
Total number of batches                      ...     2930
Average number of points per batch           ...       63
Average number of grid points per atom       ...     5179
UseSFitting                                  ... on

Time for X-Grid setup             =    2.673 sec


--------------------
CPCM SOLVATION MODEL
--------------------
CPCM parameters:
  Epsilon                                         ...      80.4000
  Refrac                                          ...       1.3300
  Rsolv                                           ...       1.3000
  Surface type                                    ... GAUSSIAN VDW
  Epsilon function type                           ...         CPCM
Radii:
 Radius for C  used is    3.8550 Bohr (=   2.0400 Ang.)
 Radius for H  used is    2.4944 Bohr (=   1.3200 Ang.)
 Radius for O  used is    3.4469 Bohr (=   1.8240 Ang.)
Calculating surface                               ...        done! (  0.0s)
GEPOL surface points                              ...         1897
GEPOL Volume                                      ...    2073.3560
GEPOL Surface-area                                ...    1062.8406
Calculating surface distance matrix               ...        done! (  0.0s)
Performing Cholesky decomposition & store         ...        done! (  0.2s)
Overall time for CPCM initialization              ...                 0.2s
--------------
SCF ITERATIONS
--------------
ITER       Energy         Delta-E        Max-DP      RMS-DP      [F,P]     Damp
               ***  Starting incremental Fock matrix formation  ***
                      *** Initiating the SOSCF procedure ***
                      *** Re-Reading the Fockian *** 
                      *** Removing any level shift *** 
ITER      Energy       Delta-E        Grad      Rot      Max-DP    RMS-DP
  0   -770.49862656 -770.4986265587  0.000272  0.000272  0.000617  0.000010
               *** Restarting incremental Fock matrix formation ***
  1   -770.49863119  -0.0000046355  0.000061  0.000109  0.000331  0.000005
  2   -770.49863172  -0.0000005278  0.000007  0.000037  0.000060  0.000001
  3   -770.49863172   0.0000000036  0.000015  0.000025  0.000034  0.000001
                  ***Gradient check signals convergence***
              ***Rediagonalizing the Fockian in SOSCF/NRSCF***

               *****************************************************
               *                     SUCCESS                       *
               *           SCF CONVERGED AFTER   4 CYCLES          *
               *****************************************************

Old exchange energy                            =    -21.184553843 Eh
New exchange energy                            =    -21.184557234 Eh
Exchange energy change after final integration =     -0.000003391 Eh
Total energy after final integration           =   -770.498635118 Eh
Final COS-X integration done in                =    16.821 sec
Total Energy       :         -770.49863512 Eh          -20966.33377 eV
  Last Energy change         ...   -8.0713e-09  Tolerance :   1.0000e-08
  Last MAX-Density change    ...    6.6613e-15  Tolerance :   1.0000e-07
             **** THE GBW FILE WAS UPDATED (MK1_2e_2H_B3LYP_631Gd_opt.gbw) ****
             **** DENSITY MK1_2e_2H_B3LYP_631Gd_opt.scfp WAS UPDATED ****
             **** ENERGY FILE WAS UPDATED (MK1_2e_2H_B3LYP_631Gd_opt.en.tmp) ****
             **** THE GBW FILE WAS UPDATED (MK1_2e_2H_B3LYP_631Gd_opt.gbw) ****
             **** DENSITY MK1_2e_2H_B3LYP_631Gd_opt.scfp WAS UPDATED ****
Total SCF time: 0 days 0 hours 1 min 11 sec 

Maximum memory used throughout the entire SCF-calculation: 117.1 MB

-------------------------   --------------------
FINAL SINGLE POINT ENERGY      -770.498635117637
-------------------------   --------------------


           ************************************************************
           *        Program running with 4 parallel MPI-processes     *
           *              working on a common directory               *
           ************************************************************
------------------------------------------------------------------------------
                         ORCA SCF GRADIENT CALCULATION
------------------------------------------------------------------------------

 ... reading COSX grid (gridx3)
Gradient of the Kohn-Sham DFT energy:
Kohn-Sham wavefunction type      ... RKS
Hartree-Fock exchange scaling    ...    0.200
Number of operators              ...    1
Number of atoms                  ...   36
Basis set dimensions             ...  288
Integral neglect threshold       ... 2.5e-11
Integral primitive cutoff        ... 2.5e-12
SHARK Integral package           ... ON

Nuc. rep. gradient       (SHARK) ... done (  0.0 sec)
HCore & Overlap gradient (SHARK) ... done (  0.3 sec)
RI-J gradient            (SHARK) ... done (  1.4 sec)
COSX-gradient                    ... done ( 20.8 sec)
Exchange-correlation gradient    ... done

------------------
CARTESIAN GRADIENT
------------------

   1   C   :    0.000478916   -0.000107300    0.000015166
   2   C   :   -0.000018070    0.000097572   -0.000045671
   3   C   :    0.000284010   -0.000066849   -0.000047365
   4   C   :   -0.000096123    0.000320109   -0.000014652
   5   C   :   -0.000641283   -0.000041756    0.000100460
   6   C   :    0.000156071    0.000052439   -0.000140705
   7   C   :   -0.000109882   -0.000000678   -0.000311795
   8   C   :    0.000444577   -0.000181374   -0.000084420
   9   C   :    0.000091046   -0.000032591    0.000386364
  10   C   :   -0.000189014    0.000153280   -0.000040897
  11   C   :   -0.000034444   -0.000028339   -0.000338716
  12   C   :    0.000547894    0.000343248   -0.000102496
  13   C   :   -0.000586768   -0.000495429    0.000212542
  14   H   :   -0.000039412    0.000024906    0.000061545
  15   O   :    0.000303740   -0.000082961   -0.000172482
  16   H   :   -0.000051644    0.000064043   -0.000019822
  17   H   :   -0.000142652   -0.000045747   -0.000000257
  18   H   :   -0.000122469    0.000043144   -0.000055316
  19   H   :   -0.000074649   -0.000001980   -0.000093146
  20   H   :    0.000044150    0.000002525    0.000108703
  21   H   :    0.000047040    0.000007266    0.000017574
  22   H   :   -0.000121931    0.000157738    0.000232435
  23   H   :   -0.000044657   -0.000036986    0.000129853
  24   H   :   -0.000103648    0.000137695   -0.000174008
  25   H   :   -0.000001609   -0.000014844   -0.000012914
  26   H   :    0.000031258   -0.000064827    0.000002387
  27   H   :    0.000037945   -0.000023536   -0.000009062
  28   H   :   -0.000147545    0.000026565    0.000152356
  29   H   :    0.000070225   -0.000008482   -0.000013329
  30   C   :    0.000165145   -0.000205127    0.000228615
  31   C   :   -0.000412341    0.000264013    0.000107909
  32   C   :    0.000278401   -0.000305265   -0.000076806
  33   H   :    0.000015650   -0.000023389   -0.000040202
  34   O   :   -0.000286082   -0.000034790    0.000042591
  35   H   :   -0.000001110    0.000178930    0.000012585
  36   H   :    0.000252290   -0.000073235   -0.000060972

Difference to translation invariance:
           :    0.0000230262   -0.0000020089   -0.0000439467

Difference to rotation invariance:
           :   -0.0009211974    0.0002997413   -0.0003444120

Norm of the cartesian gradient     ...    0.0019642286
RMS gradient                       ...    0.0001890080
MAX gradient                       ...    0.0006412834

-------
TIMINGS
-------

Total SCF gradient time            ...       33.099 sec

One electron gradient       ....       0.318 sec  (  1.0%)
RI-J Coulomb gradient       ....       1.384 sec  (  4.2%)
COSX gradient               ....      20.764 sec  ( 62.7%)
XC gradient                 ....       8.656 sec  ( 26.2%)
CPCM gradient               ....       0.637 sec  (  1.9%)
   A-Matrix (El+Nuc)        ....       0.162 sec  (  0.5%)
   Potential                ....       0.475 sec  (  1.4%)

Maximum memory used throughout the entire SCFGRAD-calculation: 91.5 MB
------------------------------------------------------------------------------
                         ORCA GEOMETRY RELAXATION STEP
------------------------------------------------------------------------------

Reading the OPT-File                    .... done
Getting information on internals        .... done
Copying old internal coords+grads       .... done
Making the new internal coordinates     .... (new redundants).... done
Validating the new internal coordinates .... (new redundants).... done
Calculating the B-matrix                .... done
Calculating the G,G- and P matrices     .... done
Transforming gradient to internals      .... done
Projecting the internal gradient        .... done
Number of atoms                         ....  36
Number of internal coordinates          .... 181
Current Energy                          ....  -770.498635118 Eh
Current gradient norm                   ....     0.001964229 Eh/bohr
Maximum allowed component of the step   ....  0.300
Current trust radius                    ....  0.300
Updating the Hessian (BFGS)             .... done
Forming the augmented Hessian           .... done
Diagonalizing the augmented Hessian     .... done
Last element of RFO vector              ....  0.000313327
Lowest eigenvalues of augmented Hessian:
 -4.113303832 -0.000045163  0.000020320  0.001664203  0.003843128
Warning: RFO finds a terribly low value for the scaling factor
Trying a QUASI-NEWTON step instead
Doing a quasi-Newton Step:
Inverting the Hessian                   .... done
Computing the step                      .... done
Length of the computed step             ....  0.003758584
Converting the step to cartesian space:
 Initial RMS(Int)=    0.0002793734
Transforming coordinates:
 Iter   0:  RMS(Cart)=    0.0008131548 RMS(Int)=    0.0002792292
 Iter   1:  RMS(Cart)=    0.0000003729 RMS(Int)=    0.0000002686
 Iter   2:  RMS(Cart)=    0.0000000005 RMS(Int)=    0.0000000003
done
Storing new coordinates                 .... done

                                .--------------------.
          ----------------------|Geometry convergence|-------------------------
          Item                value                   Tolerance       Converged
          ---------------------------------------------------------------------
          Energy change      -0.0000000741            0.0000002000      YES
          RMS gradient        0.0001194684            0.0000080000      NO
          MAX gradient        0.0006074686            0.0000300000      NO
          RMS step            0.0002793734            0.0001000000      NO
          MAX step            0.0013076256            0.0002000000      NO
          ........................................................
          Max(Bonds)      0.0000      Max(Angles)    0.01
          Max(Dihed)        0.07      Max(Improp)    0.00
          ---------------------------------------------------------------------

The optimization has not yet converged - more geometry cycles are needed


    ---------------------------------------------------------------------------
                         Redundant Internal Coordinates
                            (Angstroem and degrees)

        Definition                    Value    dE/dq     Step     New-Value
    ----------------------------------------------------------------------------
     1. B(C   1,C   0)                1.4228 -0.000086 -0.0000    1.4228   
     2. B(C   2,C   1)                1.4343 -0.000098  0.0000    1.4343   
     3. B(C   3,C   2)                1.4227 -0.000193 -0.0000    1.4227   
     4. B(C   4,C   2)                1.4270 -0.000344 -0.0000    1.4270   
     5. B(C   5,C   4)                1.3867  0.000196  0.0000    1.3867   
     6. B(C   6,C   5)                1.5229 -0.000039  0.0000    1.5229   
     7. B(C   7,C   6)                1.5159  0.000138 -0.0000    1.5158   
     8. B(C   8,C   7)                1.3437 -0.000038  0.0000    1.3437   
     9. B(C   9,C   8)                1.5124 -0.000099  0.0000    1.5124   
    10. B(C  10,C   8)                1.5107  0.000025 -0.0000    1.5107   
    11. B(C  11,C   5)                1.4305 -0.000173  0.0000    1.4306   
    12. B(C  12,C  11)                1.3877  0.000300  0.0000    1.3877   
    13. B(C  12,C   1)                1.4274 -0.000111 -0.0000    1.4274   
    14. B(O  14,C  12)                1.3806 -0.000137 -0.0000    1.3806   
    15. B(H  16,C   0)                1.0869  0.000062  0.0000    1.0869   
    16. B(H  19,C  10)                1.0995  0.000005  0.0000    1.0995   
    17. B(H  20,C   3)                1.0868  0.000025  0.0000    1.0868   
    18. B(H  21,C   6)                1.0975  0.000012  0.0000    1.0975   
    19. B(H  22,C   6)                1.0919 -0.000072  0.0000    1.0919   
    20. B(H  23,C   7)                1.0917  0.000014 -0.0000    1.0917   
    21. B(H  24,C   9)                1.0952 -0.000017 -0.0000    1.0952   
    22. B(H  25,C   9)                1.0997  0.000011  0.0000    1.0997   
    23. B(H  26,C   9)                1.0998  0.000020 -0.0000    1.0998   
    24. B(H  27,C  10)                1.0921 -0.000040  0.0000    1.0921   
    25. B(H  28,C  10)                1.0992  0.000005  0.0000    1.0992   
    26. B(C  29,H  18)                1.0914  0.000022  0.0000    1.0914   
    27. B(C  29,H  17)                1.0989  0.000037 -0.0000    1.0989   
    28. B(C  29,H  15)                1.0952 -0.000039  0.0000    1.0952   
    29. B(C  29,C  11)                1.5129 -0.000125 -0.0000    1.5129   
    30. B(C  30,C   0)                1.3790 -0.000003  0.0000    1.3790   
    31. B(C  31,C   3)                1.3790 -0.000030  0.0000    1.3790   
    32. B(C  31,C  30)                1.4153  0.000243 -0.0000    1.4153   
    33. B(C  31,H  13)                1.0867 -0.000002 -0.0000    1.0867   
    34. B(H  32,C  30)                1.0866 -0.000019 -0.0000    1.0866   
    35. B(O  33,C   4)                1.3782  0.000056 -0.0000    1.3782   
    36. B(H  34,O  14)                0.9711 -0.000027 -0.0000    0.9711   
    37. B(H  35,O  33)                0.9710 -0.000037 -0.0000    0.9710   
    38. A(H  16,C   0,C  30)          118.81 -0.000210    0.00    118.81   
    39. A(C   1,C   0,C  30)          121.25  0.000143    0.00    121.25   
    40. A(C   1,C   0,H  16)          119.93  0.000067   -0.00    119.93   
    41. A(C   0,C   1,C   2)          118.60 -0.000056   -0.00    118.60   
    42. A(C   2,C   1,C  12)          118.75 -0.000114   -0.00    118.75   
    43. A(C   0,C   1,C  12)          122.65  0.000169    0.00    122.65   
    44. A(C   1,C   2,C   4)          118.58  0.000033    0.00    118.58   
    45. A(C   1,C   2,C   3)          118.64  0.000023    0.00    118.64   
    46. A(C   3,C   2,C   4)          122.78 -0.000055   -0.00    122.78   
    47. A(C   2,C   3,H  20)          120.00 -0.000102    0.01    120.00   
    48. A(C   2,C   3,C  31)          121.23  0.000127   -0.00    121.23   
    49. A(H  20,C   3,C  31)          118.76 -0.000025   -0.01    118.75   
    50. A(C   2,C   4,O  33)          120.75  0.000010   -0.00    120.75   
    51. A(C   2,C   4,C   5)          121.62  0.000196    0.00    121.62   
    52. A(C   5,C   4,O  33)          117.63 -0.000206   -0.00    117.62   
    53. A(C   4,C   5,C  11)          119.79 -0.000147   -0.00    119.79   
    54. A(C   6,C   5,C  11)          120.96 -0.000028    0.00    120.97   
    55. A(C   4,C   5,C   6)          119.23  0.000174   -0.00    119.23   
    56. A(C   5,C   6,C   7)          112.53  0.000088    0.00    112.53   
    57. A(H  21,C   6,H  22)          106.88  0.000162    0.00    106.88   
    58. A(C   7,C   6,H  22)          110.68  0.000005   -0.00    110.68   
    59. A(C   5,C   6,H  22)          108.87 -0.000085    0.00    108.87   
    60. A(C   7,C   6,H  21)          108.80 -0.000112    0.00    108.81   
    61. A(C   5,C   6,H  21)          108.90 -0.000054   -0.00    108.89   
    62. A(C   8,C   7,H  23)          117.21  0.000087   -0.01    117.20   
    63. A(C   6,C   7,H  23)          114.20 -0.000347    0.01    114.21   
    64. A(C   6,C   7,C   8)          128.59  0.000260    0.00    128.59   
    65. A(C   9,C   8,C  10)          114.40  0.000254   -0.00    114.40   
    66. A(C   7,C   8,C  10)          125.11 -0.000293    0.00    125.11   
    67. A(C   7,C   8,C   9)          120.49  0.000039   -0.00    120.49   
    68. A(C   8,C   9,H  25)          111.01  0.000005   -0.00    111.01   
    69. A(C   8,C   9,H  24)          111.98  0.000011    0.00    111.98   
    70. A(H  25,C   9,H  26)          106.26 -0.000044    0.00    106.26   
    71. A(H  24,C   9,H  26)          108.22  0.000013    0.00    108.22   
    72. A(C   8,C   9,H  26)          110.96 -0.000015   -0.00    110.96   
    73. A(H  24,C   9,H  25)          108.19  0.000028    0.00    108.19   
    74. A(C   8,C  10,H  19)          110.52 -0.000033   -0.00    110.51   
    75. A(H  27,C  10,H  28)          107.93  0.000035   -0.00    107.92   
    76. A(H  19,C  10,H  28)          106.26 -0.000049    0.00    106.26   
    77. A(C   8,C  10,H  28)          110.38  0.000082    0.00    110.38   
    78. A(H  19,C  10,H  27)          108.22  0.000190    0.00    108.22   
    79. A(C   8,C  10,H  27)          113.26 -0.000211    0.00    113.27   
    80. A(C  12,C  11,C  29)          119.75 -0.000199   -0.00    119.75   
    81. A(C   5,C  11,C  29)          120.68  0.000307    0.00    120.68   
    82. A(C   5,C  11,C  12)          119.56 -0.000109   -0.00    119.55   
    83. A(C  11,C  12,O  14)          118.02 -0.000607   -0.00    118.02   
    84. A(C   1,C  12,O  14)          120.36  0.000467    0.00    120.36   
    85. A(C   1,C  12,C  11)          121.60  0.000140    0.00    121.61   
    86. A(C  12,O  14,H  34)          109.71  0.000287    0.00    109.71   
    87. A(H  17,C  29,H  18)          107.57 -0.000072   -0.00    107.57   
    88. A(H  15,C  29,H  18)          108.30  0.000005    0.00    108.30   
    89. A(C  11,C  29,H  18)          110.58 -0.000089   -0.00    110.58   
    90. A(H  15,C  29,H  17)          106.99  0.000025    0.00    106.99   
    91. A(C  11,C  29,H  17)          111.43 -0.000024    0.01    111.44   
    92. A(C  11,C  29,H  15)          111.79  0.000152   -0.01    111.78   
    93. A(C  31,C  30,H  32)          119.93  0.000039   -0.00    119.93   
    94. A(C   0,C  30,H  32)          119.98  0.000100    0.00    119.98   
    95. A(C   0,C  30,C  31)          120.10 -0.000139   -0.00    120.09   
    96. A(H  13,C  31,C  30)          119.93 -0.000004    0.00    119.93   
    97. A(C   3,C  31,C  30)          120.09 -0.000098   -0.00    120.09   
    98. A(C   3,C  31,H  13)          119.98  0.000103   -0.00    119.98   
    99. A(C   4,O  33,H  35)          109.97  0.000477    0.01    109.98   
   100. D(C   2,C   1,C   0,H  16)   -176.52  0.000023    0.01   -176.51   
   101. D(C   2,C   1,C   0,C  30)      2.32  0.000000    0.01      2.33   
   102. D(C  12,C   1,C   0,C  30)   -177.70 -0.000001    0.01   -177.69   
   103. D(C  12,C   1,C   0,H  16)      3.45  0.000022    0.01      3.46   
   104. D(C   3,C   2,C   1,C  12)    176.55 -0.000008   -0.01    176.54   
   105. D(C   4,C   2,C   1,C   0)    176.59 -0.000006   -0.01    176.59   
   106. D(C   4,C   2,C   1,C  12)     -3.38 -0.000004   -0.01     -3.39   
   107. D(C   3,C   2,C   1,C   0)     -3.48 -0.000009   -0.01     -3.48   
   108. D(H  20,C   3,C   2,C   4)      3.42  0.000014    0.00      3.42   
   109. D(C  31,C   3,C   2,C   4)   -177.82  0.000006    0.00   -177.82   
   110. D(C  31,C   3,C   2,C   1)      2.25  0.000010    0.00      2.25   
   111. D(H  20,C   3,C   2,C   1)   -176.51  0.000018    0.00   -176.50   
   112. D(C   5,C   4,C   2,C   3)   -177.70  0.000037    0.01   -177.69   
   113. D(C   5,C   4,C   2,C   1)      2.23  0.000033    0.01      2.23   
   114. D(O  33,C   4,C   2,C   1)   -178.93 -0.000009    0.01   -178.92   
   115. D(O  33,C   4,C   2,C   3)      1.14 -0.000005    0.01      1.15   
   116. D(C  11,C   5,C   4,O  33)   -178.23  0.000018    0.00   -178.23   
   117. D(C  11,C   5,C   4,C   2)      0.65 -0.000020    0.00      0.65   
   118. D(C   6,C   5,C   4,O  33)      0.55  0.000011    0.00      0.55   
   119. D(C   6,C   5,C   4,C   2)    179.43 -0.000027    0.00    179.43   
   120. D(H  22,C   6,C   5,C  11)   -146.67 -0.000051    0.03   -146.64   
   121. D(H  22,C   6,C   5,C   4)     34.57 -0.000043    0.03     34.59   
   122. D(H  21,C   6,C   5,C  11)    -30.48  0.000065    0.02    -30.45   
   123. D(H  21,C   6,C   5,C   4)    150.76  0.000073    0.02    150.78   
   124. D(C   7,C   6,C   5,C  11)     90.25 -0.000056    0.03     90.27   
   125. D(C   7,C   6,C   5,C   4)    -88.52 -0.000048    0.03    -88.49   
   126. D(H  23,C   7,C   6,C   5)    -57.64 -0.000057   -0.00    -57.64   
   127. D(C   8,C   7,C   6,H  22)      0.12 -0.000025   -0.01      0.11   
   128. D(C   8,C   7,C   6,H  21)   -117.03 -0.000157   -0.01   -117.04   
   129. D(H  23,C   7,C   6,H  21)     63.14 -0.000145   -0.00     63.14   
   130. D(C   8,C   7,C   6,C   5)    122.19 -0.000069   -0.01    122.18   
   131. D(H  23,C   7,C   6,H  22)   -179.71 -0.000013   -0.00   -179.71   
   132. D(C  10,C   8,C   7,H  23)   -179.94  0.000001    0.00   -179.93   
   133. D(C  10,C   8,C   7,C   6)      0.24  0.000014    0.01      0.25   
   134. D(C   9,C   8,C   7,H  23)     -0.50 -0.000001    0.00     -0.49   
   135. D(C   9,C   8,C   7,C   6)    179.68  0.000012    0.01    179.69   
   136. D(H  26,C   9,C   8,C  10)    -59.75  0.000017    0.03    -59.72   
   137. D(H  26,C   9,C   8,C   7)    120.76  0.000021    0.03    120.79   
   138. D(H  25,C   9,C   8,C  10)     58.18 -0.000044    0.03     58.20   
   139. D(H  25,C   9,C   8,C   7)   -121.32 -0.000040    0.03   -121.29   
   140. D(H  24,C   9,C   8,C  10)    179.21  0.000003    0.03    179.24   
   141. D(H  24,C   9,C   8,C   7)     -0.28  0.000007    0.03     -0.26   
   142. D(H  28,C  10,C   8,C   9)     54.04 -0.000023    0.07     54.12   
   143. D(H  28,C  10,C   8,C   7)   -126.49 -0.000025    0.07   -126.41   
   144. D(H  27,C  10,C   8,C   9)    175.18 -0.000065    0.07    175.25   
   145. D(H  27,C  10,C   8,C   7)     -5.35 -0.000068    0.07     -5.28   
   146. D(H  19,C  10,C   8,C   9)    -63.20  0.000008    0.07    -63.13   
   147. D(H  19,C  10,C   8,C   7)    116.27  0.000006    0.07    116.34   
   148. D(C  29,C  11,C   5,C   6)      0.24  0.000012   -0.02      0.22   
   149. D(C  29,C  11,C   5,C   4)    178.99  0.000008   -0.02    178.97   
   150. D(C  12,C  11,C   5,C   6)    178.90 -0.000003   -0.01    178.89   
   151. D(C  12,C  11,C   5,C   4)     -2.35 -0.000008   -0.01     -2.35   
   152. D(O  14,C  12,C  11,C  29)      1.47  0.000048    0.01      1.48   
   153. D(C   1,C  12,C  11,C  29)    179.80  0.000026    0.01    179.81   
   154. D(C   1,C  12,C  11,C   5)      1.12  0.000035    0.00      1.13   
   155. D(O  14,C  12,C   1,C   2)   -179.95 -0.000066    0.01   -179.94   
   156. D(O  14,C  12,C   1,C   0)      0.08 -0.000065    0.01      0.08   
   157. D(O  14,C  12,C  11,C   5)   -177.21  0.000056    0.00   -177.20   
   158. D(C  11,C  12,C   1,C   2)      1.76 -0.000026    0.00      1.76   
   159. D(C  11,C  12,C   1,C   0)   -178.22 -0.000025    0.00   -178.21   
   160. D(H  34,O  14,C  12,C  11)   -149.37  0.000053   -0.02   -149.39   
   161. D(H  34,O  14,C  12,C   1)     32.28  0.000079   -0.02     32.26   
   162. D(H  15,C  29,C  11,C   5)    -48.05 -0.000033   -0.00    -48.06   
   163. D(H  18,C  29,C  11,C  12)     12.54 -0.000065   -0.01     12.53   
   164. D(H  18,C  29,C  11,C   5)   -168.80 -0.000080   -0.00   -168.80   
   165. D(H  17,C  29,C  11,C  12)   -107.05  0.000100   -0.01   -107.06   
   166. D(H  17,C  29,C  11,C   5)     71.61  0.000085   -0.00     71.61   
   167. D(H  15,C  29,C  11,C  12)    133.29 -0.000018   -0.01    133.27   
   168. D(H  32,C  30,C   0,H  16)     -1.01  0.000001    0.00     -1.01   
   169. D(H  32,C  30,C   0,C   1)   -179.87  0.000021    0.00   -179.87   
   170. D(C  31,C  30,C   0,H  16)    179.03 -0.000010   -0.00    179.02   
   171. D(C  31,C  30,C   0,C   1)      0.17  0.000010    0.00      0.17   
   172. D(H  13,C  31,C  30,H  32)     -1.44 -0.000033   -0.01     -1.45   
   173. D(H  13,C  31,C  30,C   0)    178.53 -0.000022   -0.01    178.52   
   174. D(C   3,C  31,C  30,H  32)    178.55 -0.000022   -0.01    178.54   
   175. D(C   3,C  31,C  30,C   0)     -1.49 -0.000011   -0.00     -1.49   
   176. D(C  30,C  31,C   3,H  20)    179.02 -0.000006    0.00    179.02   
   177. D(C  30,C  31,C   3,C   2)      0.24  0.000003    0.00      0.25   
   178. D(H  13,C  31,C   3,H  20)     -1.00  0.000005    0.00     -0.99   
   179. D(H  13,C  31,C   3,C   2)   -179.77  0.000014    0.01   -179.77   
   180. D(H  35,O  33,C   4,C   5)   -153.17  0.000040   -0.02   -153.18   
   181. D(H  35,O  33,C   4,C   2)     27.94  0.000076   -0.02     27.93   
    ----------------------------------------------------------------------------

         *************************************************************
         *                GEOMETRY OPTIMIZATION CYCLE  45            *
         *************************************************************
---------------------------------
CARTESIAN COORDINATES (ANGSTROEM)
---------------------------------
  C     -4.057191   -0.569106    0.333524
  C     -2.706316   -0.248652    0.022480
  C     -1.770276   -1.320525   -0.156884
  C     -2.212992   -2.655549    0.057213
  C     -0.433415   -1.002223   -0.541242
  C     -0.015018    0.310514   -0.697827
  C      1.428142    0.588500   -1.097019
  C      2.350341    0.703091    0.100553
  C      3.450815   -0.014477    0.382690
  C      4.245867    0.261820    1.639247
  C      4.011235   -1.121082   -0.479630
  C     -0.931880    1.382152   -0.458166
  C     -2.246373    1.095231   -0.118452
  H     -3.839282   -3.957359    0.547668
  O     -3.118625    2.152304    0.048269
  H      0.454679    3.010922   -0.080270
  H     -4.796726    0.222858    0.418039
  H     -0.336466    3.092849   -1.654407
  H     -1.245944    3.496925   -0.194166
  H      5.009855   -0.851013   -0.852186
  H     -1.508857   -3.480118   -0.016787
  H      1.465553    1.527702   -1.663538
  H      1.766850   -0.201590   -1.770325
  H      2.061051    1.475225    0.816057
  H      3.813072    1.078336    2.226970
  H      5.285615    0.526394    1.397712
  H      4.295971   -0.632285    2.277621
  H      3.379895   -1.360918   -1.337928
  H      4.141151   -2.038566    0.111651
  C     -0.490462    2.822212   -0.600515
  C     -4.460166   -1.876178    0.509312
  C     -3.524011   -2.930265    0.384883
  H     -5.497758   -2.097498    0.744257
  O      0.496554   -1.998208   -0.747331
  H     -3.793316    1.919525    0.706788
  H      0.051758   -2.814560   -1.027541

----------------------------
CARTESIAN COORDINATES (A.U.)
----------------------------
  NO LB      ZA    FRAG     MASS         X           Y           Z
   0 C     6.0000    0    12.011   -7.666979   -1.075455    0.630269
   1 C     6.0000    0    12.011   -5.114195   -0.469884    0.042481
   2 C     6.0000    0    12.011   -3.345337   -2.495430   -0.296469
   3 C     6.0000    0    12.011   -4.181950   -5.018260    0.108117
   4 C     6.0000    0    12.011   -0.819036   -1.893927   -1.022800
   5 C     6.0000    0    12.011   -0.028380    0.586786   -1.318703
   6 C     6.0000    0    12.011    2.698798    1.112104   -2.073065
   7 C     6.0000    0    12.011    4.441500    1.328650    0.190018
   8 C     6.0000    0    12.011    6.521096   -0.027358    0.723180
   9 C     6.0000    0    12.011    8.023527    0.494768    3.097728
  10 C     6.0000    0    12.011    7.580136   -2.118537   -0.906369
  11 C     6.0000    0    12.011   -1.760998    2.611890   -0.865808
  12 C     6.0000    0    12.011   -4.245030    2.069687   -0.223842
  13 H     1.0000    0     1.008   -7.255191   -7.478325    1.034943
  14 O     8.0000    0    15.999   -5.893348    4.067264    0.091214
  15 H     1.0000    0     1.008    0.859219    5.689819   -0.151688
  16 H     1.0000    0     1.008   -9.064498    0.421140    0.789979
  17 H     1.0000    0     1.008   -0.635829    5.844638   -3.126375
  18 H     1.0000    0     1.008   -2.354493    6.608231   -0.366920
  19 H     1.0000    0     1.008    9.467254   -1.608182   -1.610398
  20 H     1.0000    0     1.008   -2.851327   -6.576469   -0.031723
  21 H     1.0000    0     1.008    2.769493    2.886938   -3.143631
  22 H     1.0000    0     1.008    3.338862   -0.380949   -3.345430
  23 H     1.0000    0     1.008    3.894821    2.787772    1.542124
  24 H     1.0000    0     1.008    7.205662    2.037760    4.208364
  25 H     1.0000    0     1.008    9.988365    0.994740    2.641293
  26 H     1.0000    0     1.008    8.118208   -1.194846    4.304080
  27 H     1.0000    0     1.008    6.387076   -2.571763   -2.528318
  28 H     1.0000    0     1.008    7.825641   -3.852332    0.210989
  29 C     6.0000    0    12.011   -0.926839    5.333207   -1.134809
  30 C     6.0000    0    12.011   -8.428493   -3.545463    0.962460
  31 C     6.0000    0    12.011   -6.659416   -5.537399    0.727323
  32 H     1.0000    0     1.008  -10.389257   -3.963697    1.406442
  33 O     8.0000    0    15.999    0.938351   -3.776065   -1.412250
  34 H     1.0000    0     1.008   -7.168328    3.627376    1.335635
  35 H     1.0000    0     1.008    0.097809   -5.318747   -1.941771

--------------------------------
INTERNAL COORDINATES (ANGSTROEM)
--------------------------------
 C      0   0   0     0.000000000000     0.00000000     0.00000000
 C      1   0   0     1.422779900412     0.00000000     0.00000000
 C      2   1   0     1.434312771022   118.59697191     0.00000000
 C      3   2   1     1.422717644274   118.64302117   356.51582057
 C      3   2   1     1.426970021979   118.57983688   176.58535757
 C      5   3   2     1.386669762835   121.61833508     2.23431493
 C      6   5   3     1.522939030253   119.23034083   179.42881493
 C      7   6   5     1.515836198516   112.53331821   271.50843824
 C      8   7   6     1.343707384367   128.59154498   122.18342698
 C      9   8   7     1.512409852604   120.49201203   179.69084096
 C      9   8   7     1.510708494518   125.10924350     0.25093944
 C      6   5   3     1.430553191559   119.79303531     0.65064098
 C     12   6   5     1.387668046976   119.55382719   357.64593098
 H      4   3   2     2.140110552021   147.32542060     2.06393039
 O     13  12   6     1.380587375500   118.01688042   182.79359244
 H     12   6   5     2.172151554992   100.47117318   158.23147341
 H      1   2   3     1.086858225599   119.92896545   183.48718718
 H     16  12   6     1.763669312167    65.99674092   105.93990709
 H     18  16  12     1.767124926250    60.26133073    74.26624629
 H     11   9   8     1.099534251193   110.51212670   116.34160755
 H      4   3   2     1.086828413064   120.00507183   183.49791793
 H      7   6   5     1.097471049996   108.89398564   150.78359473
 H      7   6   5     1.091927799227   108.87441635    34.59461866
 H      8   7   6     1.091707397211   114.20768671   302.36277883
 H     10   9   8     1.095184449925   111.98237935   359.74371547
 H     10   9   8     1.099733401211   111.00728660   238.70805842
 H     10   9   8     1.099752452612   110.95881615   120.78495077
 H     11   9   8     1.092148589648   113.26592408   354.72371044
 H     11   9   8     1.099212911881   110.37757355   233.58716321
 C     19  18  16     1.091380116132    36.36118889   322.13113654
 C      1   2   3     1.379031465329   121.25138406     2.33055781
 C     14   4   3     1.086653826055    33.92655418     0.37065989
 H     31   1   2     1.086635994153   119.97585913   180.13445498
 O      5   3   2     1.378151047918   120.74759224   181.07657745
 H     15  13  12     0.971102893250   109.71287137   210.61083520
 H     34   5   3     0.970974530885   109.97728671    27.92843144

---------------------------
INTERNAL COORDINATES (A.U.)
---------------------------
 C      0   0   0     0.000000000000     0.00000000     0.00000000
 C      1   0   0     2.688664360627     0.00000000     0.00000000
 C      2   1   0     2.710458327617   118.59697191     0.00000000
 C      3   2   1     2.688546713575   118.64302117   356.51582057
 C      3   2   1     2.696582542856   118.57983688   176.58535757
 C      5   3   2     2.620426089947   121.61833508     2.23431493
 C      6   5   3     2.877937685838   119.23034083   179.42881493
 C      7   6   5     2.864515279080   112.53331821   271.50843824
 C      8   7   6     2.539238960581   128.59154498   122.18342698
 C      9   8   7     2.858040423666   120.49201203   179.69084096
 C      9   8   7     2.854825322827   125.10924350     0.25093944
 C      6   5   3     2.703353752053   119.79303531     0.65064098
 C     12   6   5     2.622312573578   119.55382719   357.64593098
 H      4   3   2     4.044222839635   147.32542060     2.06393039
 O     13  12   6     2.608932043644   118.01688042   182.79359244
 H     12   6   5     4.104771560307   100.47117318   158.23147341
 H      1   2   3     2.053864392781   119.92896545   183.48718718
 H     16  12   6     3.332851990797    65.99674092   105.93990709
 H     18  16  12     3.339382155037    60.26133073    74.26624629
 H     11   9   8     2.077818609622   110.51212670   116.34160755
 H      4   3   2     2.053808055255   120.00507183   183.49791793
 H      7   6   5     2.073919724400   108.89398564   150.78359473
 H      7   6   5     2.063444498554   108.87441635    34.59461866
 H      8   7   6     2.063027999104   114.20768671   302.36277883
 H     10   9   8     2.069598676488   111.98237935   359.74371547
 H     10   9   8     2.078194948614   111.00728660   238.70805842
 H     10   9   8     2.078230950545   110.95881615   120.78495077
 H     11   9   8     2.063861731984   113.26592408   354.72371044
 H     11   9   8     2.077211366325   110.37757355   233.58716321
 C     19  18  16     2.062409527497    36.36118889   322.13113654
 C      1   2   3     2.605991799532   121.25138406     2.33055781
 C     14   4   3     2.053478133622    33.92655418     0.37065989
 H     31   1   2     2.053444436210   119.97585913   180.13445498
 O      5   3   2     2.604328051742   120.74759224   181.07657745
 H     15  13  12     1.835118516102   109.71287137   210.61083520
 H     34   5   3     1.834875946386   109.97728671    27.92843144


           ************************************************************
           *        Program running with 4 parallel MPI-processes     *
           *              working on a common directory               *
           ************************************************************
------------------------------------------------------------------------------
                   ___                                                        
                  /   \      - P O W E R E D   B Y -                         
                 /     \                                                     
                 |  |  |   _    _      __       _____    __    __             
                 |  |  |  | |  | |    /  \     |  _  \  |  |  /  |          
                  \  \/   | |  | |   /    \    | | | |  |  | /  /          
                 / \  \   | |__| |  /  /\  \   | |_| |  |  |/  /          
                |  |  |   |  __  | /  /__\  \  |    /   |      \           
                |  |  |   | |  | | |   __   |  |    \   |  |\   \          
                \     /   | |  | | |  |  |  |  | |\  \  |  | \   \       
                 \___/    |_|  |_| |__|  |__|  |_| \__\ |__|  \__/        
                                                                              
                      - O R C A' S   B I G   F R I E N D -                    
                                      &                                       
                       - I N T E G R A L  F E E D E R -                       
                                                                              
 v1 FN, 2020, v2 2021                                                         
------------------------------------------------------------------------------


Reading SHARK input file MK1_2e_2H_B3LYP_631Gd_opt.SHARKINP.tmp ... ok
----------------------
SHARK INTEGRAL PACKAGE
----------------------

Number of atoms                             ...     36
Number of basis functions                   ...    288
Number of shells                            ...    144
Maximum angular momentum                    ...      2
Integral batch strategy                     ... SHARK/LIBINT Hybrid
RI-J (if used) integral strategy            ... SPLIT-RIJ (Revised 2003 algorithm where possible)
Printlevel                                  ...      1
Contraction scheme used                     ... SEGMENTED contraction
Coulomb Range Separation                    ... NOT USED
Exchange Range Separation                   ... NOT USED
Finite Nucleus Model                        ... NOT USED
Auxiliary Coulomb fitting basis             ... AVAILABLE
   # of basis functions in Aux-J            ...   1080
   # of shells in Aux-J                     ...    360
   Maximum angular momentum in Aux-J        ...      4
Auxiliary J/K fitting basis                 ... NOT available
Auxiliary Correlation fitting basis         ... NOT available
Auxiliary 'external' fitting basis          ... NOT available
Integral threshold                          ...     2.500000e-11
Primitive cut-off                           ...     2.500000e-12
Primitive pair pre-selection threshold      ...     2.500000e-12

Calculating pre-screening integrals         ... done (  0.1 sec) Dimension = 144
Organizing shell pair data                  ... done (  0.1 sec)
Shell pair information
Total number of shell pairs                 ...     10440
Shell pairs after pre-screening             ...      8060
Total number of primitive shell pairs       ...     59085
Primitive shell pairs kept                  ...     26026
          la=0 lb=0:   2984 shell pairs
          la=1 lb=0:   2701 shell pairs
          la=1 lb=1:    604 shell pairs
          la=2 lb=0:   1114 shell pairs
          la=2 lb=1:    543 shell pairs
          la=2 lb=2:    114 shell pairs

Calculating one electron integrals          ... done (  0.0 sec)
Calculating RI/J V-Matrix + Cholesky decomp.... done (  0.1 sec)
Calculating Nuclear repulsion               ... done (  0.0 sec) ENN=   1271.842238056673 Eh

SHARK setup successfully completed in   0.5 seconds

Maximum memory used throughout the entire GTOINT-calculation: 19.8 MB
[1717798546.642373] [eu-a2p-176:63903:0]          mpool.c:38   UCX  WARN  object 0x2cf2f80 was not returned to mpool ucp_requests
[1717798546.642401] [eu-a2p-176:63903:0]          mpool.c:38   UCX  WARN  object 0x2cf3140 was not returned to mpool ucp_requests
[1717798546.642408] [eu-a2p-176:63903:0]          mpool.c:38   UCX  WARN  object 0x2cf3300 was not returned to mpool ucp_requests
[1717798546.642413] [eu-a2p-176:63903:0]          mpool.c:38   UCX  WARN  object 0x2cf34c0 was not returned to mpool ucp_requests
[1717798546.642418] [eu-a2p-176:63903:0]          mpool.c:38   UCX  WARN  object 0x2cf3680 was not returned to mpool ucp_requests
[1717798546.642423] [eu-a2p-176:63903:0]          mpool.c:38   UCX  WARN  object 0x2cf3840 was not returned to mpool ucp_requests
[1717798546.642428] [eu-a2p-176:63903:0]          mpool.c:38   UCX  WARN  object 0x2cf3a00 was not returned to mpool ucp_requests
[1717798546.642433] [eu-a2p-176:63903:0]          mpool.c:38   UCX  WARN  object 0x2cf3bc0 was not returned to mpool ucp_requests
[1717798546.642438] [eu-a2p-176:63903:0]          mpool.c:38   UCX  WARN  object 0x2cf3d80 was not returned to mpool ucp_requests
[1717798546.642443] [eu-a2p-176:63903:0]          mpool.c:38   UCX  WARN  object 0x2cf3f40 was not returned to mpool ucp_requests
[1717798546.642448] [eu-a2p-176:63903:0]          mpool.c:38   UCX  WARN  object 0x2cf4100 was not returned to mpool ucp_requests
[1717798546.642453] [eu-a2p-176:63903:0]          mpool.c:38   UCX  WARN  object 0x2cf42c0 was not returned to mpool ucp_requests
[1717798546.642458] [eu-a2p-176:63903:0]          mpool.c:38   UCX  WARN  object 0x2cf4480 was not returned to mpool ucp_requests
[1717798546.642463] [eu-a2p-176:63903:0]          mpool.c:38   UCX  WARN  object 0x2cf4640 was not returned to mpool ucp_requests
[1717798546.642468] [eu-a2p-176:63903:0]          mpool.c:38   UCX  WARN  object 0x2cf4800 was not returned to mpool ucp_requests
[1717798546.642473] [eu-a2p-176:63903:0]          mpool.c:38   UCX  WARN  object 0x2cf49c0 was not returned to mpool ucp_requests
[1717798546.642478] [eu-a2p-176:63903:0]          mpool.c:38   UCX  WARN  object 0x2cf4b80 was not returned to mpool ucp_requests
[1717798546.642484] [eu-a2p-176:63903:0]          mpool.c:38   UCX  WARN  object 0x2cf4d40 was not returned to mpool ucp_requests
[1717798546.642824] [eu-a2p-176:63901:0]          mpool.c:38   UCX  WARN  object 0x3868d80 was not returned to mpool ucp_requests
[1717798546.642849] [eu-a2p-176:63901:0]          mpool.c:38   UCX  WARN  object 0x3868f40 was not returned to mpool ucp_requests
[1717798546.642856] [eu-a2p-176:63901:0]          mpool.c:38   UCX  WARN  object 0x3869100 was not returned to mpool ucp_requests
[1717798546.642861] [eu-a2p-176:63901:0]          mpool.c:38   UCX  WARN  object 0x38692c0 was not returned to mpool ucp_requests
[1717798546.642866] [eu-a2p-176:63901:0]          mpool.c:38   UCX  WARN  object 0x3869640 was not returned to mpool ucp_requests
[1717798546.642871] [eu-a2p-176:63901:0]          mpool.c:38   UCX  WARN  object 0x3869800 was not returned to mpool ucp_requests
[1717798546.642876] [eu-a2p-176:63901:0]          mpool.c:38   UCX  WARN  object 0x38699c0 was not returned to mpool ucp_requests
[1717798546.642881] [eu-a2p-176:63901:0]          mpool.c:38   UCX  WARN  object 0x3869b80 was not returned to mpool ucp_requests
[1717798546.642886] [eu-a2p-176:63901:0]          mpool.c:38   UCX  WARN  object 0x3869d40 was not returned to mpool ucp_requests
[1717798546.664884] [eu-a2p-176:63902:0]          mpool.c:38   UCX  WARN  object 0x39d0f80 was not returned to mpool ucp_requests
[1717798546.664935] [eu-a2p-176:63902:0]          mpool.c:38   UCX  WARN  object 0x39d1140 was not returned to mpool ucp_requests
[1717798546.664942] [eu-a2p-176:63902:0]          mpool.c:38   UCX  WARN  object 0x39d1300 was not returned to mpool ucp_requests
[1717798546.664949] [eu-a2p-176:63902:0]          mpool.c:38   UCX  WARN  object 0x39d14c0 was not returned to mpool ucp_requests
[1717798546.664954] [eu-a2p-176:63902:0]          mpool.c:38   UCX  WARN  object 0x39d1680 was not returned to mpool ucp_requests
[1717798546.664960] [eu-a2p-176:63902:0]          mpool.c:38   UCX  WARN  object 0x39d1840 was not returned to mpool ucp_requests
[1717798546.664965] [eu-a2p-176:63902:0]          mpool.c:38   UCX  WARN  object 0x39d1a00 was not returned to mpool ucp_requests
[1717798546.664970] [eu-a2p-176:63902:0]          mpool.c:38   UCX  WARN  object 0x39d1bc0 was not returned to mpool ucp_requests
[1717798546.664975] [eu-a2p-176:63902:0]          mpool.c:38   UCX  WARN  object 0x39d1d80 was not returned to mpool ucp_requests
[1717798546.664981] [eu-a2p-176:63902:0]          mpool.c:38   UCX  WARN  object 0x39d1f40 was not returned to mpool ucp_requests
[1717798546.664986] [eu-a2p-176:63902:0]          mpool.c:38   UCX  WARN  object 0x39d2100 was not returned to mpool ucp_requests
[1717798546.664991] [eu-a2p-176:63902:0]          mpool.c:38   UCX  WARN  object 0x39d22c0 was not returned to mpool ucp_requests
[1717798546.664996] [eu-a2p-176:63902:0]          mpool.c:38   UCX  WARN  object 0x39d2480 was not returned to mpool ucp_requests
[1717798546.665001] [eu-a2p-176:63902:0]          mpool.c:38   UCX  WARN  object 0x39d2640 was not returned to mpool ucp_requests
[1717798546.665006] [eu-a2p-176:63902:0]          mpool.c:38   UCX  WARN  object 0x39d2800 was not returned to mpool ucp_requests
[1717798546.665011] [eu-a2p-176:63902:0]          mpool.c:38   UCX  WARN  object 0x39d29c0 was not returned to mpool ucp_requests
[1717798546.665016] [eu-a2p-176:63902:0]          mpool.c:38   UCX  WARN  object 0x39d2b80 was not returned to mpool ucp_requests
[1717798546.665021] [eu-a2p-176:63902:0]          mpool.c:38   UCX  WARN  object 0x39d2d40 was not returned to mpool ucp_requests


           ************************************************************
           *        Program running with 4 parallel MPI-processes     *
           *              working on a common directory               *
           ************************************************************

Diagonalization of the overlap matrix:
Smallest eigenvalue                        ... 2.458e-04
Time for diagonalization                   ...    0.019 sec
Threshold for overlap eigenvalues          ... 1.000e-08
Number of eigenvalues below threshold      ... 0
Time for construction of square roots      ...    0.008 sec
Total time needed                          ...    0.028 sec

-------------------
DFT GRID GENERATION
-------------------

General Integration Accuracy     IntAcc      ... 4.959
Radial Grid Type                 RadialGrid  ... OptM3 with GC (2021)
Angular Grid (max. ang.)         AngularGrid ... 6 (Lebedev-590)
Angular grid pruning method      GridPruning ... 4 (adaptive)
Weight generation scheme         WeightScheme... Becke
Basis function cutoff            BFCut       ... 1.0000e-11
Integration weight cutoff        WCut        ... 1.0000e-14
Angular grids for H and He will be reduced by one unit
Partially contracted basis set               ... off
Rotationally invariant grid construction     ... off

Total number of grid points                  ...   409394
Total number of batches                      ...     6415
Average number of points per batch           ...       63
Average number of grid points per atom       ...    11372
Time for grid setup =    5.461 sec

--------------------
COSX GRID GENERATION
--------------------

GRIDX 1
-------
General Integration Accuracy     IntAcc      ... 4.020
Radial Grid Type                 RadialGrid  ... OptM3 with GC (2021)
Angular Grid (max. ang.)         AngularGrid ... 2 (Lebedev-110)
Angular grid pruning method      GridPruning ... 4 (adaptive)
Weight generation scheme         WeightScheme... Becke
Basis function cutoff            BFCut       ... 1.0000e-11
Integration weight cutoff        WCut        ... 1.0000e-14
Angular grids for H and He will be reduced by one unit
Partially contracted basis set               ... on
Rotationally invariant grid construction     ... off

Total number of grid points                  ...    44975
Total number of batches                      ...      722
Average number of points per batch           ...       62
Average number of grid points per atom       ...     1249
UseSFitting                                  ... on

GRIDX 2
-------
General Integration Accuracy     IntAcc      ... 4.338
Radial Grid Type                 RadialGrid  ... OptM3 with GC (2021)
Angular Grid (max. ang.)         AngularGrid ... 3 (Lebedev-194)
Angular grid pruning method      GridPruning ... 4 (adaptive)
Weight generation scheme         WeightScheme... Becke
Basis function cutoff            BFCut       ... 1.0000e-11
Integration weight cutoff        WCut        ... 1.0000e-14
Angular grids for H and He will be reduced by one unit
Partially contracted basis set               ... on
Rotationally invariant grid construction     ... off

Total number of grid points                  ...    98205
Total number of batches                      ...     1551
Average number of points per batch           ...       63
Average number of grid points per atom       ...     2728
UseSFitting                                  ... on

GRIDX 3
-------
General Integration Accuracy     IntAcc      ... 4.871
Radial Grid Type                 RadialGrid  ... OptM3 with GC (2021)
Angular Grid (max. ang.)         AngularGrid ... 4 (Lebedev-302)
Angular grid pruning method      GridPruning ... 4 (adaptive)
Weight generation scheme         WeightScheme... Becke
Basis function cutoff            BFCut       ... 1.0000e-11
Integration weight cutoff        WCut        ... 1.0000e-14
Angular grids for H and He will be reduced by one unit
Partially contracted basis set               ... on
Rotationally invariant grid construction     ... off

Total number of grid points                  ...   186443
Total number of batches                      ...     2929
Average number of points per batch           ...       63
Average number of grid points per atom       ...     5179
UseSFitting                                  ... on

Time for X-Grid setup             =    2.680 sec


--------------------
CPCM SOLVATION MODEL
--------------------
CPCM parameters:
  Epsilon                                         ...      80.4000
  Refrac                                          ...       1.3300
  Rsolv                                           ...       1.3000
  Surface type                                    ... GAUSSIAN VDW
  Epsilon function type                           ...         CPCM
Radii:
 Radius for C  used is    3.8550 Bohr (=   2.0400 Ang.)
 Radius for H  used is    2.4944 Bohr (=   1.3200 Ang.)
 Radius for O  used is    3.4469 Bohr (=   1.8240 Ang.)
Calculating surface                               ...        done! (  0.0s)
GEPOL surface points                              ...         1897
GEPOL Volume                                      ...    2073.3866
GEPOL Surface-area                                ...    1062.8659
Calculating surface distance matrix               ...        done! (  0.0s)
Performing Cholesky decomposition & store         ...        done! (  0.2s)
Overall time for CPCM initialization              ...                 0.2s
--------------
SCF ITERATIONS
--------------
ITER       Energy         Delta-E        Max-DP      RMS-DP      [F,P]     Damp
               ***  Starting incremental Fock matrix formation  ***
                      *** Initiating the SOSCF procedure ***
                      *** Re-Reading the Fockian *** 
                      *** Removing any level shift *** 
ITER      Energy       Delta-E        Grad      Rot      Max-DP    RMS-DP
  0   -770.49863083 -770.4986308297  0.000120  0.000120  0.000227  0.000004
               *** Restarting incremental Fock matrix formation ***
  1   -770.49863170  -0.0000008663  0.000027  0.000047  0.000122  0.000002
  2   -770.49863179  -0.0000000968  0.000005  0.000023  0.000026  0.000001
  3   -770.49863179   0.0000000033  0.000010  0.000014  0.000019  0.000000
                  ***Gradient check signals convergence***
              ***Rediagonalizing the Fockian in SOSCF/NRSCF***

               *****************************************************
               *                     SUCCESS                       *
               *           SCF CONVERGED AFTER   4 CYCLES          *
               *****************************************************

Old exchange energy                            =    -21.184556678 Eh
New exchange energy                            =    -21.184560075 Eh
Exchange energy change after final integration =     -0.000003397 Eh
Total energy after final integration           =   -770.498635194 Eh
Final COS-X integration done in                =    16.725 sec
Total Energy       :         -770.49863519 Eh          -20966.33377 eV
  Last Energy change         ...   -7.4623e-09  Tolerance :   1.0000e-08
  Last MAX-Density change    ...    4.2115e-15  Tolerance :   1.0000e-07
             **** THE GBW FILE WAS UPDATED (MK1_2e_2H_B3LYP_631Gd_opt.gbw) ****
             **** DENSITY MK1_2e_2H_B3LYP_631Gd_opt.scfp WAS UPDATED ****
             **** ENERGY FILE WAS UPDATED (MK1_2e_2H_B3LYP_631Gd_opt.en.tmp) ****
             **** THE GBW FILE WAS UPDATED (MK1_2e_2H_B3LYP_631Gd_opt.gbw) ****
             **** DENSITY MK1_2e_2H_B3LYP_631Gd_opt.scfp WAS UPDATED ****
Total SCF time: 0 days 0 hours 1 min 10 sec 

Maximum memory used throughout the entire SCF-calculation: 117.1 MB

-------------------------   --------------------
FINAL SINGLE POINT ENERGY      -770.498635193830
-------------------------   --------------------


           ************************************************************
           *        Program running with 4 parallel MPI-processes     *
           *              working on a common directory               *
           ************************************************************
------------------------------------------------------------------------------
                         ORCA SCF GRADIENT CALCULATION
------------------------------------------------------------------------------

 ... reading COSX grid (gridx3)
Gradient of the Kohn-Sham DFT energy:
Kohn-Sham wavefunction type      ... RKS
Hartree-Fock exchange scaling    ...    0.200
Number of operators              ...    1
Number of atoms                  ...   36
Basis set dimensions             ...  288
Integral neglect threshold       ... 2.5e-11
Integral primitive cutoff        ... 2.5e-12
SHARK Integral package           ... ON

Nuc. rep. gradient       (SHARK) ... done (  0.0 sec)
HCore & Overlap gradient (SHARK) ... done (  0.3 sec)
RI-J gradient            (SHARK) ... done (  1.4 sec)
COSX-gradient                    ... done ( 21.0 sec)
Exchange-correlation gradient    ... done

------------------
CARTESIAN GRADIENT
------------------

   1   C   :    0.000490431   -0.000107396    0.000012797
   2   C   :   -0.000038105    0.000106678   -0.000040572
   3   C   :    0.000275758   -0.000074898   -0.000044767
   4   C   :   -0.000061193    0.000344121   -0.000023611
   5   C   :   -0.000631941   -0.000052043    0.000100609
   6   C   :    0.000170913    0.000050006   -0.000145413
   7   C   :   -0.000102934   -0.000014103   -0.000307116
   8   C   :    0.000427320   -0.000175397   -0.000100601
   9   C   :    0.000092639   -0.000032142    0.000388722
  10   C   :   -0.000186964    0.000153345   -0.000038006
  11   C   :   -0.000036006   -0.000029891   -0.000335721
  12   C   :    0.000543315    0.000366461   -0.000101869
  13   C   :   -0.000581040   -0.000503542    0.000210135
  14   H   :   -0.000034696    0.000027128    0.000065154
  15   O   :    0.000309985   -0.000093223   -0.000166803
  16   H   :   -0.000051232    0.000053562   -0.000018519
  17   H   :   -0.000141774   -0.000042973   -0.000002318
  18   H   :   -0.000124679    0.000051284   -0.000052666
  19   H   :   -0.000078840   -0.000001530   -0.000099399
  20   H   :    0.000046404    0.000004908    0.000111080
  21   H   :    0.000034794   -0.000004233    0.000022303
  22   H   :   -0.000128874    0.000158913    0.000232725
  23   H   :   -0.000041093   -0.000033861    0.000130820
  24   H   :   -0.000091777    0.000135324   -0.000168389
  25   H   :   -0.000002051   -0.000015926   -0.000012371
  26   H   :    0.000030747   -0.000063320    0.000001295
  27   H   :    0.000038109   -0.000024644   -0.000010180
  28   H   :   -0.000145662    0.000026103    0.000150609
  29   H   :    0.000066905   -0.000010930   -0.000015649
  30   C   :    0.000162153   -0.000204443    0.000230435
  31   C   :   -0.000412232    0.000264234    0.000111647
  32   C   :    0.000266105   -0.000315660   -0.000076279
  33   H   :    0.000015466   -0.000025272   -0.000044421
  34   O   :   -0.000315696   -0.000022240    0.000045839
  35   H   :   -0.000004681    0.000184256    0.000008354
  36   H   :    0.000263489   -0.000080764   -0.000061470

Difference to translation invariance:
           :    0.0000230635   -0.0000021058   -0.0000436177

Difference to rotation invariance:
           :   -0.0009303853    0.0002828389   -0.0003412179

Norm of the cartesian gradient     ...    0.0019732896
RMS gradient                       ...    0.0001898799
MAX gradient                       ...    0.0006319407

-------
TIMINGS
-------

Total SCF gradient time            ...       33.459 sec

One electron gradient       ....       0.325 sec  (  1.0%)
RI-J Coulomb gradient       ....       1.375 sec  (  4.1%)
COSX gradient               ....      20.980 sec  ( 62.7%)
XC gradient                 ....       8.740 sec  ( 26.1%)
CPCM gradient               ....       0.648 sec  (  1.9%)
   A-Matrix (El+Nuc)        ....       0.174 sec  (  0.5%)
   Potential                ....       0.474 sec  (  1.4%)

Maximum memory used throughout the entire SCFGRAD-calculation: 91.3 MB
------------------------------------------------------------------------------
                         ORCA GEOMETRY RELAXATION STEP
------------------------------------------------------------------------------

Reading the OPT-File                    .... done
Getting information on internals        .... done
Copying old internal coords+grads       .... done
Making the new internal coordinates     .... (new redundants).... done
Validating the new internal coordinates .... (new redundants).... done
Calculating the B-matrix                .... done
Calculating the G,G- and P matrices     .... done
Transforming gradient to internals      .... done
Projecting the internal gradient        .... done
Number of atoms                         ....  36
Number of internal coordinates          .... 181
Current Energy                          ....  -770.498635194 Eh
Current gradient norm                   ....     0.001973290 Eh/bohr
Maximum allowed component of the step   ....  0.300
Current trust radius                    ....  0.300
Updating the Hessian (BFGS)             .... done
Forming the augmented Hessian           .... done
Diagonalizing the augmented Hessian     .... done
Last element of RFO vector              ....  0.000195626
Lowest eigenvalues of augmented Hessian:
 -5.840740005 -0.000044614  0.000019293  0.001986480  0.003843818
Warning: RFO finds a terribly low value for the scaling factor
Trying a QUASI-NEWTON step instead
Doing a quasi-Newton Step:
Inverting the Hessian                   .... done
Computing the step                      .... done
Length of the computed step             ....  0.005325628
Converting the step to cartesian space:
 Initial RMS(Int)=    0.0003958508
Transforming coordinates:
 Iter   0:  RMS(Cart)=    0.0010984956 RMS(Int)=    0.0003956599
 Iter   1:  RMS(Cart)=    0.0000006195 RMS(Int)=    0.0000004381
 Iter   2:  RMS(Cart)=    0.0000000009 RMS(Int)=    0.0000000005
done
Storing new coordinates                 .... done

                                .--------------------.
          ----------------------|Geometry convergence|-------------------------
          Item                value                   Tolerance       Converged
          ---------------------------------------------------------------------
          Energy change      -0.0000000762            0.0000002000      YES
          RMS gradient        0.0001203422            0.0000080000      NO
          MAX gradient        0.0006155069            0.0000300000      NO
          RMS step            0.0003958508            0.0001000000      NO
          MAX step            0.0016225380            0.0002000000      NO
          ........................................................
          Max(Bonds)      0.0001      Max(Angles)    0.02
          Max(Dihed)        0.09      Max(Improp)    0.00
          ---------------------------------------------------------------------

The optimization has not yet converged - more geometry cycles are needed


    ---------------------------------------------------------------------------
                         Redundant Internal Coordinates
                            (Angstroem and degrees)

        Definition                    Value    dE/dq     Step     New-Value
    ----------------------------------------------------------------------------
     1. B(C   1,C   0)                1.4228 -0.000097 -0.0000    1.4227   
     2. B(C   2,C   1)                1.4343 -0.000095  0.0000    1.4343   
     3. B(C   3,C   2)                1.4227 -0.000204 -0.0000    1.4227   
     4. B(C   4,C   2)                1.4270 -0.000349 -0.0000    1.4270   
     5. B(C   5,C   4)                1.3867  0.000202  0.0000    1.3867   
     6. B(C   6,C   5)                1.5229 -0.000040 -0.0000    1.5229   
     7. B(C   7,C   6)                1.5158  0.000131 -0.0000    1.5158   
     8. B(C   8,C   7)                1.3437 -0.000034  0.0000    1.3437   
     9. B(C   9,C   8)                1.5124 -0.000097  0.0000    1.5124   
    10. B(C  10,C   8)                1.5107  0.000026 -0.0000    1.5107   
    11. B(C  11,C   5)                1.4306 -0.000154  0.0000    1.4306   
    12. B(C  12,C  11)                1.3877  0.000300  0.0000    1.3877   
    13. B(C  12,C   1)                1.4274 -0.000114 -0.0000    1.4274   
    14. B(O  14,C  12)                1.3806 -0.000142 -0.0000    1.3806   
    15. B(H  16,C   0)                1.0869  0.000063  0.0000    1.0869   
    16. B(H  19,C  10)                1.0995  0.000007  0.0000    1.0995   
    17. B(H  20,C   3)                1.0868  0.000026  0.0000    1.0868   
    18. B(H  21,C   6)                1.0975  0.000013  0.0000    1.0975   
    19. B(H  22,C   6)                1.0919 -0.000074  0.0000    1.0919   
    20. B(H  23,C   7)                1.0917  0.000013 -0.0000    1.0917   
    21. B(H  24,C   9)                1.0952 -0.000018  0.0000    1.0952   
    22. B(H  25,C   9)                1.0997  0.000011  0.0000    1.0997   
    23. B(H  26,C   9)                1.0998  0.000020 -0.0000    1.0997   
    24. B(H  27,C  10)                1.0921 -0.000040  0.0000    1.0922   
    25. B(H  28,C  10)                1.0992  0.000005  0.0000    1.0992   
    26. B(C  29,H  18)                1.0914  0.000023  0.0000    1.0914   
    27. B(C  29,H  17)                1.0989  0.000036 -0.0000    1.0989   
    28. B(C  29,H  15)                1.0952 -0.000040  0.0000    1.0952   
    29. B(C  29,C  11)                1.5129 -0.000129 -0.0000    1.5129   
    30. B(C  30,C   0)                1.3790  0.000001  0.0000    1.3790   
    31. B(C  31,C   3)                1.3790 -0.000022  0.0000    1.3790   
    32. B(C  31,C  30)                1.4153  0.000244 -0.0000    1.4153   
    33. B(C  31,H  13)                1.0867 -0.000005 -0.0000    1.0866   
    34. B(H  32,C  30)                1.0866 -0.000020  0.0000    1.0866   
    35. B(O  33,C   4)                1.3782  0.000040 -0.0001    1.3781   
    36. B(H  34,O  14)                0.9711 -0.000029 -0.0000    0.9711   
    37. B(H  35,O  33)                0.9710 -0.000036 -0.0000    0.9710   
    38. A(H  16,C   0,C  30)          118.81 -0.000207    0.00    118.81   
    39. A(C   1,C   0,C  30)          121.25  0.000144    0.00    121.25   
    40. A(C   1,C   0,H  16)          119.93  0.000063   -0.00    119.93   
    41. A(C   0,C   1,C   2)          118.60 -0.000056   -0.00    118.60   
    42. A(C   2,C   1,C  12)          118.75 -0.000118   -0.00    118.75   
    43. A(C   0,C   1,C  12)          122.66  0.000175    0.00    122.66   
    44. A(C   1,C   2,C   4)          118.58  0.000034    0.00    118.58   
    45. A(C   1,C   2,C   3)          118.64  0.000028    0.00    118.64   
    46. A(C   3,C   2,C   4)          122.78 -0.000062   -0.00    122.77   
    47. A(C   2,C   3,H  20)          120.01 -0.000083    0.02    120.03   
    48. A(C   2,C   3,C  31)          121.23  0.000124   -0.00    121.23   
    49. A(H  20,C   3,C  31)          118.75 -0.000041   -0.02    118.73   
    50. A(C   2,C   4,O  33)          120.75  0.000005   -0.00    120.75   
    51. A(C   2,C   4,C   5)          121.62  0.000201    0.00    121.62   
    52. A(C   5,C   4,O  33)          117.62 -0.000207   -0.00    117.62   
    53. A(C   4,C   5,C  11)          119.79 -0.000153   -0.00    119.79   
    54. A(C   6,C   5,C  11)          120.97 -0.000017    0.00    120.97   
    55. A(C   4,C   5,C   6)          119.23  0.000170    0.00    119.23   
    56. A(C   5,C   6,C   7)          112.53  0.000093    0.01    112.54   
    57. A(H  21,C   6,H  22)          106.88  0.000163   -0.00    106.88   
    58. A(C   7,C   6,H  22)          110.68 -0.000003   -0.01    110.67   
    59. A(C   5,C   6,H  22)          108.87 -0.000081    0.00    108.88   
    60. A(C   7,C   6,H  21)          108.81 -0.000105    0.01    108.82   
    61. A(C   5,C   6,H  21)          108.89 -0.000062   -0.01    108.89   
    62. A(C   8,C   7,H  23)          117.20  0.000077   -0.02    117.19   
    63. A(C   6,C   7,H  23)          114.21 -0.000330    0.02    114.22   
    64. A(C   6,C   7,C   8)          128.59  0.000252   -0.00    128.59   
    65. A(C   9,C   8,C  10)          114.40  0.000251   -0.00    114.39   
    66. A(C   7,C   8,C  10)          125.11 -0.000293    0.00    125.11   
    67. A(C   7,C   8,C   9)          120.49  0.000042   -0.00    120.49   
    68. A(C   8,C   9,H  25)          111.01  0.000003    0.00    111.01   
    69. A(C   8,C   9,H  24)          111.98  0.000012    0.00    111.98   
    70. A(H  25,C   9,H  26)          106.26 -0.000042    0.00    106.26   
    71. A(H  24,C   9,H  26)          108.22  0.000014    0.00    108.22   
    72. A(C   8,C   9,H  26)          110.96 -0.000017   -0.00    110.96   
    73. A(H  24,C   9,H  25)          108.19  0.000028   -0.00    108.19   
    74. A(C   8,C  10,H  19)          110.51 -0.000039   -0.01    110.50   
    75. A(H  27,C  10,H  28)          107.92  0.000032   -0.00    107.92   
    76. A(H  19,C  10,H  28)          106.26 -0.000048    0.00    106.26   
    77. A(C   8,C  10,H  28)          110.38  0.000085    0.00    110.38   
    78. A(H  19,C  10,H  27)          108.22  0.000191   -0.00    108.22   
    79. A(C   8,C  10,H  27)          113.27 -0.000208    0.01    113.27   
    80. A(C  12,C  11,C  29)          119.75 -0.000204   -0.00    119.75   
    81. A(C   5,C  11,C  29)          120.68  0.000320    0.00    120.68   
    82. A(C   5,C  11,C  12)          119.55 -0.000116   -0.00    119.55   
    83. A(C  11,C  12,O  14)          118.02 -0.000616   -0.01    118.01   
    84. A(C   1,C  12,O  14)          120.36  0.000465    0.00    120.36   
    85. A(C   1,C  12,C  11)          121.61  0.000150    0.01    121.61   
    86. A(C  12,O  14,H  34)          109.71  0.000300    0.01    109.72   
    87. A(H  17,C  29,H  18)          107.57 -0.000079   -0.01    107.56   
    88. A(H  15,C  29,H  18)          108.30  0.000013    0.01    108.31   
    89. A(C  11,C  29,H  18)          110.58 -0.000089    0.00    110.58   
    90. A(H  15,C  29,H  17)          106.99  0.000027    0.00    106.99   
    91. A(C  11,C  29,H  17)          111.44 -0.000011    0.01    111.46   
    92. A(C  11,C  29,H  15)          111.78  0.000136   -0.02    111.77   
    93. A(C  31,C  30,H  32)          119.93  0.000038    0.00    119.93   
    94. A(C   0,C  30,H  32)          119.98  0.000102    0.00    119.98   
    95. A(C   0,C  30,C  31)          120.10 -0.000139   -0.00    120.09   
    96. A(H  13,C  31,C  30)          119.93 -0.000001    0.00    119.93   
    97. A(C   3,C  31,C  30)          120.09 -0.000100    0.00    120.09   
    98. A(C   3,C  31,H  13)          119.98  0.000100   -0.00    119.98   
    99. A(C   4,O  33,H  35)          109.98  0.000501    0.02    109.99   
   100. D(C   2,C   1,C   0,H  16)   -176.51  0.000025    0.01   -176.50   
   101. D(C   2,C   1,C   0,C  30)      2.33  0.000002    0.01      2.34   
   102. D(C  12,C   1,C   0,C  30)   -177.69  0.000001    0.00   -177.69   
   103. D(C  12,C   1,C   0,H  16)      3.46  0.000024    0.01      3.47   
   104. D(C   3,C   2,C   1,C  12)    176.54 -0.000012   -0.01    176.53   
   105. D(C   4,C   2,C   1,C   0)    176.59 -0.000008   -0.01    176.58   
   106. D(C   4,C   2,C   1,C  12)     -3.39 -0.000007   -0.01     -3.40   
   107. D(C   3,C   2,C   1,C   0)     -3.48 -0.000012   -0.01     -3.49   
   108. D(H  20,C   3,C   2,C   4)      3.43  0.000016    0.01      3.43   
   109. D(C  31,C   3,C   2,C   4)   -177.82  0.000007    0.01   -177.81   
   110. D(C  31,C   3,C   2,C   1)      2.25  0.000011    0.01      2.26   
   111. D(H  20,C   3,C   2,C   1)   -176.50  0.000020    0.01   -176.49   
   112. D(C   5,C   4,C   2,C   3)   -177.69  0.000040    0.00   -177.69   
   113. D(C   5,C   4,C   2,C   1)      2.23  0.000036    0.00      2.24   
   114. D(O  33,C   4,C   2,C   1)   -178.92 -0.000008    0.00   -178.92   
   115. D(O  33,C   4,C   2,C   3)      1.15 -0.000004    0.01      1.15   
   116. D(C  11,C   5,C   4,O  33)   -178.23  0.000021    0.00   -178.22   
   117. D(C  11,C   5,C   4,C   2)      0.65 -0.000020    0.00      0.66   
   118. D(C   6,C   5,C   4,O  33)      0.55  0.000014    0.00      0.56   
   119. D(C   6,C   5,C   4,C   2)    179.43 -0.000027    0.01    179.44   
   120. D(H  22,C   6,C   5,C  11)   -146.64 -0.000049    0.02   -146.63   
   121. D(H  22,C   6,C   5,C   4)     34.59 -0.000040    0.01     34.61   
   122. D(H  21,C   6,C   5,C  11)    -30.45  0.000066    0.01    -30.44   
   123. D(H  21,C   6,C   5,C   4)    150.78  0.000075    0.01    150.79   
   124. D(C   7,C   6,C   5,C  11)     90.27 -0.000049    0.02     90.29   
   125. D(C   7,C   6,C   5,C   4)    -88.49 -0.000041    0.02    -88.47   
   126. D(H  23,C   7,C   6,C   5)    -57.64 -0.000055    0.03    -57.61   
   127. D(C   8,C   7,C   6,H  22)      0.11 -0.000027    0.02      0.14   
   128. D(C   8,C   7,C   6,H  21)   -117.04 -0.000160    0.02   -117.02   
   129. D(H  23,C   7,C   6,H  21)     63.14 -0.000146    0.03     63.16   
   130. D(C   8,C   7,C   6,C   5)    122.18 -0.000069    0.02    122.21   
   131. D(H  23,C   7,C   6,H  22)   -179.71 -0.000013    0.03   -179.68   
   132. D(C  10,C   8,C   7,H  23)   -179.93  0.000004    0.01   -179.93   
   133. D(C  10,C   8,C   7,C   6)      0.25  0.000019    0.01      0.26   
   134. D(C   9,C   8,C   7,H  23)     -0.49  0.000002    0.00     -0.49   
   135. D(C   9,C   8,C   7,C   6)    179.69  0.000017    0.01    179.70   
   136. D(H  26,C   9,C   8,C  10)    -59.72  0.000018    0.06    -59.66   
   137. D(H  26,C   9,C   8,C   7)    120.78  0.000023    0.06    120.85   
   138. D(H  25,C   9,C   8,C  10)     58.20 -0.000043    0.06     58.27   
   139. D(H  25,C   9,C   8,C   7)   -121.29 -0.000039    0.06   -121.23   
   140. D(H  24,C   9,C   8,C  10)    179.24  0.000004    0.06    179.30   
   141. D(H  24,C   9,C   8,C   7)     -0.26  0.000008    0.06     -0.19   
   142. D(H  28,C  10,C   8,C   9)     54.12 -0.000021    0.09     54.21   
   143. D(H  28,C  10,C   8,C   7)   -126.41 -0.000023    0.08   -126.33   
   144. D(H  27,C  10,C   8,C   9)    175.25 -0.000062    0.09    175.35   
   145. D(H  27,C  10,C   8,C   7)     -5.28 -0.000065    0.09     -5.19   
   146. D(H  19,C  10,C   8,C   9)    -63.13  0.000010    0.09    -63.04   
   147. D(H  19,C  10,C   8,C   7)    116.34  0.000008    0.08    116.43   
   148. D(C  29,C  11,C   5,C   6)      0.22  0.000009   -0.03      0.18   
   149. D(C  29,C  11,C   5,C   4)    178.97  0.000004   -0.03    178.94   
   150. D(C  12,C  11,C   5,C   6)    178.89 -0.000006   -0.01    178.88   
   151. D(C  12,C  11,C   5,C   4)     -2.35 -0.000010   -0.01     -2.36   
   152. D(O  14,C  12,C  11,C  29)      1.48  0.000051    0.02      1.50   
   153. D(C   1,C  12,C  11,C  29)    179.81  0.000030    0.02    179.83   
   154. D(C   1,C  12,C  11,C   5)      1.13  0.000037    0.00      1.13   
   155. D(O  14,C  12,C   1,C   2)   -179.94 -0.000065    0.02   -179.93   
   156. D(O  14,C  12,C   1,C   0)      0.08 -0.000065    0.02      0.10   
   157. D(O  14,C  12,C  11,C   5)   -177.21  0.000058   -0.00   -177.21   
   158. D(C  11,C  12,C   1,C   2)      1.76 -0.000026    0.01      1.77   
   159. D(C  11,C  12,C   1,C   0)   -178.21 -0.000026    0.01   -178.21   
   160. D(H  34,O  14,C  12,C  11)   -149.39  0.000050   -0.04   -149.43   
   161. D(H  34,O  14,C  12,C   1)     32.25  0.000076   -0.05     32.21   
   162. D(H  15,C  29,C  11,C   5)    -48.06 -0.000033    0.00    -48.06   
   163. D(H  18,C  29,C  11,C  12)     12.53 -0.000067   -0.02     12.51   
   164. D(H  18,C  29,C  11,C   5)   -168.80 -0.000080    0.00   -168.80   
   165. D(H  17,C  29,C  11,C  12)   -107.06  0.000100   -0.02   -107.08   
   166. D(H  17,C  29,C  11,C   5)     71.61  0.000086    0.00     71.61   
   167. D(H  15,C  29,C  11,C  12)    133.27 -0.000020   -0.02    133.25   
   168. D(H  32,C  30,C   0,H  16)     -1.01  0.000002    0.01     -1.00   
   169. D(H  32,C  30,C   0,C   1)   -179.87  0.000022    0.01   -179.85   
   170. D(C  31,C  30,C   0,H  16)    179.02 -0.000010   -0.00    179.02   
   171. D(C  31,C  30,C   0,C   1)      0.17  0.000010    0.00      0.17   
   172. D(H  13,C  31,C  30,H  32)     -1.45 -0.000036   -0.02     -1.47   
   173. D(H  13,C  31,C  30,C   0)    178.52 -0.000025   -0.02    178.50   
   174. D(C   3,C  31,C  30,H  32)    178.54 -0.000024   -0.02    178.52   
   175. D(C   3,C  31,C  30,C   0)     -1.49 -0.000013   -0.01     -1.50   
   176. D(C  30,C  31,C   3,H  20)    179.02 -0.000005   -0.00    179.02   
   177. D(C  30,C  31,C   3,C   2)      0.25  0.000004    0.00      0.25   
   178. D(H  13,C  31,C   3,H  20)     -0.99  0.000007    0.01     -0.98   
   179. D(H  13,C  31,C   3,C   2)   -179.77  0.000016    0.01   -179.76   
   180. D(H  35,O  33,C   4,C   5)   -153.18  0.000039   -0.04   -153.22   
   181. D(H  35,O  33,C   4,C   2)     27.93  0.000077   -0.04     27.89   
    ----------------------------------------------------------------------------

         *************************************************************
         *                GEOMETRY OPTIMIZATION CYCLE  46            *
         *************************************************************
---------------------------------
CARTESIAN COORDINATES (ANGSTROEM)
---------------------------------
  C     -4.057509   -0.569027    0.332991
  C     -2.706587   -0.248586    0.022324
  C     -1.770444   -1.320473   -0.156545
  C     -2.213076   -2.655418    0.057881
  C     -0.433539   -1.002237   -0.540764
  C     -0.015107    0.310474   -0.697643
  C      1.428071    0.588352   -1.096821
  C      2.350355    0.702840    0.100641
  C      3.451058   -0.014541    0.382425
  C      4.246133    0.261497    1.639033
  C      4.011841   -1.120625   -0.480323
  C     -0.932027    1.382180   -0.458290
  C     -2.246569    1.095245   -0.118759
  H     -3.839334   -3.957193    0.548459
  O     -3.118740    2.152384    0.047758
  H      0.454400    3.010558   -0.079479
  H     -4.797106    0.222944    0.416952
  H     -0.335993    3.093259   -1.653977
  H     -1.246157    3.496918   -0.194144
  H      5.011003   -0.850600   -0.851467
  H     -1.509121   -3.480203   -0.015518
  H      1.465374    1.527535   -1.663398
  H      1.766766   -0.201740   -1.770132
  H      2.061149    1.474573    0.816605
  H      3.812527    1.076928    2.227665
  H      5.285497    0.527556    1.397465
  H      4.297466   -0.633177    2.276506
  H      3.381413   -1.359335   -1.339612
  H      4.140665   -2.038780    0.110161
  C     -0.490526    2.822231   -0.600266
  C     -4.460491   -1.876077    0.509019
  C     -3.524209   -2.930129    0.385262
  H     -5.498190   -2.097416    0.743474
  O      0.496438   -1.998189   -0.746464
  H     -3.794014    1.919591    0.705659
  H      0.051911   -2.814932   -1.025961

----------------------------
CARTESIAN COORDINATES (A.U.)
----------------------------
  NO LB      ZA    FRAG     MASS         X           Y           Z
   0 C     6.0000    0    12.011   -7.667581   -1.075306    0.629263
   1 C     6.0000    0    12.011   -5.114707   -0.469760    0.042186
   2 C     6.0000    0    12.011   -3.345654   -2.495333   -0.295826
   3 C     6.0000    0    12.011   -4.182107   -5.018012    0.109380
   4 C     6.0000    0    12.011   -0.819269   -1.893953   -1.021896
   5 C     6.0000    0    12.011   -0.028547    0.586710   -1.318353
   6 C     6.0000    0    12.011    2.698662    1.111823   -2.072691
   7 C     6.0000    0    12.011    4.441528    1.328174    0.190183
   8 C     6.0000    0    12.011    6.521555   -0.027478    0.722678
   9 C     6.0000    0    12.011    8.024028    0.494158    3.097323
  10 C     6.0000    0    12.011    7.581280   -2.117674   -0.907679
  11 C     6.0000    0    12.011   -1.761275    2.611942   -0.866043
  12 C     6.0000    0    12.011   -4.245400    2.069714   -0.224423
  13 H     1.0000    0     1.008   -7.255290   -7.478012    1.036438
  14 O     8.0000    0    15.999   -5.893565    4.067417    0.090249
  15 H     1.0000    0     1.008    0.858691    5.689130   -0.150194
  16 H     1.0000    0     1.008   -9.065217    0.421302    0.787925
  17 H     1.0000    0     1.008   -0.634935    5.845412   -3.125564
  18 H     1.0000    0     1.008   -2.354896    6.608217   -0.366878
  19 H     1.0000    0     1.008    9.469422   -1.607401   -1.609039
  20 H     1.0000    0     1.008   -2.851825   -6.576630   -0.029324
  21 H     1.0000    0     1.008    2.769155    2.886622   -3.143366
  22 H     1.0000    0     1.008    3.338704   -0.381234   -3.345064
  23 H     1.0000    0     1.008    3.895007    2.786540    1.543160
  24 H     1.0000    0     1.008    7.204632    2.035099    4.209677
  25 H     1.0000    0     1.008    9.988142    0.996936    2.640827
  26 H     1.0000    0     1.008    8.121034   -1.196531    4.301973
  27 H     1.0000    0     1.008    6.389944   -2.568771   -2.531499
  28 H     1.0000    0     1.008    7.824723   -3.852735    0.208174
  29 C     6.0000    0    12.011   -0.926959    5.333244   -1.134338
  30 C     6.0000    0    12.011   -8.429107   -3.545271    0.961906
  31 C     6.0000    0    12.011   -6.659790   -5.537141    0.728040
  32 H     1.0000    0     1.008  -10.390073   -3.963542    1.404963
  33 O     8.0000    0    15.999    0.938132   -3.776029   -1.410612
  34 H     1.0000    0     1.008   -7.169647    3.627501    1.333502
  35 H     1.0000    0     1.008    0.098098   -5.319450   -1.938784

--------------------------------
INTERNAL COORDINATES (ANGSTROEM)
--------------------------------
 C      0   0   0     0.000000000000     0.00000000     0.00000000
 C      1   0   0     1.422739991342     0.00000000     0.00000000
 C      2   1   0     1.434329083344   118.59658383     0.00000000
 C      3   2   1     1.422665681054   118.64428143   356.50474804
 C      3   2   1     1.426959757580   118.58061256   176.57454099
 C      5   3   2     1.386688206648   121.62027313     2.23731146
 C      6   5   3     1.522931466585   119.23077714   179.43561595
 C      7   6   5     1.515793750669   112.53835401   271.52498790
 C      8   7   6     1.343720162585   128.59049289   122.20827121
 C      9   8   7     1.512416738846   120.49202790   179.69683721
 C      9   8   7     1.510705933212   125.11339837     0.26048115
 C      6   5   3     1.430589778538   119.79115228     0.65645908
 C     12   6   5     1.387672066860   119.55086251   357.63821910
 H      4   3   2     2.140094014820   147.32537802     2.06378489
 O     13  12   6     1.380562790427   118.01065779   182.78761387
 H     12   6   5     2.171932180021   100.46883395   158.19702252
 H      1   2   3     1.086862874755   119.92646817   183.49733618
 H     16  12   6     1.763690379501    66.00757552   105.95035482
 H     18  16  12     1.767046927716    60.26557115    74.26700130
 H     11   9   8     1.099538580937   110.50454436   116.42644870
 H      4   3   2     1.086834689117   120.02607939   183.50682865
 H      7   6   5     1.097481432110   108.88500385   150.79338935
 H      7   6   5     1.091928282181   108.87695292    34.60918768
 H      8   7   6     1.091704310083   114.22368273   302.39167453
 H     10   9   8     1.095184753339   111.98254800   359.80726650
 H     10   9   8     1.099736224959   111.00737546   238.77205372
 H     10   9   8     1.099749392514   110.95712821   120.84855686
 H     11   9   8     1.092153111677   113.27090431   354.81338478
 H     11   9   8     1.099215887936   110.38248033   233.67205247
 C     19  18  16     1.091382998725    36.36463935   322.13581697
 C      1   2   3     1.379042513736   121.25247571     2.33639329
 C     14   4   3     1.086645210229    33.92961329     0.38625570
 H     31   1   2     1.086636758452   119.97734387   180.14694526
 O      5   3   2     1.378074595460   120.74795139   181.08152818
 H     15  13  12     0.971092570212   109.72191246   210.56725043
 H     34   5   3     0.970974496621   109.99457544    27.88840502

---------------------------
INTERNAL COORDINATES (A.U.)
---------------------------
 C      0   0   0     0.000000000000     0.00000000     0.00000000
 C      1   0   0     2.688588943414     0.00000000     0.00000000
 C      2   1   0     2.710489153438   118.59658383     0.00000000
 C      3   2   1     2.688448517320   118.64428143   356.50474804
 C      3   2   1     2.696563145952   118.58061256   176.57454099
 C      5   3   2     2.620460943702   121.62027313     2.23731146
 C      6   5   3     2.877923392576   119.23077714   179.43561595
 C      7   6   5     2.864435064273   112.53835401   271.52498790
 C      8   7   6     2.539263107915   128.59049289   122.20827121
 C      9   8   7     2.858053436777   120.49202790   179.69683721
 C      9   8   7     2.854820482661   125.11339837     0.26048115
 C      6   5   3     2.703422891423   119.79115228     0.65645908
 C     12   6   5     2.622320170057   119.55086251   357.63821910
 H      4   3   2     4.044191588855   147.32537802     2.06378489
 O     13  12   6     2.608885584590   118.01065779   182.78761387
 H     12   6   5     4.104357001690   100.46883395   158.19702252
 H      1   2   3     2.053873178413   119.92646817   183.49733618
 H     16  12   6     3.332891802289    66.00757552   105.95035482
 H     18  16  12     3.339234759171    60.26557115    74.26700130
 H     11   9   8     2.077826791651   110.50454436   116.42644870
 H      4   3   2     2.053819915276   120.02607939   183.50682865
 H      7   6   5     2.073939343751   108.88500385   150.79338935
 H      7   6   5     2.063445411205   108.87695292    34.60918768
 H      8   7   6     2.063022165279   114.22368273   302.39167453
 H     10   9   8     2.069599249858   111.98254800   359.80726650
 H     10   9   8     2.078200284726   111.00737546   238.77205372
 H     10   9   8     2.078225167798   110.95712821   120.84855686
 H     11   9   8     2.063870277379   113.27090431   354.81338478
 H     11   9   8     2.077216990254   110.38248033   233.67205247
 C     19  18  16     2.062414974809    36.36463935   322.13581697
 C      1   2   3     2.606012677995   121.25247571     2.33639329
 C     14   4   3     2.053461852071    33.92961329     0.38625570
 H     31   1   2     2.053445880526   119.97734387   180.14694526
 O      5   3   2     2.604183577533   120.74795139   181.08152818
 H     15  13  12     1.835099008387   109.72191246   210.56725043
 H     34   5   3     1.834875881636   109.99457544    27.88840502


           ************************************************************
           *        Program running with 4 parallel MPI-processes     *
           *              working on a common directory               *
           ************************************************************
------------------------------------------------------------------------------
                   ___                                                        
                  /   \      - P O W E R E D   B Y -                         
                 /     \                                                     
                 |  |  |   _    _      __       _____    __    __             
                 |  |  |  | |  | |    /  \     |  _  \  |  |  /  |          
                  \  \/   | |  | |   /    \    | | | |  |  | /  /          
                 / \  \   | |__| |  /  /\  \   | |_| |  |  |/  /          
                |  |  |   |  __  | /  /__\  \  |    /   |      \           
                |  |  |   | |  | | |   __   |  |    \   |  |\   \          
                \     /   | |  | | |  |  |  |  | |\  \  |  | \   \       
                 \___/    |_|  |_| |__|  |__|  |_| \__\ |__|  \__/        
                                                                              
                      - O R C A' S   B I G   F R I E N D -                    
                                      &                                       
                       - I N T E G R A L  F E E D E R -                       
                                                                              
 v1 FN, 2020, v2 2021                                                         
------------------------------------------------------------------------------


Reading SHARK input file MK1_2e_2H_B3LYP_631Gd_opt.SHARKINP.tmp ... ok
----------------------
SHARK INTEGRAL PACKAGE
----------------------

Number of atoms                             ...     36
Number of basis functions                   ...    288
Number of shells                            ...    144
Maximum angular momentum                    ...      2
Integral batch strategy                     ... SHARK/LIBINT Hybrid
RI-J (if used) integral strategy            ... SPLIT-RIJ (Revised 2003 algorithm where possible)
Printlevel                                  ...      1
Contraction scheme used                     ... SEGMENTED contraction
Coulomb Range Separation                    ... NOT USED
Exchange Range Separation                   ... NOT USED
Finite Nucleus Model                        ... NOT USED
Auxiliary Coulomb fitting basis             ... AVAILABLE
   # of basis functions in Aux-J            ...   1080
   # of shells in Aux-J                     ...    360
   Maximum angular momentum in Aux-J        ...      4
Auxiliary J/K fitting basis                 ... NOT available
Auxiliary Correlation fitting basis         ... NOT available
Auxiliary 'external' fitting basis          ... NOT available
Integral threshold                          ...     2.500000e-11
Primitive cut-off                           ...     2.500000e-12
Primitive pair pre-selection threshold      ...     2.500000e-12

Calculating pre-screening integrals         ... done (  0.1 sec) Dimension = 144
Organizing shell pair data                  ... done (  0.1 sec)
Shell pair information
Total number of shell pairs                 ...     10440
Shell pairs after pre-screening             ...      8060
Total number of primitive shell pairs       ...     59085
Primitive shell pairs kept                  ...     26028
          la=0 lb=0:   2984 shell pairs
          la=1 lb=0:   2701 shell pairs
          la=1 lb=1:    604 shell pairs
          la=2 lb=0:   1114 shell pairs
          la=2 lb=1:    543 shell pairs
          la=2 lb=2:    114 shell pairs

Calculating one electron integrals          ... done (  0.0 sec)
Calculating RI/J V-Matrix + Cholesky decomp.... done (  0.1 sec)
Calculating Nuclear repulsion               ... done (  0.0 sec) ENN=   1271.832117698025 Eh

SHARK setup successfully completed in   0.5 seconds

Maximum memory used throughout the entire GTOINT-calculation: 19.8 MB
[1717798655.003417] [eu-a2p-176:64334:0]          mpool.c:38   UCX  WARN  object 0x2e63f80 was not returned to mpool ucp_requests
[1717798655.003460] [eu-a2p-176:64334:0]          mpool.c:38   UCX  WARN  object 0x2e64140 was not returned to mpool ucp_requests
[1717798655.003467] [eu-a2p-176:64334:0]          mpool.c:38   UCX  WARN  object 0x2e64300 was not returned to mpool ucp_requests
[1717798655.003473] [eu-a2p-176:64334:0]          mpool.c:38   UCX  WARN  object 0x2e644c0 was not returned to mpool ucp_requests
[1717798655.003478] [eu-a2p-176:64334:0]          mpool.c:38   UCX  WARN  object 0x2e64680 was not returned to mpool ucp_requests
[1717798655.003483] [eu-a2p-176:64334:0]          mpool.c:38   UCX  WARN  object 0x2e64840 was not returned to mpool ucp_requests
[1717798655.003488] [eu-a2p-176:64334:0]          mpool.c:38   UCX  WARN  object 0x2e64a00 was not returned to mpool ucp_requests
[1717798655.003493] [eu-a2p-176:64334:0]          mpool.c:38   UCX  WARN  object 0x2e64bc0 was not returned to mpool ucp_requests
[1717798655.003499] [eu-a2p-176:64334:0]          mpool.c:38   UCX  WARN  object 0x2e64d80 was not returned to mpool ucp_requests
[1717798655.003504] [eu-a2p-176:64334:0]          mpool.c:38   UCX  WARN  object 0x2e64f40 was not returned to mpool ucp_requests
[1717798655.003509] [eu-a2p-176:64334:0]          mpool.c:38   UCX  WARN  object 0x2e65100 was not returned to mpool ucp_requests
[1717798655.003514] [eu-a2p-176:64334:0]          mpool.c:38   UCX  WARN  object 0x2e652c0 was not returned to mpool ucp_requests
[1717798655.003519] [eu-a2p-176:64334:0]          mpool.c:38   UCX  WARN  object 0x2e65480 was not returned to mpool ucp_requests
[1717798655.003524] [eu-a2p-176:64334:0]          mpool.c:38   UCX  WARN  object 0x2e65640 was not returned to mpool ucp_requests
[1717798655.003529] [eu-a2p-176:64334:0]          mpool.c:38   UCX  WARN  object 0x2e65800 was not returned to mpool ucp_requests
[1717798655.003534] [eu-a2p-176:64334:0]          mpool.c:38   UCX  WARN  object 0x2e659c0 was not returned to mpool ucp_requests
[1717798655.003539] [eu-a2p-176:64334:0]          mpool.c:38   UCX  WARN  object 0x2e65b80 was not returned to mpool ucp_requests
[1717798655.003545] [eu-a2p-176:64334:0]          mpool.c:38   UCX  WARN  object 0x2e65d40 was not returned to mpool ucp_requests
[1717798655.022311] [eu-a2p-176:64333:0]          mpool.c:38   UCX  WARN  object 0x285ad80 was not returned to mpool ucp_requests
[1717798655.022343] [eu-a2p-176:64333:0]          mpool.c:38   UCX  WARN  object 0x285af40 was not returned to mpool ucp_requests
[1717798655.022350] [eu-a2p-176:64333:0]          mpool.c:38   UCX  WARN  object 0x285b100 was not returned to mpool ucp_requests
[1717798655.022356] [eu-a2p-176:64333:0]          mpool.c:38   UCX  WARN  object 0x285b2c0 was not returned to mpool ucp_requests
[1717798655.022361] [eu-a2p-176:64333:0]          mpool.c:38   UCX  WARN  object 0x285b480 was not returned to mpool ucp_requests
[1717798655.022366] [eu-a2p-176:64333:0]          mpool.c:38   UCX  WARN  object 0x285b640 was not returned to mpool ucp_requests
[1717798655.022371] [eu-a2p-176:64333:0]          mpool.c:38   UCX  WARN  object 0x285b800 was not returned to mpool ucp_requests
[1717798655.022376] [eu-a2p-176:64333:0]          mpool.c:38   UCX  WARN  object 0x285b9c0 was not returned to mpool ucp_requests
[1717798655.022381] [eu-a2p-176:64333:0]          mpool.c:38   UCX  WARN  object 0x285bb80 was not returned to mpool ucp_requests
[1717798655.022386] [eu-a2p-176:64333:0]          mpool.c:38   UCX  WARN  object 0x285bd40 was not returned to mpool ucp_requests
[1717798655.022748] [eu-a2p-176:64335:0]          mpool.c:38   UCX  WARN  object 0x2874f80 was not returned to mpool ucp_requests
[1717798655.022771] [eu-a2p-176:64335:0]          mpool.c:38   UCX  WARN  object 0x2875140 was not returned to mpool ucp_requests
[1717798655.022777] [eu-a2p-176:64335:0]          mpool.c:38   UCX  WARN  object 0x2875300 was not returned to mpool ucp_requests
[1717798655.022782] [eu-a2p-176:64335:0]          mpool.c:38   UCX  WARN  object 0x28754c0 was not returned to mpool ucp_requests
[1717798655.022787] [eu-a2p-176:64335:0]          mpool.c:38   UCX  WARN  object 0x2875680 was not returned to mpool ucp_requests
[1717798655.022791] [eu-a2p-176:64335:0]          mpool.c:38   UCX  WARN  object 0x2875840 was not returned to mpool ucp_requests
[1717798655.022796] [eu-a2p-176:64335:0]          mpool.c:38   UCX  WARN  object 0x2875a00 was not returned to mpool ucp_requests
[1717798655.022801] [eu-a2p-176:64335:0]          mpool.c:38   UCX  WARN  object 0x2875bc0 was not returned to mpool ucp_requests
[1717798655.022805] [eu-a2p-176:64335:0]          mpool.c:38   UCX  WARN  object 0x2875d80 was not returned to mpool ucp_requests
[1717798655.022810] [eu-a2p-176:64335:0]          mpool.c:38   UCX  WARN  object 0x2875f40 was not returned to mpool ucp_requests
[1717798655.022814] [eu-a2p-176:64335:0]          mpool.c:38   UCX  WARN  object 0x2876100 was not returned to mpool ucp_requests
[1717798655.022819] [eu-a2p-176:64335:0]          mpool.c:38   UCX  WARN  object 0x28762c0 was not returned to mpool ucp_requests
[1717798655.022824] [eu-a2p-176:64335:0]          mpool.c:38   UCX  WARN  object 0x2876480 was not returned to mpool ucp_requests
[1717798655.022828] [eu-a2p-176:64335:0]          mpool.c:38   UCX  WARN  object 0x2876640 was not returned to mpool ucp_requests
[1717798655.022833] [eu-a2p-176:64335:0]          mpool.c:38   UCX  WARN  object 0x2876800 was not returned to mpool ucp_requests
[1717798655.022837] [eu-a2p-176:64335:0]          mpool.c:38   UCX  WARN  object 0x28769c0 was not returned to mpool ucp_requests
[1717798655.022842] [eu-a2p-176:64335:0]          mpool.c:38   UCX  WARN  object 0x2876b80 was not returned to mpool ucp_requests
[1717798655.022846] [eu-a2p-176:64335:0]          mpool.c:38   UCX  WARN  object 0x2876d40 was not returned to mpool ucp_requests


           ************************************************************
           *        Program running with 4 parallel MPI-processes     *
           *              working on a common directory               *
           ************************************************************

Diagonalization of the overlap matrix:
Smallest eigenvalue                        ... 2.458e-04
Time for diagonalization                   ...    0.018 sec
Threshold for overlap eigenvalues          ... 1.000e-08
Number of eigenvalues below threshold      ... 0
Time for construction of square roots      ...    0.008 sec
Total time needed                          ...    0.028 sec

-------------------
DFT GRID GENERATION
-------------------

General Integration Accuracy     IntAcc      ... 4.959
Radial Grid Type                 RadialGrid  ... OptM3 with GC (2021)
Angular Grid (max. ang.)         AngularGrid ... 6 (Lebedev-590)
Angular grid pruning method      GridPruning ... 4 (adaptive)
Weight generation scheme         WeightScheme... Becke
Basis function cutoff            BFCut       ... 1.0000e-11
Integration weight cutoff        WCut        ... 1.0000e-14
Angular grids for H and He will be reduced by one unit
Partially contracted basis set               ... off
Rotationally invariant grid construction     ... off

Total number of grid points                  ...   409395
Total number of batches                      ...     6414
Average number of points per batch           ...       63
Average number of grid points per atom       ...    11372
Time for grid setup =    5.489 sec

--------------------
COSX GRID GENERATION
--------------------

GRIDX 1
-------
General Integration Accuracy     IntAcc      ... 4.020
Radial Grid Type                 RadialGrid  ... OptM3 with GC (2021)
Angular Grid (max. ang.)         AngularGrid ... 2 (Lebedev-110)
Angular grid pruning method      GridPruning ... 4 (adaptive)
Weight generation scheme         WeightScheme... Becke
Basis function cutoff            BFCut       ... 1.0000e-11
Integration weight cutoff        WCut        ... 1.0000e-14
Angular grids for H and He will be reduced by one unit
Partially contracted basis set               ... on
Rotationally invariant grid construction     ... off

Total number of grid points                  ...    44975
Total number of batches                      ...      722
Average number of points per batch           ...       62
Average number of grid points per atom       ...     1249
UseSFitting                                  ... on

GRIDX 2
-------
General Integration Accuracy     IntAcc      ... 4.338
Radial Grid Type                 RadialGrid  ... OptM3 with GC (2021)
Angular Grid (max. ang.)         AngularGrid ... 3 (Lebedev-194)
Angular grid pruning method      GridPruning ... 4 (adaptive)
Weight generation scheme         WeightScheme... Becke
Basis function cutoff            BFCut       ... 1.0000e-11
Integration weight cutoff        WCut        ... 1.0000e-14
Angular grids for H and He will be reduced by one unit
Partially contracted basis set               ... on
Rotationally invariant grid construction     ... off

Total number of grid points                  ...    98204
Total number of batches                      ...     1551
Average number of points per batch           ...       63
Average number of grid points per atom       ...     2728
UseSFitting                                  ... on

GRIDX 3
-------
General Integration Accuracy     IntAcc      ... 4.871
Radial Grid Type                 RadialGrid  ... OptM3 with GC (2021)
Angular Grid (max. ang.)         AngularGrid ... 4 (Lebedev-302)
Angular grid pruning method      GridPruning ... 4 (adaptive)
Weight generation scheme         WeightScheme... Becke
Basis function cutoff            BFCut       ... 1.0000e-11
Integration weight cutoff        WCut        ... 1.0000e-14
Angular grids for H and He will be reduced by one unit
Partially contracted basis set               ... on
Rotationally invariant grid construction     ... off

Total number of grid points                  ...   186445
Total number of batches                      ...     2930
Average number of points per batch           ...       63
Average number of grid points per atom       ...     5179
UseSFitting                                  ... on

Time for X-Grid setup             =    2.682 sec


--------------------
CPCM SOLVATION MODEL
--------------------
CPCM parameters:
  Epsilon                                         ...      80.4000
  Refrac                                          ...       1.3300
  Rsolv                                           ...       1.3000
  Surface type                                    ... GAUSSIAN VDW
  Epsilon function type                           ...         CPCM
Radii:
 Radius for C  used is    3.8550 Bohr (=   2.0400 Ang.)
 Radius for H  used is    2.4944 Bohr (=   1.3200 Ang.)
 Radius for O  used is    3.4469 Bohr (=   1.8240 Ang.)
Calculating surface                               ...        done! (  0.0s)
GEPOL surface points                              ...         1897
GEPOL Volume                                      ...    2073.4305
GEPOL Surface-area                                ...    1062.9262
Calculating surface distance matrix               ...        done! (  0.0s)
Performing Cholesky decomposition & store         ...        done! (  0.2s)
Overall time for CPCM initialization              ...                 0.2s
--------------
SCF ITERATIONS
--------------
ITER       Energy         Delta-E        Max-DP      RMS-DP      [F,P]     Damp
               ***  Starting incremental Fock matrix formation  ***
                      *** Initiating the SOSCF procedure ***
                      *** Re-Reading the Fockian *** 
                      *** Removing any level shift *** 
ITER      Energy       Delta-E        Grad      Rot      Max-DP    RMS-DP
  0   -770.49863034 -770.4986303388  0.000150  0.000150  0.000262  0.000006
               *** Restarting incremental Fock matrix formation ***
  1   -770.49863199  -0.0000016511  0.000038  0.000072  0.000141  0.000003
  2   -770.49863218  -0.0000001883  0.000005  0.000020  0.000028  0.000001
  3   -770.49863217   0.0000000037  0.000008  0.000012  0.000022  0.000000
                  ***Gradient check signals convergence***
              ***Rediagonalizing the Fockian in SOSCF/NRSCF***

               *****************************************************
               *                     SUCCESS                       *
               *           SCF CONVERGED AFTER   4 CYCLES          *
               *****************************************************

Old exchange energy                            =    -21.184565259 Eh
New exchange energy                            =    -21.184568680 Eh
Exchange energy change after final integration =     -0.000003421 Eh
Total energy after final integration           =   -770.498635593 Eh
Final COS-X integration done in                =    16.786 sec
Total Energy       :         -770.49863559 Eh          -20966.33378 eV
  Last Energy change         ...    2.5007e-09  Tolerance :   1.0000e-08
  Last MAX-Density change    ...    5.3291e-15  Tolerance :   1.0000e-07
             **** THE GBW FILE WAS UPDATED (MK1_2e_2H_B3LYP_631Gd_opt.gbw) ****
             **** DENSITY MK1_2e_2H_B3LYP_631Gd_opt.scfp WAS UPDATED ****
             **** ENERGY FILE WAS UPDATED (MK1_2e_2H_B3LYP_631Gd_opt.en.tmp) ****
             **** THE GBW FILE WAS UPDATED (MK1_2e_2H_B3LYP_631Gd_opt.gbw) ****
             **** DENSITY MK1_2e_2H_B3LYP_631Gd_opt.scfp WAS UPDATED ****
Total SCF time: 0 days 0 hours 1 min 11 sec 

Maximum memory used throughout the entire SCF-calculation: 117.1 MB

-------------------------   --------------------
FINAL SINGLE POINT ENERGY      -770.498635592932
-------------------------   --------------------


           ************************************************************
           *        Program running with 4 parallel MPI-processes     *
           *              working on a common directory               *
           ************************************************************
------------------------------------------------------------------------------
                         ORCA SCF GRADIENT CALCULATION
------------------------------------------------------------------------------

 ... reading COSX grid (gridx3)
Gradient of the Kohn-Sham DFT energy:
Kohn-Sham wavefunction type      ... RKS
Hartree-Fock exchange scaling    ...    0.200
Number of operators              ...    1
Number of atoms                  ...   36
Basis set dimensions             ...  288
Integral neglect threshold       ... 2.5e-11
Integral primitive cutoff        ... 2.5e-12
SHARK Integral package           ... ON

Nuc. rep. gradient       (SHARK) ... done (  0.0 sec)
HCore & Overlap gradient (SHARK) ... done (  0.3 sec)
RI-J gradient            (SHARK) ... done (  1.4 sec)
COSX-gradient                    ... done ( 21.1 sec)
Exchange-correlation gradient    ... done

------------------
CARTESIAN GRADIENT
------------------

   1   C   :    0.000515714   -0.000109036    0.000010071
   2   C   :   -0.000075757    0.000121517   -0.000028863
   3   C   :    0.000258016   -0.000091424   -0.000039204
   4   C   :    0.000012199    0.000400482   -0.000046957
   5   C   :   -0.000619125   -0.000073904    0.000105660
   6   C   :    0.000197633    0.000050208   -0.000155295
   7   C   :   -0.000089460   -0.000036106   -0.000291483
   8   C   :    0.000391152   -0.000163244   -0.000135503
   9   C   :    0.000093261   -0.000027827    0.000394652
  10   C   :   -0.000181884    0.000153787   -0.000035207
  11   C   :   -0.000039829   -0.000034900   -0.000325836
  12   C   :    0.000538215    0.000410882   -0.000102293
  13   C   :   -0.000573792   -0.000522444    0.000204370
  14   H   :   -0.000024254    0.000030349    0.000072018
  15   O   :    0.000324569   -0.000112922   -0.000153453
  16   H   :   -0.000048137    0.000030140   -0.000014056
  17   H   :   -0.000137726   -0.000037792   -0.000004814
  18   H   :   -0.000128052    0.000069929   -0.000048323
  19   H   :   -0.000087142    0.000001805   -0.000110339
  20   H   :    0.000049367    0.000012249    0.000112982
  21   H   :    0.000007994   -0.000031869    0.000032866
  22   H   :   -0.000142118    0.000159698    0.000226922
  23   H   :   -0.000033237   -0.000031101    0.000133117
  24   H   :   -0.000064811    0.000127681   -0.000152892
  25   H   :   -0.000002940   -0.000017033   -0.000011642
  26   H   :    0.000030419   -0.000059872    0.000000651
  27   H   :    0.000037767   -0.000026767   -0.000013171
  28   H   :   -0.000141794    0.000022955    0.000148775
  29   H   :    0.000064370   -0.000015074   -0.000020452
  30   C   :    0.000150590   -0.000205346    0.000228828
  31   C   :   -0.000414076    0.000269308    0.000122334
  32   C   :    0.000242369   -0.000339609   -0.000080691
  33   H   :    0.000013222   -0.000028949   -0.000053540
  34   O   :   -0.000374393    0.000004564    0.000050137
  35   H   :   -0.000007788    0.000194998    0.000000734
  36   H   :    0.000282725   -0.000098077   -0.000063403

Difference to translation invariance:
           :    0.0000232661   -0.0000027452   -0.0000433008

Difference to rotation invariance:
           :   -0.0009311037    0.0002821874   -0.0003413119

Norm of the cartesian gradient     ...    0.0020063036
RMS gradient                       ...    0.0001930566
MAX gradient                       ...    0.0006191254

-------
TIMINGS
-------

Total SCF gradient time            ...       33.572 sec

One electron gradient       ....       0.319 sec  (  0.9%)
RI-J Coulomb gradient       ....       1.391 sec  (  4.1%)
COSX gradient               ....      21.072 sec  ( 62.8%)
XC gradient                 ....       8.728 sec  ( 26.0%)
CPCM gradient               ....       0.660 sec  (  2.0%)
   A-Matrix (El+Nuc)        ....       0.184 sec  (  0.5%)
   Potential                ....       0.476 sec  (  1.4%)

Maximum memory used throughout the entire SCFGRAD-calculation: 91.6 MB
------------------------------------------------------------------------------
                         ORCA GEOMETRY RELAXATION STEP
------------------------------------------------------------------------------

Reading the OPT-File                    .... done
Getting information on internals        .... done
Copying old internal coords+grads       .... done
Making the new internal coordinates     .... (new redundants).... done
Validating the new internal coordinates .... (new redundants).... done
Calculating the B-matrix                .... done
Calculating the G,G- and P matrices     .... done
Transforming gradient to internals      .... done
Projecting the internal gradient        .... done
Number of atoms                         ....  36
Number of internal coordinates          .... 181
Current Energy                          ....  -770.498635593 Eh
Current gradient norm                   ....     0.002006304 Eh/bohr
Maximum allowed component of the step   ....  0.300
Current trust radius                    ....  0.300
Updating the Hessian (BFGS)             .... done
Forming the augmented Hessian           .... done
Diagonalizing the augmented Hessian     .... done
Last element of RFO vector              ....  0.000130996
Lowest eigenvalues of augmented Hessian:
 -7.807494895 -0.000045503  0.000019636  0.001908688  0.003844116
Warning: RFO finds a terribly low value for the scaling factor
Trying a QUASI-NEWTON step instead
Doing a quasi-Newton Step:
Inverting the Hessian                   .... done
Computing the step                      .... done
Length of the computed step             ....  0.010105529
Converting the step to cartesian space:
 Initial RMS(Int)=    0.0007511381
Transforming coordinates:
 Iter   0:  RMS(Cart)=    0.0026120185 RMS(Int)=    0.0007509483
 Iter   1:  RMS(Cart)=    0.0000028845 RMS(Int)=    0.0000019200
 Iter   2:  RMS(Cart)=    0.0000000085 RMS(Int)=    0.0000000046
done
Storing new coordinates                 .... done

                                .--------------------.
          ----------------------|Geometry convergence|-------------------------
          Item                value                   Tolerance       Converged
          ---------------------------------------------------------------------
          Energy change      -0.0000003991            0.0000002000      NO
          RMS gradient        0.0001230748            0.0000080000      NO
          MAX gradient        0.0006370730            0.0000300000      NO
          RMS step            0.0007511381            0.0001000000      NO
          MAX step            0.0027077291            0.0002000000      NO
          ........................................................
          Max(Bonds)      0.0001      Max(Angles)    0.03
          Max(Dihed)        0.16      Max(Improp)    0.00
          ---------------------------------------------------------------------

The optimization has not yet converged - more geometry cycles are needed


    ---------------------------------------------------------------------------
                         Redundant Internal Coordinates
                            (Angstroem and degrees)

        Definition                    Value    dE/dq     Step     New-Value
    ----------------------------------------------------------------------------
     1. B(C   1,C   0)                1.4227 -0.000122 -0.0001    1.4227   
     2. B(C   2,C   1)                1.4343 -0.000092  0.0000    1.4344   
     3. B(C   3,C   2)                1.4227 -0.000229 -0.0001    1.4226   
     4. B(C   4,C   2)                1.4270 -0.000363 -0.0000    1.4269   
     5. B(C   5,C   4)                1.3867  0.000218  0.0000    1.3867   
     6. B(C   6,C   5)                1.5229 -0.000040 -0.0000    1.5229   
     7. B(C   7,C   6)                1.5158  0.000122 -0.0001    1.5157   
     8. B(C   8,C   7)                1.3437 -0.000029  0.0000    1.3437   
     9. B(C   9,C   8)                1.5124 -0.000096  0.0000    1.5124   
    10. B(C  10,C   8)                1.5107  0.000027  0.0000    1.5107   
    11. B(C  11,C   5)                1.4306 -0.000124  0.0000    1.4306   
    12. B(C  12,C  11)                1.3877  0.000297  0.0000    1.3877   
    13. B(C  12,C   1)                1.4274 -0.000121 -0.0000    1.4274   
    14. B(O  14,C  12)                1.3806 -0.000156 -0.0000    1.3805   
    15. B(H  16,C   0)                1.0869  0.000064  0.0000    1.0869   
    16. B(H  19,C  10)                1.0995  0.000011  0.0000    1.0995   
    17. B(H  20,C   3)                1.0868  0.000029  0.0000    1.0868   
    18. B(H  21,C   6)                1.0975  0.000016  0.0000    1.0975   
    19. B(H  22,C   6)                1.0919 -0.000075  0.0000    1.0919   
    20. B(H  23,C   7)                1.0917  0.000011  0.0000    1.0917   
    21. B(H  24,C   9)                1.0952 -0.000018  0.0000    1.0952   
    22. B(H  25,C   9)                1.0997  0.000012  0.0000    1.0997   
    23. B(H  26,C   9)                1.0997  0.000020 -0.0000    1.0997   
    24. B(H  27,C  10)                1.0922 -0.000040  0.0000    1.0922   
    25. B(H  28,C  10)                1.0992  0.000006  0.0000    1.0992   
    26. B(C  29,H  18)                1.0914  0.000026  0.0000    1.0914   
    27. B(C  29,H  17)                1.0989  0.000036 -0.0000    1.0989   
    28. B(C  29,H  15)                1.0952 -0.000039  0.0000    1.0953   
    29. B(C  29,C  11)                1.5129 -0.000136 -0.0000    1.5129   
    30. B(C  30,C   0)                1.3790  0.000007  0.0000    1.3791   
    31. B(C  31,C   3)                1.3790 -0.000006  0.0001    1.3791   
    32. B(C  31,C  30)                1.4153  0.000249 -0.0000    1.4153   
    33. B(C  31,H  13)                1.0866 -0.000010 -0.0000    1.0866   
    34. B(H  32,C  30)                1.0866 -0.000019 -0.0000    1.0866   
    35. B(O  33,C   4)                1.3781  0.000006 -0.0001    1.3780   
    36. B(H  34,O  14)                0.9711 -0.000034 -0.0000    0.9711   
    37. B(H  35,O  33)                0.9710 -0.000030  0.0000    0.9710   
    38. A(H  16,C   0,C  30)          118.81 -0.000202    0.00    118.82   
    39. A(C   1,C   0,C  30)          121.25  0.000146    0.00    121.26   
    40. A(C   1,C   0,H  16)          119.93  0.000055   -0.00    119.92   
    41. A(C   0,C   1,C   2)          118.60 -0.000057    0.00    118.60   
    42. A(C   2,C   1,C  12)          118.74 -0.000127   -0.00    118.74   
    43. A(C   0,C   1,C  12)          122.66  0.000184    0.00    122.66   
    44. A(C   1,C   2,C   4)          118.58  0.000037    0.00    118.58   
    45. A(C   1,C   2,C   3)          118.64  0.000038    0.00    118.65   
    46. A(C   3,C   2,C   4)          122.78 -0.000074   -0.00    122.77   
    47. A(C   2,C   3,H  20)          120.03 -0.000039    0.03    120.06   
    48. A(C   2,C   3,C  31)          121.23  0.000117   -0.00    121.23   
    49. A(H  20,C   3,C  31)          118.73 -0.000079   -0.03    118.70   
    50. A(C   2,C   4,O  33)          120.75 -0.000008    0.00    120.75   
    51. A(C   2,C   4,C   5)          121.62  0.000212    0.00    121.62   
    52. A(C   5,C   4,O  33)          117.62 -0.000205   -0.01    117.62   
    53. A(C   4,C   5,C  11)          119.79 -0.000165   -0.00    119.79   
    54. A(C   6,C   5,C  11)          120.97 -0.000008    0.01    120.97   
    55. A(C   4,C   5,C   6)          119.23  0.000173   -0.00    119.23   
    56. A(C   5,C   6,C   7)          112.54  0.000105    0.01    112.55   
    57. A(H  21,C   6,H  22)          106.88  0.000164   -0.00    106.87   
    58. A(C   7,C   6,H  22)          110.67 -0.000014   -0.01    110.67   
    59. A(C   5,C   6,H  22)          108.88 -0.000075    0.00    108.88   
    60. A(C   7,C   6,H  21)          108.82 -0.000097    0.01    108.82   
    61. A(C   5,C   6,H  21)          108.89 -0.000080   -0.01    108.88   
    62. A(C   8,C   7,H  23)          117.19  0.000043   -0.02    117.17   
    63. A(C   6,C   7,H  23)          114.22 -0.000299    0.02    114.24   
    64. A(C   6,C   7,C   8)          128.59  0.000256    0.00    128.59   
    65. A(C   9,C   8,C  10)          114.39  0.000241   -0.00    114.39   
    66. A(C   7,C   8,C  10)          125.11 -0.000282    0.00    125.11   
    67. A(C   7,C   8,C   9)          120.49  0.000040    0.00    120.49   
    68. A(C   8,C   9,H  25)          111.01  0.000004    0.00    111.01   
    69. A(C   8,C   9,H  24)          111.98  0.000013   -0.00    111.98   
    70. A(H  25,C   9,H  26)          106.26 -0.000040    0.00    106.26   
    71. A(H  24,C   9,H  26)          108.22  0.000015    0.00    108.22   
    72. A(C   8,C   9,H  26)          110.96 -0.000021   -0.00    110.95   
    73. A(H  24,C   9,H  25)          108.19  0.000028   -0.00    108.18   
    74. A(C   8,C  10,H  19)          110.50 -0.000052   -0.01    110.49   
    75. A(H  27,C  10,H  28)          107.92  0.000025   -0.00    107.92   
    76. A(H  19,C  10,H  28)          106.26 -0.000045    0.00    106.26   
    77. A(C   8,C  10,H  28)          110.38  0.000093    0.01    110.39   
    78. A(H  19,C  10,H  27)          108.22  0.000192   -0.00    108.21   
    79. A(C   8,C  10,H  27)          113.27 -0.000200    0.00    113.28   
    80. A(C  12,C  11,C  29)          119.75 -0.000213   -0.00    119.75   
    81. A(C   5,C  11,C  29)          120.69  0.000342    0.00    120.69   
    82. A(C   5,C  11,C  12)          119.55 -0.000128   -0.00    119.55   
    83. A(C  11,C  12,O  14)          118.01 -0.000637   -0.01    118.00   
    84. A(C   1,C  12,O  14)          120.36  0.000465    0.00    120.36   
    85. A(C   1,C  12,C  11)          121.61  0.000171    0.01    121.62   
    86. A(C  12,O  14,H  34)          109.72  0.000321    0.01    109.73   
    87. A(H  17,C  29,H  18)          107.56 -0.000096   -0.01    107.55   
    88. A(H  15,C  29,H  18)          108.31  0.000030    0.01    108.32   
    89. A(C  11,C  29,H  18)          110.58 -0.000088   -0.00    110.58   
    90. A(H  15,C  29,H  17)          106.99  0.000032    0.00    106.99   
    91. A(C  11,C  29,H  17)          111.46  0.000020    0.03    111.49   
    92. A(C  11,C  29,H  15)          111.77  0.000099   -0.03    111.73   
    93. A(C  31,C  30,H  32)          119.93  0.000036    0.00    119.93   
    94. A(C   0,C  30,H  32)          119.98  0.000106    0.00    119.98   
    95. A(C   0,C  30,C  31)          120.09 -0.000143   -0.00    120.09   
    96. A(H  13,C  31,C  30)          119.93  0.000009    0.01    119.94   
    97. A(C   3,C  31,C  30)          120.09 -0.000103    0.00    120.09   
    98. A(C   3,C  31,H  13)          119.98  0.000094   -0.01    119.97   
    99. A(C   4,O  33,H  35)          109.99  0.000548    0.02    110.01   
   100. D(C   2,C   1,C   0,H  16)   -176.50  0.000027    0.01   -176.49   
   101. D(C   2,C   1,C   0,C  30)      2.34  0.000002    0.01      2.35   
   102. D(C  12,C   1,C   0,C  30)   -177.69  0.000002    0.01   -177.68   
   103. D(C  12,C   1,C   0,H  16)      3.47  0.000026    0.01      3.48   
   104. D(C   3,C   2,C   1,C  12)    176.53 -0.000013   -0.02    176.51   
   105. D(C   4,C   2,C   1,C   0)    176.57 -0.000009   -0.02    176.55   
   106. D(C   4,C   2,C   1,C  12)     -3.40 -0.000009   -0.02     -3.42   
   107. D(C   3,C   2,C   1,C   0)     -3.50 -0.000014   -0.02     -3.52   
   108. D(H  20,C   3,C   2,C   4)      3.43  0.000018    0.02      3.45   
   109. D(C  31,C   3,C   2,C   4)   -177.81  0.000008    0.02   -177.79   
   110. D(C  31,C   3,C   2,C   1)      2.26  0.000013    0.01      2.28   
   111. D(H  20,C   3,C   2,C   1)   -176.49  0.000023    0.01   -176.48   
   112. D(C   5,C   4,C   2,C   3)   -177.69  0.000041    0.01   -177.68   
   113. D(C   5,C   4,C   2,C   1)      2.24  0.000036    0.01      2.25   
   114. D(O  33,C   4,C   2,C   1)   -178.92 -0.000008    0.01   -178.91   
   115. D(O  33,C   4,C   2,C   3)      1.15 -0.000003    0.01      1.16   
   116. D(C  11,C   5,C   4,O  33)   -178.22  0.000022    0.01   -178.21   
   117. D(C  11,C   5,C   4,C   2)      0.66 -0.000019    0.01      0.67   
   118. D(C   6,C   5,C   4,O  33)      0.56  0.000015    0.02      0.57   
   119. D(C   6,C   5,C   4,C   2)    179.44 -0.000026    0.02    179.45   
   120. D(H  22,C   6,C   5,C  11)   -146.63 -0.000048    0.07   -146.56   
   121. D(H  22,C   6,C   5,C   4)     34.61 -0.000039    0.06     34.67   
   122. D(H  21,C   6,C   5,C  11)    -30.44  0.000062    0.06    -30.38   
   123. D(H  21,C   6,C   5,C   4)    150.79  0.000071    0.05    150.85   
   124. D(C   7,C   6,C   5,C  11)     90.29 -0.000048    0.07     90.36   
   125. D(C   7,C   6,C   5,C   4)    -88.48 -0.000039    0.06    -88.41   
   126. D(H  23,C   7,C   6,C   5)    -57.61 -0.000048    0.08    -57.53   
   127. D(C   8,C   7,C   6,H  22)      0.14 -0.000029    0.07      0.21   
   128. D(C   8,C   7,C   6,H  21)   -117.02 -0.000162    0.08   -116.95   
   129. D(H  23,C   7,C   6,H  21)     63.16 -0.000148    0.08     63.24   
   130. D(C   8,C   7,C   6,C   5)    122.21 -0.000062    0.07    122.28   
   131. D(H  23,C   7,C   6,H  22)   -179.68 -0.000015    0.07   -179.61   
   132. D(C  10,C   8,C   7,H  23)   -179.93  0.000008    0.00   -179.93   
   133. D(C  10,C   8,C   7,C   6)      0.26  0.000023    0.01      0.27   
   134. D(C   9,C   8,C   7,H  23)     -0.49  0.000005   -0.00     -0.49   
   135. D(C   9,C   8,C   7,C   6)    179.70  0.000020    0.00    179.70   
   136. D(H  26,C   9,C   8,C  10)    -59.66  0.000020    0.12    -59.53   
   137. D(H  26,C   9,C   8,C   7)    120.85  0.000025    0.13    120.98   
   138. D(H  25,C   9,C   8,C  10)     58.27 -0.000041    0.13     58.39   
   139. D(H  25,C   9,C   8,C   7)   -121.23 -0.000036    0.13   -121.10   
   140. D(H  24,C   9,C   8,C  10)    179.30  0.000006    0.12    179.42   
   141. D(H  24,C   9,C   8,C   7)     -0.19  0.000011    0.13     -0.07   
   142. D(H  28,C  10,C   8,C   9)     54.21 -0.000019    0.15     54.35   
   143. D(H  28,C  10,C   8,C   7)   -126.33 -0.000023    0.14   -126.18   
   144. D(H  27,C  10,C   8,C   9)    175.35 -0.000058    0.16    175.50   
   145. D(H  27,C  10,C   8,C   7)     -5.19 -0.000062    0.15     -5.04   
   146. D(H  19,C  10,C   8,C   9)    -63.04  0.000011    0.14    -62.90   
   147. D(H  19,C  10,C   8,C   7)    116.43  0.000008    0.14    116.57   
   148. D(C  29,C  11,C   5,C   6)      0.19  0.000003   -0.06      0.13   
   149. D(C  29,C  11,C   5,C   4)    178.94 -0.000002   -0.05    178.89   
   150. D(C  12,C  11,C   5,C   6)    178.88 -0.000006   -0.03    178.85   
   151. D(C  12,C  11,C   5,C   4)     -2.36 -0.000011   -0.02     -2.38   
   152. D(O  14,C  12,C  11,C  29)      1.49  0.000054    0.03      1.53   
   153. D(C   1,C  12,C  11,C  29)    179.84  0.000035    0.04    179.87   
   154. D(C   1,C  12,C  11,C   5)      1.13  0.000037    0.00      1.13   
   155. D(O  14,C  12,C   1,C   2)   -179.93 -0.000062    0.03   -179.90   
   156. D(O  14,C  12,C   1,C   0)      0.10 -0.000062    0.03      0.13   
   157. D(O  14,C  12,C  11,C   5)   -177.21  0.000056    0.00   -177.21   
   158. D(C  11,C  12,C   1,C   2)      1.77 -0.000025    0.01      1.78   
   159. D(C  11,C  12,C   1,C   0)   -178.21 -0.000024    0.02   -178.19   
   160. D(H  34,O  14,C  12,C  11)   -149.43  0.000049   -0.07   -149.50   
   161. D(H  34,O  14,C  12,C   1)     32.20  0.000072   -0.07     32.13   
   162. D(H  15,C  29,C  11,C   5)    -48.06 -0.000032    0.00    -48.05   
   163. D(H  18,C  29,C  11,C  12)     12.51 -0.000069   -0.02     12.49   
   164. D(H  18,C  29,C  11,C   5)   -168.80 -0.000077    0.01   -168.78   
   165. D(H  17,C  29,C  11,C  12)   -107.08  0.000097   -0.03   -107.11   
   166. D(H  17,C  29,C  11,C   5)     71.61  0.000088    0.00     71.62   
   167. D(H  15,C  29,C  11,C  12)    133.25 -0.000024   -0.03    133.22   
   168. D(H  32,C  30,C   0,H  16)     -1.00  0.000004    0.02     -0.98   
   169. D(H  32,C  30,C   0,C   1)   -179.85  0.000026    0.02   -179.84   
   170. D(C  31,C  30,C   0,H  16)    179.02 -0.000010    0.01    179.03   
   171. D(C  31,C  30,C   0,C   1)      0.17  0.000011    0.01      0.18   
   172. D(H  13,C  31,C  30,H  32)     -1.47 -0.000043   -0.03     -1.51   
   173. D(H  13,C  31,C  30,C   0)    178.50 -0.000029   -0.02    178.48   
   174. D(C   3,C  31,C  30,H  32)    178.52 -0.000028   -0.02    178.50   
   175. D(C   3,C  31,C  30,C   0)     -1.50 -0.000014   -0.01     -1.51   
   176. D(C  30,C  31,C   3,H  20)    179.02 -0.000006    0.00    179.02   
   177. D(C  30,C  31,C   3,C   2)      0.25  0.000004    0.00      0.25   
   178. D(H  13,C  31,C   3,H  20)     -0.98  0.000009    0.01     -0.97   
   179. D(H  13,C  31,C   3,C   2)   -179.76  0.000019    0.01   -179.74   
   180. D(H  35,O  33,C   4,C   5)   -153.22  0.000037   -0.08   -153.30   
   181. D(H  35,O  33,C   4,C   2)     27.89  0.000076   -0.08     27.81   
    ----------------------------------------------------------------------------

         *************************************************************
         *                GEOMETRY OPTIMIZATION CYCLE  47            *
         *************************************************************
---------------------------------
CARTESIAN COORDINATES (ANGSTROEM)
---------------------------------
  C     -4.058272   -0.568877    0.331578
  C     -2.707183   -0.248409    0.021905
  C     -1.770702   -1.320273   -0.155556
  C     -2.213143   -2.655078    0.059670
  C     -0.433675   -1.002083   -0.539319
  C     -0.015309    0.310580   -0.696940
  C      1.427906    0.588205   -1.096013
  C      2.350381    0.701986    0.101282
  C      3.451705   -0.014904    0.381952
  C      4.246934    0.260208    1.638672
  C      4.013183   -1.119506   -0.482250
  C     -0.932468    1.382360   -0.458546
  C     -2.247156    1.095354   -0.119625
  H     -3.839378   -3.956821    0.550217
  O     -3.119408    2.152530    0.046006
  H      0.453498    3.010236   -0.078226
  H     -4.798043    0.223075    0.414244
  H     -0.335287    3.093976   -1.653503
  H     -1.246937    3.497034   -0.194553
  H      5.013100   -0.849139   -0.851117
  H     -1.509366   -3.480152   -0.012284
  H      1.465302    1.527545   -1.662355
  H      1.766399   -0.201714   -1.769632
  H      2.061063    1.472558    0.818457
  H      3.811628    1.073130    2.229521
  H      5.285436    0.529561    1.397028
  H      4.300995   -0.635855    2.273954
  H      3.384123   -1.355923   -1.343185
  H      4.140499   -2.039101    0.106317
  C     -0.490937    2.822413   -0.600108
  C     -4.461187   -1.875877    0.508228
  C     -3.524541   -2.929806    0.386219
  H     -5.499114   -2.097263    0.741626
  O      0.496523   -1.997932   -0.743898
  H     -3.795719    1.919798    0.702843
  H      0.052478   -2.815451   -1.021890

----------------------------
CARTESIAN COORDINATES (A.U.)
----------------------------
  NO LB      ZA    FRAG     MASS         X           Y           Z
   0 C     6.0000    0    12.011   -7.669022   -1.075022    0.626591
   1 C     6.0000    0    12.011   -5.115835   -0.469425    0.041394
   2 C     6.0000    0    12.011   -3.346141   -2.494954   -0.293958
   3 C     6.0000    0    12.011   -4.182233   -5.017370    0.112761
   4 C     6.0000    0    12.011   -0.819528   -1.893662   -1.019165
   5 C     6.0000    0    12.011   -0.028930    0.586911   -1.317025
   6 C     6.0000    0    12.011    2.698351    1.111547   -2.071164
   7 C     6.0000    0    12.011    4.441576    1.326562    0.191396
   8 C     6.0000    0    12.011    6.522777   -0.028165    0.721785
   9 C     6.0000    0    12.011    8.025541    0.491723    3.096641
  10 C     6.0000    0    12.011    7.583816   -2.115559   -0.911320
  11 C     6.0000    0    12.011   -1.762110    2.612281   -0.866527
  12 C     6.0000    0    12.011   -4.246510    2.069920   -0.226058
  13 H     1.0000    0     1.008   -7.255372   -7.477307    1.039759
  14 O     8.0000    0    15.999   -5.894826    4.067693    0.086938
  15 H     1.0000    0     1.008    0.856986    5.688522   -0.147826
  16 H     1.0000    0     1.008   -9.066986    0.421551    0.782808
  17 H     1.0000    0     1.008   -0.633601    5.846766   -3.124667
  18 H     1.0000    0     1.008   -2.356369    6.608437   -0.367651
  19 H     1.0000    0     1.008    9.473385   -1.604640   -1.608377
  20 H     1.0000    0     1.008   -2.852288   -6.576535   -0.023213
  21 H     1.0000    0     1.008    2.769020    2.886641   -3.141396
  22 H     1.0000    0     1.008    3.338010   -0.381184   -3.344120
  23 H     1.0000    0     1.008    3.894845    2.782731    1.546660
  24 H     1.0000    0     1.008    7.202933    2.027922    4.213184
  25 H     1.0000    0     1.008    9.988027    1.000726    2.639999
  26 H     1.0000    0     1.008    8.127703   -1.201592    4.297149
  27 H     1.0000    0     1.008    6.395066   -2.562324   -2.538251
  28 H     1.0000    0     1.008    7.824410   -3.853343    0.200910
  29 C     6.0000    0    12.011   -0.927736    5.333588   -1.134040
  30 C     6.0000    0    12.011   -8.430422   -3.544894    0.960411
  31 C     6.0000    0    12.011   -6.660417   -5.536531    0.729848
  32 H     1.0000    0     1.008  -10.391819   -3.963252    1.401470
  33 O     8.0000    0    15.999    0.938293   -3.775544   -1.405764
  34 H     1.0000    0     1.008   -7.172869    3.627892    1.328181
  35 H     1.0000    0     1.008    0.099169   -5.320431   -1.931092

--------------------------------
INTERNAL COORDINATES (ANGSTROEM)
--------------------------------
 C      0   0   0     0.000000000000     0.00000000     0.00000000
 C      1   0   0     1.422686406480     0.00000000     0.00000000
 C      2   1   0     1.434358054900   118.59641405     0.00000000
 C      3   2   1     1.422596162122   118.64543557   356.48354611
 C      3   2   1     1.426940296142   118.58047538   176.54982953
 C      5   3   2     1.386707649447   121.62365568     2.24562348
 C      6   5   3     1.522893266002   119.22663711   179.45503597
 C      7   6   5     1.515725076589   112.54746766   271.58814416
 C      8   7   6     1.343734252916   128.59079421   122.28219681
 C      9   8   7     1.512422279711   120.49459602   179.69801435
 C      9   8   7     1.510710643554   125.11501378     0.26562594
 C      6   5   3     1.430637605567   119.78889037     0.66912824
 C     12   6   5     1.387676112696   119.54574347   357.61871929
 H      4   3   2     2.140049130742   147.32602196     2.06959694
 O     13  12   6     1.380534666818   118.00256749   182.78418512
 H     12   6   5     2.171526291460   100.46424611   158.13521052
 H      1   2   3     1.086868380776   119.92145733   183.50928535
 H     16  12   6     1.763714792499    66.02884178   105.97110930
 H     18  16  12     1.766945408661    60.27118881    74.26694550
 H     11   9   8     1.099543007456   110.49383745   116.56734778
 H      4   3   2     1.086842761594   120.05900305   183.52188030
 H      7   6   5     1.097497346891   108.87757491   150.84687051
 H      7   6   5     1.091930802459   108.87814660    34.67117878
 H      8   7   6     1.091706965925   114.24355295   302.46811562
 H     10   9   8     1.095187043090   111.98194929   359.93437699
 H     10   9   8     1.099741424972   111.00760893   238.90197455
 H     10   9   8     1.099743129572   110.95496038   120.97652255
 H     11   9   8     1.092162008165   113.27501681   354.96485524
 H     11   9   8     1.099216478628   110.39239279   233.81618113
 C     19  18  16     1.091386481891    36.36844706   322.14180138
 C      1   2   3     1.379056208621   121.25392166     2.34755354
 C     14   4   3     1.086635452003    33.93526090     0.40410595
 H     31   1   2     1.086636366031   119.97840634   180.16461023
 O      5   3   2     1.377983161040   120.74948551   181.09298120
 H     15  13  12     0.971080177525   109.73417086   210.50249484
 H     34   5   3     0.970975011950   110.01494170    27.80890227

---------------------------
INTERNAL COORDINATES (A.U.)
---------------------------
 C      0   0   0     0.000000000000     0.00000000     0.00000000
 C      1   0   0     2.688487682700     0.00000000     0.00000000
 C      2   1   0     2.710543901745   118.59641405     0.00000000
 C      3   2   1     2.688317145578   118.64543557   356.48354611
 C      3   2   1     2.696526369164   118.58047538   176.54982953
 C      5   3   2     2.620497685269   121.62365568     2.24562348
 C      6   5   3     2.877851203936   119.22663711   179.45503597
 C      7   6   5     2.864305289069   112.54746766   271.58814416
 C      8   7   6     2.539289734781   128.59079421   122.28219681
 C      9   8   7     2.858063907495   120.49459602   179.69801435
 C      9   8   7     2.854829383917   125.11501378     0.26562594
 C      6   5   3     2.703513271410   119.78889037     0.66912824
 C     12   6   5     2.622327815580   119.54574347   357.61871929
 H      4   3   2     4.044106770239   147.32602196     2.06959694
 O     13  12   6     2.608832438670   118.00256749   182.78418512
 H     12   6   5     4.103589983470   100.46424611   158.13521052
 H      1   2   3     2.053883583284   119.92145733   183.50928535
 H     16  12   6     3.332937936169    66.02884178   105.97110930
 H     18  16  12     3.339042915959    60.27118881    74.26694550
 H     11   9   8     2.077835156559   110.49383745   116.56734778
 H      4   3   2     2.053835170047   120.05900305   183.52188030
 H      7   6   5     2.073969418329   108.87757491   150.84687051
 H      7   6   5     2.063450173840   108.87814660    34.67117878
 H      8   7   6     2.063027184092   114.24355295   302.46811562
 H     10   9   8     2.069603576858   111.98194929   359.93437699
 H     10   9   8     2.078210111326   111.00760893   238.90197455
 H     10   9   8     2.078213332553   110.95496038   120.97652255
 H     11   9   8     2.063887089306   113.27501681   354.96485524
 H     11   9   8     2.077218106500   110.39239279   233.81618113
 C     19  18  16     2.062421557038    36.36844706   322.14180138
 C      1   2   3     2.606038557578   121.25392166     2.34755354
 C     14   4   3     2.053443411696    33.93526090     0.40410595
 H     31   1   2     2.053445138959   119.97840634   180.16461023
 O      5   3   2     2.604010791521   120.74948551   181.09298120
 H     15  13  12     1.835075589601   109.73417086   210.50249484
 H     34   5   3     1.834876855465   110.01494170    27.80890227


           ************************************************************
           *        Program running with 4 parallel MPI-processes     *
           *              working on a common directory               *
           ************************************************************
------------------------------------------------------------------------------
                   ___                                                        
                  /   \      - P O W E R E D   B Y -                         
                 /     \                                                     
                 |  |  |   _    _      __       _____    __    __             
                 |  |  |  | |  | |    /  \     |  _  \  |  |  /  |          
                  \  \/   | |  | |   /    \    | | | |  |  | /  /          
                 / \  \   | |__| |  /  /\  \   | |_| |  |  |/  /          
                |  |  |   |  __  | /  /__\  \  |    /   |      \           
                |  |  |   | |  | | |   __   |  |    \   |  |\   \          
                \     /   | |  | | |  |  |  |  | |\  \  |  | \   \       
                 \___/    |_|  |_| |__|  |__|  |_| \__\ |__|  \__/        
                                                                              
                      - O R C A' S   B I G   F R I E N D -                    
                                      &                                       
                       - I N T E G R A L  F E E D E R -                       
                                                                              
 v1 FN, 2020, v2 2021                                                         
------------------------------------------------------------------------------


Reading SHARK input file MK1_2e_2H_B3LYP_631Gd_opt.SHARKINP.tmp ... ok
----------------------
SHARK INTEGRAL PACKAGE
----------------------

Number of atoms                             ...     36
Number of basis functions                   ...    288
Number of shells                            ...    144
Maximum angular momentum                    ...      2
Integral batch strategy                     ... SHARK/LIBINT Hybrid
RI-J (if used) integral strategy            ... SPLIT-RIJ (Revised 2003 algorithm where possible)
Printlevel                                  ...      1
Contraction scheme used                     ... SEGMENTED contraction
Coulomb Range Separation                    ... NOT USED
Exchange Range Separation                   ... NOT USED
Finite Nucleus Model                        ... NOT USED
Auxiliary Coulomb fitting basis             ... AVAILABLE
   # of basis functions in Aux-J            ...   1080
   # of shells in Aux-J                     ...    360
   Maximum angular momentum in Aux-J        ...      4
Auxiliary J/K fitting basis                 ... NOT available
Auxiliary Correlation fitting basis         ... NOT available
Auxiliary 'external' fitting basis          ... NOT available
Integral threshold                          ...     2.500000e-11
Primitive cut-off                           ...     2.500000e-12
Primitive pair pre-selection threshold      ...     2.500000e-12

Calculating pre-screening integrals         ... done (  0.1 sec) Dimension = 144
Organizing shell pair data                  ... done (  0.1 sec)
Shell pair information
Total number of shell pairs                 ...     10440
Shell pairs after pre-screening             ...      8060
Total number of primitive shell pairs       ...     59085
Primitive shell pairs kept                  ...     26026
          la=0 lb=0:   2984 shell pairs
          la=1 lb=0:   2701 shell pairs
          la=1 lb=1:    604 shell pairs
          la=2 lb=0:   1114 shell pairs
          la=2 lb=1:    543 shell pairs
          la=2 lb=2:    114 shell pairs

Calculating one electron integrals          ... done (  0.0 sec)
Calculating RI/J V-Matrix + Cholesky decomp.... done (  0.1 sec)
Calculating Nuclear repulsion               ... done (  0.0 sec) ENN=   1271.808379446848 Eh

SHARK setup successfully completed in   0.5 seconds

Maximum memory used throughout the entire GTOINT-calculation: 19.8 MB
[1717798763.702445] [eu-a2p-176:64702:0]          mpool.c:38   UCX  WARN  object 0x3e3bf80 was not returned to mpool ucp_requests
[1717798763.702472] [eu-a2p-176:64702:0]          mpool.c:38   UCX  WARN  object 0x3e3c140 was not returned to mpool ucp_requests
[1717798763.702478] [eu-a2p-176:64702:0]          mpool.c:38   UCX  WARN  object 0x3e3c300 was not returned to mpool ucp_requests
[1717798763.702483] [eu-a2p-176:64702:0]          mpool.c:38   UCX  WARN  object 0x3e3c4c0 was not returned to mpool ucp_requests
[1717798763.702487] [eu-a2p-176:64702:0]          mpool.c:38   UCX  WARN  object 0x3e3c680 was not returned to mpool ucp_requests
[1717798763.702492] [eu-a2p-176:64702:0]          mpool.c:38   UCX  WARN  object 0x3e3c840 was not returned to mpool ucp_requests
[1717798763.702496] [eu-a2p-176:64702:0]          mpool.c:38   UCX  WARN  object 0x3e3ca00 was not returned to mpool ucp_requests
[1717798763.702501] [eu-a2p-176:64702:0]          mpool.c:38   UCX  WARN  object 0x3e3cbc0 was not returned to mpool ucp_requests
[1717798763.702505] [eu-a2p-176:64702:0]          mpool.c:38   UCX  WARN  object 0x3e3cd80 was not returned to mpool ucp_requests
[1717798763.702510] [eu-a2p-176:64702:0]          mpool.c:38   UCX  WARN  object 0x3e3cf40 was not returned to mpool ucp_requests
[1717798763.702514] [eu-a2p-176:64702:0]          mpool.c:38   UCX  WARN  object 0x3e3d100 was not returned to mpool ucp_requests
[1717798763.702518] [eu-a2p-176:64702:0]          mpool.c:38   UCX  WARN  object 0x3e3d2c0 was not returned to mpool ucp_requests
[1717798763.702523] [eu-a2p-176:64702:0]          mpool.c:38   UCX  WARN  object 0x3e3d480 was not returned to mpool ucp_requests
[1717798763.702527] [eu-a2p-176:64702:0]          mpool.c:38   UCX  WARN  object 0x3e3d640 was not returned to mpool ucp_requests
[1717798763.702531] [eu-a2p-176:64702:0]          mpool.c:38   UCX  WARN  object 0x3e3d800 was not returned to mpool ucp_requests
[1717798763.702536] [eu-a2p-176:64702:0]          mpool.c:38   UCX  WARN  object 0x3e3d9c0 was not returned to mpool ucp_requests
[1717798763.702540] [eu-a2p-176:64702:0]          mpool.c:38   UCX  WARN  object 0x3e3db80 was not returned to mpool ucp_requests
[1717798763.702545] [eu-a2p-176:64702:0]          mpool.c:38   UCX  WARN  object 0x3e3dd40 was not returned to mpool ucp_requests
[1717798763.702847] [eu-a2p-176:64700:0]          mpool.c:38   UCX  WARN  object 0x26a1d80 was not returned to mpool ucp_requests
[1717798763.702872] [eu-a2p-176:64700:0]          mpool.c:38   UCX  WARN  object 0x26a1f40 was not returned to mpool ucp_requests
[1717798763.702879] [eu-a2p-176:64700:0]          mpool.c:38   UCX  WARN  object 0x26a2100 was not returned to mpool ucp_requests
[1717798763.702885] [eu-a2p-176:64700:0]          mpool.c:38   UCX  WARN  object 0x26a22c0 was not returned to mpool ucp_requests
[1717798763.702890] [eu-a2p-176:64700:0]          mpool.c:38   UCX  WARN  object 0x26a2480 was not returned to mpool ucp_requests
[1717798763.702895] [eu-a2p-176:64700:0]          mpool.c:38   UCX  WARN  object 0x26a2640 was not returned to mpool ucp_requests
[1717798763.702900] [eu-a2p-176:64700:0]          mpool.c:38   UCX  WARN  object 0x26a2800 was not returned to mpool ucp_requests
[1717798763.702905] [eu-a2p-176:64700:0]          mpool.c:38   UCX  WARN  object 0x26a2b80 was not returned to mpool ucp_requests
[1717798763.702910] [eu-a2p-176:64700:0]          mpool.c:38   UCX  WARN  object 0x26a2d40 was not returned to mpool ucp_requests
[1717798763.724690] [eu-a2p-176:64701:0]          mpool.c:38   UCX  WARN  object 0x31b5600 was not returned to mpool ucp_requests
[1717798763.724730] [eu-a2p-176:64701:0]          mpool.c:38   UCX  WARN  object 0x31b57c0 was not returned to mpool ucp_requests
[1717798763.724737] [eu-a2p-176:64701:0]          mpool.c:38   UCX  WARN  object 0x31b5980 was not returned to mpool ucp_requests
[1717798763.724743] [eu-a2p-176:64701:0]          mpool.c:38   UCX  WARN  object 0x31b5b40 was not returned to mpool ucp_requests
[1717798763.724748] [eu-a2p-176:64701:0]          mpool.c:38   UCX  WARN  object 0x31b5d00 was not returned to mpool ucp_requests
[1717798763.724753] [eu-a2p-176:64701:0]          mpool.c:38   UCX  WARN  object 0x31b5ec0 was not returned to mpool ucp_requests
[1717798763.724758] [eu-a2p-176:64701:0]          mpool.c:38   UCX  WARN  object 0x31b6080 was not returned to mpool ucp_requests
[1717798763.724763] [eu-a2p-176:64701:0]          mpool.c:38   UCX  WARN  object 0x31b6240 was not returned to mpool ucp_requests
[1717798763.724768] [eu-a2p-176:64701:0]          mpool.c:38   UCX  WARN  object 0x31b6400 was not returned to mpool ucp_requests
[1717798763.724774] [eu-a2p-176:64701:0]          mpool.c:38   UCX  WARN  object 0x31b65c0 was not returned to mpool ucp_requests
[1717798763.724779] [eu-a2p-176:64701:0]          mpool.c:38   UCX  WARN  object 0x31b6780 was not returned to mpool ucp_requests
[1717798763.724784] [eu-a2p-176:64701:0]          mpool.c:38   UCX  WARN  object 0x31b6940 was not returned to mpool ucp_requests
[1717798763.724789] [eu-a2p-176:64701:0]          mpool.c:38   UCX  WARN  object 0x31b6b00 was not returned to mpool ucp_requests
[1717798763.724794] [eu-a2p-176:64701:0]          mpool.c:38   UCX  WARN  object 0x31b6cc0 was not returned to mpool ucp_requests
[1717798763.724799] [eu-a2p-176:64701:0]          mpool.c:38   UCX  WARN  object 0x31b6e80 was not returned to mpool ucp_requests
[1717798763.724804] [eu-a2p-176:64701:0]          mpool.c:38   UCX  WARN  object 0x31b7040 was not returned to mpool ucp_requests
[1717798763.724809] [eu-a2p-176:64701:0]          mpool.c:38   UCX  WARN  object 0x31b7200 was not returned to mpool ucp_requests
[1717798763.724814] [eu-a2p-176:64701:0]          mpool.c:38   UCX  WARN  object 0x31b73c0 was not returned to mpool ucp_requests


           ************************************************************
           *        Program running with 4 parallel MPI-processes     *
           *              working on a common directory               *
           ************************************************************

Diagonalization of the overlap matrix:
Smallest eigenvalue                        ... 2.458e-04
Time for diagonalization                   ...    0.019 sec
Threshold for overlap eigenvalues          ... 1.000e-08
Number of eigenvalues below threshold      ... 0
Time for construction of square roots      ...    0.009 sec
Total time needed                          ...    0.035 sec

-------------------
DFT GRID GENERATION
-------------------

General Integration Accuracy     IntAcc      ... 4.959
Radial Grid Type                 RadialGrid  ... OptM3 with GC (2021)
Angular Grid (max. ang.)         AngularGrid ... 6 (Lebedev-590)
Angular grid pruning method      GridPruning ... 4 (adaptive)
Weight generation scheme         WeightScheme... Becke
Basis function cutoff            BFCut       ... 1.0000e-11
Integration weight cutoff        WCut        ... 1.0000e-14
Angular grids for H and He will be reduced by one unit
Partially contracted basis set               ... off
Rotationally invariant grid construction     ... off

Total number of grid points                  ...   409404
Total number of batches                      ...     6415
Average number of points per batch           ...       63
Average number of grid points per atom       ...    11372
Time for grid setup =    5.482 sec

--------------------
COSX GRID GENERATION
--------------------

GRIDX 1
-------
General Integration Accuracy     IntAcc      ... 4.020
Radial Grid Type                 RadialGrid  ... OptM3 with GC (2021)
Angular Grid (max. ang.)         AngularGrid ... 2 (Lebedev-110)
Angular grid pruning method      GridPruning ... 4 (adaptive)
Weight generation scheme         WeightScheme... Becke
Basis function cutoff            BFCut       ... 1.0000e-11
Integration weight cutoff        WCut        ... 1.0000e-14
Angular grids for H and He will be reduced by one unit
Partially contracted basis set               ... on
Rotationally invariant grid construction     ... off

Total number of grid points                  ...    44971
Total number of batches                      ...      722
Average number of points per batch           ...       62
Average number of grid points per atom       ...     1249
UseSFitting                                  ... on

GRIDX 2
-------
General Integration Accuracy     IntAcc      ... 4.338
Radial Grid Type                 RadialGrid  ... OptM3 with GC (2021)
Angular Grid (max. ang.)         AngularGrid ... 3 (Lebedev-194)
Angular grid pruning method      GridPruning ... 4 (adaptive)
Weight generation scheme         WeightScheme... Becke
Basis function cutoff            BFCut       ... 1.0000e-11
Integration weight cutoff        WCut        ... 1.0000e-14
Angular grids for H and He will be reduced by one unit
Partially contracted basis set               ... on
Rotationally invariant grid construction     ... off

Total number of grid points                  ...    98201
Total number of batches                      ...     1552
Average number of points per batch           ...       63
Average number of grid points per atom       ...     2728
UseSFitting                                  ... on

GRIDX 3
-------
General Integration Accuracy     IntAcc      ... 4.871
Radial Grid Type                 RadialGrid  ... OptM3 with GC (2021)
Angular Grid (max. ang.)         AngularGrid ... 4 (Lebedev-302)
Angular grid pruning method      GridPruning ... 4 (adaptive)
Weight generation scheme         WeightScheme... Becke
Basis function cutoff            BFCut       ... 1.0000e-11
Integration weight cutoff        WCut        ... 1.0000e-14
Angular grids for H and He will be reduced by one unit
Partially contracted basis set               ... on
Rotationally invariant grid construction     ... off

Total number of grid points                  ...   186445
Total number of batches                      ...     2931
Average number of points per batch           ...       63
Average number of grid points per atom       ...     5179
UseSFitting                                  ... on

Time for X-Grid setup             =    2.712 sec


--------------------
CPCM SOLVATION MODEL
--------------------
CPCM parameters:
  Epsilon                                         ...      80.4000
  Refrac                                          ...       1.3300
  Rsolv                                           ...       1.3000
  Surface type                                    ... GAUSSIAN VDW
  Epsilon function type                           ...         CPCM
Radii:
 Radius for C  used is    3.8550 Bohr (=   2.0400 Ang.)
 Radius for H  used is    2.4944 Bohr (=   1.3200 Ang.)
 Radius for O  used is    3.4469 Bohr (=   1.8240 Ang.)
Calculating surface                               ...        done! (  0.0s)
GEPOL surface points                              ...         1898
GEPOL Volume                                      ...    2073.5371
GEPOL Surface-area                                ...    1063.0673
Calculating surface distance matrix               ...        done! (  0.0s)
Performing Cholesky decomposition & store         ...        done! (  0.2s)
Overall time for CPCM initialization              ...                 0.2s
--------------
SCF ITERATIONS
--------------
ITER       Energy         Delta-E        Max-DP      RMS-DP      [F,P]     Damp
               ***  Starting incremental Fock matrix formation  ***
                      *** Initiating the SOSCF procedure ***
                      *** Re-Reading the Fockian *** 
                      *** Removing any level shift *** 
ITER      Energy       Delta-E        Grad      Rot      Max-DP    RMS-DP
  0   -770.49862311 -770.4986231147  0.000283  0.000283  0.000582  0.000013
               *** Restarting incremental Fock matrix formation ***
  1   -770.49863164  -0.0000085302  0.000078  0.000142  0.000312  0.000007
  2   -770.49863267  -0.0000010253  0.000010  0.000040  0.000087  0.000002
  3   -770.49863267   0.0000000028  0.000021  0.000026  0.000061  0.000001
  4   -770.49863269  -0.0000000185  0.000003  0.000008  0.000011  0.000000
  5   -770.49863268   0.0000000061  0.000003  0.000005  0.000006  0.000000
                  ***Gradient check signals convergence***
              ***Rediagonalizing the Fockian in SOSCF/NRSCF***

               *****************************************************
               *                     SUCCESS                       *
               *           SCF CONVERGED AFTER   6 CYCLES          *
               *****************************************************

Old exchange energy                            =    -21.184576919 Eh
New exchange energy                            =    -21.184580427 Eh
Exchange energy change after final integration =     -0.000003507 Eh
Total energy after final integration           =   -770.498636185 Eh
Final COS-X integration done in                =    16.818 sec
Total Energy       :         -770.49863618 Eh          -20966.33380 eV
  Last Energy change         ...    2.0260e-09  Tolerance :   1.0000e-08
  Last MAX-Density change    ...    3.9968e-15  Tolerance :   1.0000e-07
             **** THE GBW FILE WAS UPDATED (MK1_2e_2H_B3LYP_631Gd_opt.gbw) ****
             **** DENSITY MK1_2e_2H_B3LYP_631Gd_opt.scfp WAS UPDATED ****
             **** ENERGY FILE WAS UPDATED (MK1_2e_2H_B3LYP_631Gd_opt.en.tmp) ****
             **** THE GBW FILE WAS UPDATED (MK1_2e_2H_B3LYP_631Gd_opt.gbw) ****
             **** DENSITY MK1_2e_2H_B3LYP_631Gd_opt.scfp WAS UPDATED ****
Total SCF time: 0 days 0 hours 1 min 25 sec 

Maximum memory used throughout the entire SCF-calculation: 117.0 MB

-------------------------   --------------------
FINAL SINGLE POINT ENERGY      -770.498636184918
-------------------------   --------------------


           ************************************************************
           *        Program running with 4 parallel MPI-processes     *
           *              working on a common directory               *
           ************************************************************
------------------------------------------------------------------------------
                         ORCA SCF GRADIENT CALCULATION
------------------------------------------------------------------------------

 ... reading COSX grid (gridx3)
Gradient of the Kohn-Sham DFT energy:
Kohn-Sham wavefunction type      ... RKS
Hartree-Fock exchange scaling    ...    0.200
Number of operators              ...    1
Number of atoms                  ...   36
Basis set dimensions             ...  288
Integral neglect threshold       ... 2.5e-11
Integral primitive cutoff        ... 2.5e-12
SHARK Integral package           ... ON

Nuc. rep. gradient       (SHARK) ... done (  0.0 sec)
HCore & Overlap gradient (SHARK) ... done (  0.3 sec)
RI-J gradient            (SHARK) ... done (  1.4 sec)
COSX-gradient                    ... done ( 20.8 sec)
Exchange-correlation gradient    ... done

------------------
CARTESIAN GRADIENT
------------------

   1   C   :    0.000542198   -0.000113646   -0.000000835
   2   C   :   -0.000129685    0.000145923   -0.000010363
   3   C   :    0.000237883   -0.000116475   -0.000030137
   4   C   :    0.000121866    0.000477098   -0.000079205
   5   C   :   -0.000608960   -0.000090285    0.000105179
   6   C   :    0.000240031    0.000049622   -0.000165506
   7   C   :   -0.000084785   -0.000076037   -0.000265274
   8   C   :    0.000341511   -0.000153851   -0.000197339
   9   C   :    0.000094715   -0.000008173    0.000409057
  10   C   :   -0.000170621    0.000151635   -0.000031809
  11   C   :   -0.000044781   -0.000050392   -0.000307564
  12   C   :    0.000536159    0.000472372   -0.000091766
  13   C   :   -0.000556480   -0.000547869    0.000196178
  14   H   :   -0.000006583    0.000032225    0.000080310
  15   O   :    0.000341516   -0.000139219   -0.000134778
  16   H   :   -0.000045857   -0.000010076   -0.000004761
  17   H   :   -0.000128535   -0.000027055   -0.000005718
  18   H   :   -0.000129197    0.000102807   -0.000034514
  19   H   :   -0.000098113    0.000004330   -0.000123024
  20   H   :    0.000052779    0.000023423    0.000116531
  21   H   :   -0.000034658   -0.000072695    0.000049999
  22   H   :   -0.000150416    0.000161078    0.000218939
  23   H   :   -0.000026352   -0.000023822    0.000135562
  24   H   :   -0.000029748    0.000115034   -0.000127803
  25   H   :   -0.000005920   -0.000019595   -0.000009504
  26   H   :    0.000028623   -0.000050358   -0.000000002
  27   H   :    0.000038749   -0.000031547   -0.000019196
  28   H   :   -0.000138260    0.000021772    0.000145066
  29   H   :    0.000059181   -0.000021440   -0.000031845
  30   C   :    0.000123197   -0.000203512    0.000203531
  31   C   :   -0.000416270    0.000273368    0.000133698
  32   C   :    0.000208085   -0.000368381   -0.000081465
  33   H   :    0.000010592   -0.000031273   -0.000067798
  34   O   :   -0.000437761    0.000032164    0.000056895
  35   H   :   -0.000014739    0.000208164   -0.000011945
  36   H   :    0.000304248   -0.000119250   -0.000061085

Difference to translation invariance:
           :    0.0000236123   -0.0000039339   -0.0000422895

Difference to rotation invariance:
           :   -0.0009436252    0.0002417386   -0.0003242232

Norm of the cartesian gradient     ...    0.0020653391
RMS gradient                       ...    0.0001987373
MAX gradient                       ...    0.0006089596

-------
TIMINGS
-------

Total SCF gradient time            ...       33.210 sec

One electron gradient       ....       0.314 sec  (  0.9%)
RI-J Coulomb gradient       ....       1.382 sec  (  4.2%)
COSX gradient               ....      20.838 sec  ( 62.7%)
XC gradient                 ....       8.749 sec  ( 26.3%)
CPCM gradient               ....       0.628 sec  (  1.9%)
   A-Matrix (El+Nuc)        ....       0.152 sec  (  0.5%)
   Potential                ....       0.475 sec  (  1.4%)

Maximum memory used throughout the entire SCFGRAD-calculation: 91.6 MB
------------------------------------------------------------------------------
                         ORCA GEOMETRY RELAXATION STEP
------------------------------------------------------------------------------

Reading the OPT-File                    .... done
Getting information on internals        .... done
Copying old internal coords+grads       .... done
Making the new internal coordinates     .... (new redundants).... done
Validating the new internal coordinates .... (new redundants).... done
Calculating the B-matrix                .... done
Calculating the G,G- and P matrices     .... done
Transforming gradient to internals      .... done
Projecting the internal gradient        .... done
Number of atoms                         ....  36
Number of internal coordinates          .... 181
Current Energy                          ....  -770.498636185 Eh
Current gradient norm                   ....     0.002065339 Eh/bohr
Maximum allowed component of the step   ....  0.300
Current trust radius                    ....  0.300
Updating the Hessian (BFGS)             .... done
Forming the augmented Hessian           .... done
Diagonalizing the augmented Hessian     .... done
Last element of RFO vector              ....  0.000082406
Lowest eigenvalues of augmented Hessian:
 -10.860679691 -0.000043797  0.000017982  0.001926953  0.003844638
Warning: RFO finds a terribly low value for the scaling factor
Trying a QUASI-NEWTON step instead
Doing a quasi-Newton Step:
Inverting the Hessian                   .... done
Computing the step                      .... done
Length of the computed step             ....  0.006527836
Converting the step to cartesian space:
 Initial RMS(Int)=    0.0004852102
Transforming coordinates:
 Iter   0:  RMS(Cart)=    0.0012326985 RMS(Int)=    0.0004849286
 Iter   1:  RMS(Cart)=    0.0000009876 RMS(Int)=    0.0000007198
 Iter   2:  RMS(Cart)=    0.0000000022 RMS(Int)=    0.0000000012
done
Storing new coordinates                 .... done

                                .--------------------.
          ----------------------|Geometry convergence|-------------------------
          Item                value                   Tolerance       Converged
          ---------------------------------------------------------------------
          Energy change      -0.0000005920            0.0000002000      NO
          RMS gradient        0.0001276477            0.0000080000      NO
          MAX gradient        0.0006611890            0.0000300000      NO
          RMS step            0.0004852102            0.0001000000      NO
          MAX step            0.0018659741            0.0002000000      NO
          ........................................................
          Max(Bonds)      0.0000      Max(Angles)    0.02
          Max(Dihed)        0.11      Max(Improp)    0.00
          ---------------------------------------------------------------------

The optimization has not yet converged - more geometry cycles are needed


    ---------------------------------------------------------------------------
                         Redundant Internal Coordinates
                            (Angstroem and degrees)

        Definition                    Value    dE/dq     Step     New-Value
    ----------------------------------------------------------------------------
     1. B(C   1,C   0)                1.4227 -0.000157 -0.0000    1.4227   
     2. B(C   2,C   1)                1.4344 -0.000086  0.0000    1.4344   
     3. B(C   3,C   2)                1.4226 -0.000262 -0.0000    1.4226   
     4. B(C   4,C   2)                1.4269 -0.000382 -0.0000    1.4269   
     5. B(C   5,C   4)                1.3867  0.000234 -0.0000    1.3867   
     6. B(C   6,C   5)                1.5229 -0.000050 -0.0000    1.5229   
     7. B(C   7,C   6)                1.5157  0.000101 -0.0000    1.5157   
     8. B(C   8,C   7)                1.3437 -0.000024  0.0000    1.3437   
     9. B(C   9,C   8)                1.5124 -0.000093  0.0000    1.5124   
    10. B(C  10,C   8)                1.5107  0.000031  0.0000    1.5107   
    11. B(C  11,C   5)                1.4306 -0.000077  0.0000    1.4306   
    12. B(C  12,C  11)                1.3877  0.000290 -0.0000    1.3877   
    13. B(C  12,C   1)                1.4274 -0.000134  0.0000    1.4274   
    14. B(O  14,C  12)                1.3805 -0.000171 -0.0000    1.3805   
    15. B(H  16,C   0)                1.0869  0.000066 -0.0000    1.0869   
    16. B(H  19,C  10)                1.0995  0.000016  0.0000    1.0995   
    17. B(H  20,C   3)                1.0868  0.000031  0.0000    1.0868   
    18. B(H  21,C   6)                1.0975  0.000021  0.0000    1.0975   
    19. B(H  22,C   6)                1.0919 -0.000080  0.0000    1.0919   
    20. B(H  23,C   7)                1.0917  0.000009 -0.0000    1.0917   
    21. B(H  24,C   9)                1.0952 -0.000018  0.0000    1.0952   
    22. B(H  25,C   9)                1.0997  0.000012  0.0000    1.0997   
    23. B(H  26,C   9)                1.0997  0.000021 -0.0000    1.0997   
    24. B(H  27,C  10)                1.0922 -0.000039  0.0000    1.0922   
    25. B(H  28,C  10)                1.0992  0.000004 -0.0000    1.0992   
    26. B(C  29,H  18)                1.0914  0.000031  0.0000    1.0914   
    27. B(C  29,H  17)                1.0989  0.000031 -0.0000    1.0989   
    28. B(C  29,H  15)                1.0953 -0.000040  0.0000    1.0953   
    29. B(C  29,C  11)                1.5129 -0.000148 -0.0000    1.5129   
    30. B(C  30,C   0)                1.3791  0.000014  0.0000    1.3791   
    31. B(C  31,C   3)                1.3791  0.000018  0.0000    1.3791   
    32. B(C  31,C  30)                1.4153  0.000257 -0.0000    1.4152   
    33. B(C  31,H  13)                1.0866 -0.000015 -0.0000    1.0866   
    34. B(H  32,C  30)                1.0866 -0.000019  0.0000    1.0866   
    35. B(O  33,C   4)                1.3780 -0.000029 -0.0000    1.3780   
    36. B(H  34,O  14)                0.9711 -0.000041 -0.0000    0.9711   
    37. B(H  35,O  33)                0.9710 -0.000022  0.0000    0.9710   
    38. A(H  16,C   0,C  30)          118.81 -0.000188    0.00    118.82   
    39. A(C   1,C   0,C  30)          121.25  0.000149    0.00    121.26   
    40. A(C   1,C   0,H  16)          119.92  0.000039   -0.00    119.92   
    41. A(C   0,C   1,C   2)          118.60 -0.000054    0.00    118.60   
    42. A(C   2,C   1,C  12)          118.74 -0.000139    0.00    118.74   
    43. A(C   0,C   1,C  12)          122.66  0.000193   -0.00    122.66   
    44. A(C   1,C   2,C   4)          118.58  0.000038    0.00    118.58   
    45. A(C   1,C   2,C   3)          118.65  0.000050    0.00    118.65   
    46. A(C   3,C   2,C   4)          122.77 -0.000088   -0.00    122.77   
    47. A(C   2,C   3,H  20)          120.06  0.000029    0.02    120.08   
    48. A(C   2,C   3,C  31)          121.23  0.000107   -0.00    121.23   
    49. A(H  20,C   3,C  31)          118.70 -0.000136   -0.02    118.68   
    50. A(C   2,C   4,O  33)          120.75 -0.000027    0.00    120.75   
    51. A(C   2,C   4,C   5)          121.62  0.000228    0.00    121.62   
    52. A(C   5,C   4,O  33)          117.62 -0.000201   -0.00    117.61   
    53. A(C   4,C   5,C  11)          119.79 -0.000182    0.00    119.79   
    54. A(C   6,C   5,C  11)          120.97  0.000016    0.00    120.98   
    55. A(C   4,C   5,C   6)          119.23  0.000165   -0.00    119.22   
    56. A(C   5,C   6,C   7)          112.55  0.000132    0.01    112.56   
    57. A(H  21,C   6,H  22)          106.87  0.000164   -0.01    106.87   
    58. A(C   7,C   6,H  22)          110.67 -0.000035   -0.01    110.66   
    59. A(C   5,C   6,H  22)          108.88 -0.000068   -0.00    108.88   
    60. A(C   7,C   6,H  21)          108.82 -0.000089    0.01    108.83   
    61. A(C   5,C   6,H  21)          108.88 -0.000102    0.00    108.88   
    62. A(C   8,C   7,H  23)          117.17  0.000000   -0.01    117.15   
    63. A(C   6,C   7,H  23)          114.24 -0.000249    0.02    114.26   
    64. A(C   6,C   7,C   8)          128.59  0.000248   -0.00    128.59   
    65. A(C   9,C   8,C  10)          114.39  0.000232   -0.00    114.38   
    66. A(C   7,C   8,C  10)          125.12 -0.000284    0.00    125.12   
    67. A(C   7,C   8,C   9)          120.49  0.000052    0.00    120.50   
    68. A(C   8,C   9,H  25)          111.01  0.000005   -0.00    111.01   
    69. A(C   8,C   9,H  24)          111.98  0.000013   -0.00    111.98   
    70. A(H  25,C   9,H  26)          106.26 -0.000035    0.00    106.27   
    71. A(H  24,C   9,H  26)          108.22  0.000019    0.00    108.22   
    72. A(C   8,C   9,H  26)          110.95 -0.000030   -0.00    110.95   
    73. A(H  24,C   9,H  25)          108.18  0.000027   -0.00    108.18   
    74. A(C   8,C  10,H  19)          110.49 -0.000072   -0.01    110.49   
    75. A(H  27,C  10,H  28)          107.92  0.000015   -0.00    107.92   
    76. A(H  19,C  10,H  28)          106.26 -0.000041    0.00    106.26   
    77. A(C   8,C  10,H  28)          110.39  0.000112    0.01    110.40   
    78. A(H  19,C  10,H  27)          108.21  0.000194   -0.01    108.21   
    79. A(C   8,C  10,H  27)          113.28 -0.000196    0.00    113.28   
    80. A(C  12,C  11,C  29)          119.75 -0.000233   -0.00    119.75   
    81. A(C   5,C  11,C  29)          120.69  0.000382   -0.00    120.69   
    82. A(C   5,C  11,C  12)          119.55 -0.000149   -0.00    119.54   
    83. A(C  11,C  12,O  14)          118.00 -0.000661   -0.00    118.00   
    84. A(C   1,C  12,O  14)          120.36  0.000459   -0.00    120.36   
    85. A(C   1,C  12,C  11)          121.62  0.000202    0.01    121.63   
    86. A(C  12,O  14,H  34)          109.73  0.000351    0.00    109.74   
    87. A(H  17,C  29,H  18)          107.55 -0.000121    0.00    107.55   
    88. A(H  15,C  29,H  18)          108.32  0.000058    0.00    108.32   
    89. A(C  11,C  29,H  18)          110.58 -0.000089    0.00    110.58   
    90. A(H  15,C  29,H  17)          106.99  0.000037   -0.00    106.99   
    91. A(C  11,C  29,H  17)          111.49  0.000081    0.02    111.50   
    92. A(C  11,C  29,H  15)          111.73  0.000031   -0.02    111.72   
    93. A(C  31,C  30,H  32)          119.93  0.000038    0.00    119.93   
    94. A(C   0,C  30,H  32)          119.98  0.000110    0.00    119.98   
    95. A(C   0,C  30,C  31)          120.09 -0.000148   -0.00    120.09   
    96. A(H  13,C  31,C  30)          119.94  0.000024    0.00    119.94   
    97. A(C   3,C  31,C  30)          120.09 -0.000104    0.00    120.09   
    98. A(C   3,C  31,H  13)          119.97  0.000080   -0.01    119.96   
    99. A(C   4,O  33,H  35)          110.01  0.000600    0.00    110.02   
   100. D(C   2,C   1,C   0,H  16)   -176.49  0.000028    0.00   -176.49   
   101. D(C   2,C   1,C   0,C  30)      2.35  0.000004    0.00      2.35   
   102. D(C  12,C   1,C   0,C  30)   -177.68  0.000004   -0.00   -177.68   
   103. D(C  12,C   1,C   0,H  16)      3.48  0.000028   -0.00      3.48   
   104. D(C   3,C   2,C   1,C  12)    176.51 -0.000019   -0.00    176.51   
   105. D(C   4,C   2,C   1,C   0)    176.55 -0.000016   -0.01    176.54   
   106. D(C   4,C   2,C   1,C  12)     -3.42 -0.000016   -0.00     -3.43   
   107. D(C   3,C   2,C   1,C   0)     -3.52 -0.000020   -0.00     -3.52   
   108. D(H  20,C   3,C   2,C   4)      3.45  0.000024    0.01      3.46   
   109. D(C  31,C   3,C   2,C   4)   -177.79  0.000013    0.01   -177.79   
   110. D(C  31,C   3,C   2,C   1)      2.28  0.000017    0.00      2.28   
   111. D(H  20,C   3,C   2,C   1)   -176.48  0.000028    0.00   -176.47   
   112. D(C   5,C   4,C   2,C   3)   -177.69  0.000044   -0.01   -177.69   
   113. D(C   5,C   4,C   2,C   1)      2.25  0.000040   -0.00      2.24   
   114. D(O  33,C   4,C   2,C   1)   -178.91 -0.000008    0.01   -178.90   
   115. D(O  33,C   4,C   2,C   3)      1.16 -0.000004    0.00      1.17   
   116. D(C  11,C   5,C   4,O  33)   -178.21  0.000029   -0.00   -178.22   
   117. D(C  11,C   5,C   4,C   2)      0.67 -0.000016    0.01      0.67   
   118. D(C   6,C   5,C   4,O  33)      0.57  0.000024   -0.00      0.57   
   119. D(C   6,C   5,C   4,C   2)    179.46 -0.000021    0.01    179.46   
   120. D(H  22,C   6,C   5,C  11)   -146.56 -0.000040    0.01   -146.55   
   121. D(H  22,C   6,C   5,C   4)     34.67 -0.000032    0.01     34.68   
   122. D(H  21,C   6,C   5,C  11)    -30.38  0.000062    0.00    -30.38   
   123. D(H  21,C   6,C   5,C   4)    150.85  0.000070    0.00    150.85   
   124. D(C   7,C   6,C   5,C  11)     90.36 -0.000035    0.02     90.37   
   125. D(C   7,C   6,C   5,C   4)    -88.41 -0.000027    0.01    -88.40   
   126. D(H  23,C   7,C   6,C   5)    -57.53 -0.000036    0.05    -57.48   
   127. D(C   8,C   7,C   6,H  22)      0.21 -0.000030    0.05      0.25   
   128. D(C   8,C   7,C   6,H  21)   -116.94 -0.000155    0.05   -116.89   
   129. D(H  23,C   7,C   6,H  21)     63.24 -0.000141    0.06     63.30   
   130. D(C   8,C   7,C   6,C   5)    122.28 -0.000050    0.04    122.33   
   131. D(H  23,C   7,C   6,H  22)   -179.61 -0.000016    0.05   -179.56   
   132. D(C  10,C   8,C   7,H  23)   -179.92  0.000017   -0.01   -179.94   
   133. D(C  10,C   8,C   7,C   6)      0.27  0.000031   -0.01      0.26   
   134. D(C   9,C   8,C   7,H  23)     -0.49  0.000012   -0.01     -0.50   
   135. D(C   9,C   8,C   7,C   6)    179.70  0.000027   -0.01    179.69   
   136. D(H  26,C   9,C   8,C  10)    -59.53  0.000024    0.10    -59.43   
   137. D(H  26,C   9,C   8,C   7)    120.98  0.000031    0.10    121.08   
   138. D(H  25,C   9,C   8,C  10)     58.39 -0.000035    0.11     58.50   
   139. D(H  25,C   9,C   8,C   7)   -121.10 -0.000028    0.11   -120.99   
   140. D(H  24,C   9,C   8,C  10)    179.42  0.000011    0.10    179.53   
   141. D(H  24,C   9,C   8,C   7)     -0.07  0.000018    0.10      0.04   
   142. D(H  28,C  10,C   8,C   9)     54.35 -0.000014    0.08     54.44   
   143. D(H  28,C  10,C   8,C   7)   -126.18 -0.000020    0.08   -126.10   
   144. D(H  27,C  10,C   8,C   9)    175.50 -0.000049    0.09    175.59   
   145. D(H  27,C  10,C   8,C   7)     -5.04 -0.000055    0.09     -4.95   
   146. D(H  19,C  10,C   8,C   9)    -62.90  0.000012    0.08    -62.82   
   147. D(H  19,C  10,C   8,C   7)    116.57  0.000007    0.08    116.65   
   148. D(C  29,C  11,C   5,C   6)      0.13 -0.000009   -0.03      0.10   
   149. D(C  29,C  11,C   5,C   4)    178.89 -0.000012   -0.03    178.86   
   150. D(C  12,C  11,C   5,C   6)    178.85 -0.000014   -0.00    178.85   
   151. D(C  12,C  11,C   5,C   4)     -2.38 -0.000017   -0.00     -2.38   
   152. D(O  14,C  12,C  11,C  29)      1.53  0.000060    0.01      1.53   
   153. D(C   1,C  12,C  11,C  29)    179.88  0.000043    0.01    179.89   
   154. D(C   1,C  12,C  11,C   5)      1.13  0.000040   -0.01      1.13   
   155. D(O  14,C  12,C   1,C   2)   -179.90 -0.000058    0.02   -179.88   
   156. D(O  14,C  12,C   1,C   0)      0.12 -0.000057    0.03      0.15   
   157. D(O  14,C  12,C  11,C   5)   -177.22  0.000057   -0.01   -177.23   
   158. D(C  11,C  12,C   1,C   2)      1.78 -0.000021    0.01      1.79   
   159. D(C  11,C  12,C   1,C   0)   -178.19 -0.000021    0.01   -178.17   
   160. D(H  34,O  14,C  12,C  11)   -149.50  0.000043   -0.04   -149.53   
   161. D(H  34,O  14,C  12,C   1)     32.13  0.000064   -0.04     32.09   
   162. D(H  15,C  29,C  11,C   5)    -48.05 -0.000036   -0.00    -48.05   
   163. D(H  18,C  29,C  11,C  12)     12.49 -0.000066   -0.02     12.47   
   164. D(H  18,C  29,C  11,C   5)   -168.78 -0.000070    0.01   -168.77   
   165. D(H  17,C  29,C  11,C  12)   -107.11  0.000092   -0.03   -107.14   
   166. D(H  17,C  29,C  11,C   5)     71.62  0.000088   -0.00     71.61   
   167. D(H  15,C  29,C  11,C  12)    133.22 -0.000032   -0.02    133.20   
   168. D(H  32,C  30,C   0,H  16)     -0.98  0.000009    0.01     -0.98   
   169. D(H  32,C  30,C   0,C   1)   -179.84  0.000031    0.01   -179.83   
   170. D(C  31,C  30,C   0,H  16)    179.03 -0.000008    0.00    179.03   
   171. D(C  31,C  30,C   0,C   1)      0.18  0.000014    0.00      0.18   
   172. D(H  13,C  31,C  30,H  32)     -1.51 -0.000052   -0.01     -1.52   
   173. D(H  13,C  31,C  30,C   0)    178.48 -0.000035   -0.00    178.48   
   174. D(C   3,C  31,C  30,H  32)    178.50 -0.000035   -0.01    178.49   
   175. D(C   3,C  31,C  30,C   0)     -1.51 -0.000018   -0.00     -1.51   
   176. D(C  30,C  31,C   3,H  20)    179.02 -0.000005   -0.00    179.02   
   177. D(C  30,C  31,C   3,C   2)      0.25  0.000004   -0.00      0.25   
   178. D(H  13,C  31,C   3,H  20)     -0.97  0.000013    0.00     -0.97   
   179. D(H  13,C  31,C   3,C   2)   -179.74  0.000022    0.00   -179.74   
   180. D(H  35,O  33,C   4,C   5)   -153.30  0.000030   -0.05   -153.35   
   181. D(H  35,O  33,C   4,C   2)     27.81  0.000072   -0.06     27.75   
    ----------------------------------------------------------------------------

         *************************************************************
         *                GEOMETRY OPTIMIZATION CYCLE  48            *
         *************************************************************
---------------------------------
CARTESIAN COORDINATES (ANGSTROEM)
---------------------------------
  C     -4.058659   -0.568726    0.331044
  C     -2.707474   -0.248349    0.021772
  C     -1.770941   -1.320270   -0.155228
  C     -2.213455   -2.655005    0.060150
  C     -0.433831   -1.002157   -0.538757
  C     -0.015445    0.310469   -0.696670
  C      1.427811    0.587880   -1.095647
  C      2.350339    0.701612    0.101559
  C      3.452046   -0.014895    0.381764
  C      4.247469    0.260160    1.638380
  C      4.013881   -1.118997   -0.482861
  C     -0.932637    1.382324   -0.458679
  C     -2.247361    1.095375   -0.119885
  H     -3.839794   -3.956633    0.550458
  O     -3.119552    2.152591    0.045705
  H      0.453253    3.009789   -0.077572
  H     -4.798382    0.223304    0.413349
  H     -0.334688    3.094206   -1.653218
  H     -1.247043    3.497006   -0.194645
  H      5.014183   -0.848571   -0.850648
  H     -1.509904   -3.480324   -0.011303
  H      1.465360    1.527083   -1.662227
  H      1.766257   -0.202161   -1.769157
  H      2.060941    1.471642    0.819281
  H      3.810950    1.071522    2.230481
  H      5.285302    0.531867    1.396471
  H      4.303621   -0.636596    2.272486
  H      3.385561   -1.354476   -1.344602
  H      4.140405   -2.039159    0.104987
  C     -0.490967    2.822350   -0.600007
  C     -4.461673   -1.875685    0.507802
  C     -3.524991   -2.929635    0.386320
  H     -5.499705   -2.097004    0.740799
  O      0.496391   -1.998013   -0.743013
  H     -3.796285    1.919732    0.702053
  H      0.052344   -2.815867   -1.020022

----------------------------
CARTESIAN COORDINATES (A.U.)
----------------------------
  NO LB      ZA    FRAG     MASS         X           Y           Z
   0 C     6.0000    0    12.011   -7.669753   -1.074737    0.625583
   1 C     6.0000    0    12.011   -5.116384   -0.469312    0.041143
   2 C     6.0000    0    12.011   -3.346593   -2.494949   -0.293339
   3 C     6.0000    0    12.011   -4.182823   -5.017233    0.113668
   4 C     6.0000    0    12.011   -0.819821   -1.893802   -1.018102
   5 C     6.0000    0    12.011   -0.029186    0.586701   -1.316516
   6 C     6.0000    0    12.011    2.698172    1.110931   -2.070473
   7 C     6.0000    0    12.011    4.441498    1.325855    0.191919
   8 C     6.0000    0    12.011    6.523421   -0.028148    0.721429
   9 C     6.0000    0    12.011    8.026554    0.491631    3.096089
  10 C     6.0000    0    12.011    7.585136   -2.114597   -0.912476
  11 C     6.0000    0    12.011   -1.762428    2.612214   -0.866778
  12 C     6.0000    0    12.011   -4.246898    2.069959   -0.226550
  13 H     1.0000    0     1.008   -7.256159   -7.476953    1.040214
  14 O     8.0000    0    15.999   -5.895098    4.067807    0.086371
  15 H     1.0000    0     1.008    0.856525    5.687677   -0.146590
  16 H     1.0000    0     1.008   -9.067627    0.421984    0.781117
  17 H     1.0000    0     1.008   -0.632469    5.847202   -3.124130
  18 H     1.0000    0     1.008   -2.356570    6.608384   -0.367826
  19 H     1.0000    0     1.008    9.475432   -1.603567   -1.607491
  20 H     1.0000    0     1.008   -2.853305   -6.576860   -0.021359
  21 H     1.0000    0     1.008    2.769129    2.885768   -3.141155
  22 H     1.0000    0     1.008    3.337742   -0.382030   -3.343223
  23 H     1.0000    0     1.008    3.894613    2.781001    1.548217
  24 H     1.0000    0     1.008    7.201652    2.024883    4.214999
  25 H     1.0000    0     1.008    9.987773    1.005084    2.638949
  26 H     1.0000    0     1.008    8.132664   -1.202991    4.294377
  27 H     1.0000    0     1.008    6.397783   -2.559589   -2.540930
  28 H     1.0000    0     1.008    7.824231   -3.853453    0.198397
  29 C     6.0000    0    12.011   -0.927794    5.333469   -1.133848
  30 C     6.0000    0    12.011   -8.431341   -3.544531    0.959607
  31 C     6.0000    0    12.011   -6.661268   -5.536208    0.730039
  32 H     1.0000    0     1.008  -10.392937   -3.962763    1.399907
  33 O     8.0000    0    15.999    0.938044   -3.775697   -1.404091
  34 H     1.0000    0     1.008   -7.173939    3.627768    1.326688
  35 H     1.0000    0     1.008    0.098917   -5.321218   -1.927562

--------------------------------
INTERNAL COORDINATES (ANGSTROEM)
--------------------------------
 C      0   0   0     0.000000000000     0.00000000     0.00000000
 C      1   0   0     1.422670560699     0.00000000     0.00000000
 C      2   1   0     1.434377099369   118.59714397     0.00000000
 C      3   2   1     1.422576501055   118.64490180   356.47855481
 C      3   2   1     1.426938519676   118.57986042   176.54226322
 C      5   3   2     1.386711852976   121.62442030     2.24134026
 C      6   5   3     1.522868015157   119.22257986   179.46309190
 C      7   6   5     1.515683100706   112.55464561   271.60253722
 C      8   7   6     1.343746460289   128.58833987   122.32682115
 C      9   8   7     1.512427453525   120.49589009   179.68842724
 C      9   8   7     1.510720272133   125.11817957     0.25731746
 C      6   5   3     1.430648178435   119.78925638     0.67621130
 C     12   6   5     1.387667882125   119.54398185   357.61727047
 H      4   3   2     2.140003844494   147.32718668     2.07269249
 O     13  12   6     1.380522135587   118.00184642   182.76716689
 H     12   6   5     2.171307538548   100.46037455   158.10496272
 H      1   2   3     1.086865513752   119.91800730   183.50850905
 H     16  12   6     1.763700529322    66.04106075   105.97915021
 H     18  16  12     1.766939511580    60.27275659    74.26700411
 H     11   9   8     1.099545446126   110.48868972   116.64566136
 H      4   3   2     1.086848678456   120.07701141   183.52652488
 H      7   6   5     1.097508815027   108.87849226   150.84854357
 H      7   6   5     1.091936946005   108.87736256    34.68155738
 H      8   7   6     1.091706495155   114.25956405   302.51555791
 H     10   9   8     1.095190236680   111.98130893     0.03619174
 H     10   9   8     1.099745763545   111.00727576   239.00876067
 H     10   9   8     1.099733901930   110.95476466   121.08052669
 H     11   9   8     1.092169349282   113.27840595   355.05152694
 H     11   9   8     1.099215045150   110.39739465   233.89750376
 C     19  18  16     1.091388535112    36.36799994   322.14186881
 C      1   2   3     1.379059301028   121.25436155     2.34984986
 C     14   4   3     1.086630854595    33.93896108     0.40705633
 H     31   1   2     1.086637082438   119.97847481   180.17035294
 O      5   3   2     1.377956099806   120.75059434   181.09878748
 H     15  13  12     0.971073722778   109.73801472   210.46717682
 H     34   5   3     0.970977824142   110.01700604    27.74508346

---------------------------
INTERNAL COORDINATES (A.U.)
---------------------------
 C      0   0   0     0.000000000000     0.00000000     0.00000000
 C      1   0   0     2.688457738513     0.00000000     0.00000000
 C      2   1   0     2.710579890575   118.59714397     0.00000000
 C      3   2   1     2.688279991546   118.64490180   356.47855481
 C      3   2   1     2.696523012131   118.57986042   176.54226322
 C      5   3   2     2.620505628787   121.62442030     2.24134026
 C      6   5   3     2.877803486755   119.22257986   179.46309190
 C      7   6   5     2.864225966147   112.55464561   271.60253722
 C      8   7   6     2.539312803371   128.58833987   122.32682115
 C      9   8   7     2.858073684586   120.49589009   179.68842724
 C      9   8   7     2.854847579294   125.11817957     0.25731746
 C      6   5   3     2.703533251236   119.78925638     0.67621130
 C     12   6   5     2.622312262054   119.54398185   357.61727047
 H      4   3   2     4.044021191632   147.32718668     2.07269249
 O     13  12   6     2.608808758076   118.00184642   182.76716689
 H     12   6   5     4.103176600374   100.46037455   158.10496272
 H      1   2   3     2.053878165395   119.91800730   183.50850905
 H     16  12   6     3.332910982671    66.04106075   105.97915021
 H     18  16  12     3.339031772091    60.27275659    74.26700411
 H     11   9   8     2.077839764978   110.48868972   116.64566136
 H      4   3   2     2.053846351296   120.07701141   183.52652488
 H      7   6   5     2.073991089965   108.87849226   150.84854357
 H      7   6   5     2.063461783459   108.87736256    34.68155738
 H      8   7   6     2.063026294465   114.25956405   302.51555791
 H     10   9   8     2.069609611869   111.98130893     0.03619174
 H     10   9   8     2.078218310040   111.00727576   239.00876067
 H     10   9   8     2.078195894836   110.95476466   121.08052669
 H     11   9   8     2.063900962006   113.27840595   355.05152694
 H     11   9   8     2.077215397619   110.39739465   233.89750376
 C     19  18  16     2.062425437063    36.36799994   322.14186881
 C      1   2   3     2.606044401380   121.25436155     2.34984986
 C     14   4   3     2.053434723854    33.93896108     0.40705633
 H     31   1   2     2.053446492770   119.97847481   180.17035294
 O      5   3   2     2.603959653200   120.75059434   181.09878748
 H     15  13  12     1.835063391898   109.73801472   210.46717682
 H     34   5   3     1.834882169740   110.01700604    27.74508346


           ************************************************************
           *        Program running with 4 parallel MPI-processes     *
           *              working on a common directory               *
           ************************************************************
------------------------------------------------------------------------------
                   ___                                                        
                  /   \      - P O W E R E D   B Y -                         
                 /     \                                                     
                 |  |  |   _    _      __       _____    __    __             
                 |  |  |  | |  | |    /  \     |  _  \  |  |  /  |          
                  \  \/   | |  | |   /    \    | | | |  |  | /  /          
                 / \  \   | |__| |  /  /\  \   | |_| |  |  |/  /          
                |  |  |   |  __  | /  /__\  \  |    /   |      \           
                |  |  |   | |  | | |   __   |  |    \   |  |\   \          
                \     /   | |  | | |  |  |  |  | |\  \  |  | \   \       
                 \___/    |_|  |_| |__|  |__|  |_| \__\ |__|  \__/        
                                                                              
                      - O R C A' S   B I G   F R I E N D -                    
                                      &                                       
                       - I N T E G R A L  F E E D E R -                       
                                                                              
 v1 FN, 2020, v2 2021                                                         
------------------------------------------------------------------------------


Reading SHARK input file MK1_2e_2H_B3LYP_631Gd_opt.SHARKINP.tmp ... ok
----------------------
SHARK INTEGRAL PACKAGE
----------------------

Number of atoms                             ...     36
Number of basis functions                   ...    288
Number of shells                            ...    144
Maximum angular momentum                    ...      2
Integral batch strategy                     ... SHARK/LIBINT Hybrid
RI-J (if used) integral strategy            ... SPLIT-RIJ (Revised 2003 algorithm where possible)
Printlevel                                  ...      1
Contraction scheme used                     ... SEGMENTED contraction
Coulomb Range Separation                    ... NOT USED
Exchange Range Separation                   ... NOT USED
Finite Nucleus Model                        ... NOT USED
Auxiliary Coulomb fitting basis             ... AVAILABLE
   # of basis functions in Aux-J            ...   1080
   # of shells in Aux-J                     ...    360
   Maximum angular momentum in Aux-J        ...      4
Auxiliary J/K fitting basis                 ... NOT available
Auxiliary Correlation fitting basis         ... NOT available
Auxiliary 'external' fitting basis          ... NOT available
Integral threshold                          ...     2.500000e-11
Primitive cut-off                           ...     2.500000e-12
Primitive pair pre-selection threshold      ...     2.500000e-12

Calculating pre-screening integrals         ... done (  0.1 sec) Dimension = 144
Organizing shell pair data                  ... done (  0.1 sec)
Shell pair information
Total number of shell pairs                 ...     10440
Shell pairs after pre-screening             ...      8060
Total number of primitive shell pairs       ...     59085
Primitive shell pairs kept                  ...     26026
          la=0 lb=0:   2984 shell pairs
          la=1 lb=0:   2701 shell pairs
          la=1 lb=1:    604 shell pairs
          la=2 lb=0:   1114 shell pairs
          la=2 lb=1:    543 shell pairs
          la=2 lb=2:    114 shell pairs

Calculating one electron integrals          ... done (  0.0 sec)
Calculating RI/J V-Matrix + Cholesky decomp.... done (  0.1 sec)
Calculating Nuclear repulsion               ... done (  0.0 sec) ENN=   1271.791135877406 Eh

SHARK setup successfully completed in   0.5 seconds

Maximum memory used throughout the entire GTOINT-calculation: 19.8 MB
[1717798886.461920] [eu-a2p-176:65102:0]          mpool.c:38   UCX  WARN  object 0x40f2f80 was not returned to mpool ucp_requests
[1717798886.461946] [eu-a2p-176:65102:0]          mpool.c:38   UCX  WARN  object 0x40f3140 was not returned to mpool ucp_requests
[1717798886.461952] [eu-a2p-176:65102:0]          mpool.c:38   UCX  WARN  object 0x40f3300 was not returned to mpool ucp_requests
[1717798886.461957] [eu-a2p-176:65102:0]          mpool.c:38   UCX  WARN  object 0x40f34c0 was not returned to mpool ucp_requests
[1717798886.461961] [eu-a2p-176:65102:0]          mpool.c:38   UCX  WARN  object 0x40f3680 was not returned to mpool ucp_requests
[1717798886.461966] [eu-a2p-176:65102:0]          mpool.c:38   UCX  WARN  object 0x40f3840 was not returned to mpool ucp_requests
[1717798886.461970] [eu-a2p-176:65102:0]          mpool.c:38   UCX  WARN  object 0x40f3a00 was not returned to mpool ucp_requests
[1717798886.461974] [eu-a2p-176:65102:0]          mpool.c:38   UCX  WARN  object 0x40f3bc0 was not returned to mpool ucp_requests
[1717798886.461979] [eu-a2p-176:65102:0]          mpool.c:38   UCX  WARN  object 0x40f3d80 was not returned to mpool ucp_requests
[1717798886.461983] [eu-a2p-176:65102:0]          mpool.c:38   UCX  WARN  object 0x40f3f40 was not returned to mpool ucp_requests
[1717798886.461988] [eu-a2p-176:65102:0]          mpool.c:38   UCX  WARN  object 0x40f4100 was not returned to mpool ucp_requests
[1717798886.461992] [eu-a2p-176:65102:0]          mpool.c:38   UCX  WARN  object 0x40f42c0 was not returned to mpool ucp_requests
[1717798886.461997] [eu-a2p-176:65102:0]          mpool.c:38   UCX  WARN  object 0x40f4480 was not returned to mpool ucp_requests
[1717798886.462001] [eu-a2p-176:65102:0]          mpool.c:38   UCX  WARN  object 0x40f4640 was not returned to mpool ucp_requests
[1717798886.462006] [eu-a2p-176:65102:0]          mpool.c:38   UCX  WARN  object 0x40f4800 was not returned to mpool ucp_requests
[1717798886.462010] [eu-a2p-176:65102:0]          mpool.c:38   UCX  WARN  object 0x40f49c0 was not returned to mpool ucp_requests
[1717798886.462015] [eu-a2p-176:65102:0]          mpool.c:38   UCX  WARN  object 0x40f4b80 was not returned to mpool ucp_requests
[1717798886.462019] [eu-a2p-176:65102:0]          mpool.c:38   UCX  WARN  object 0x40f4d40 was not returned to mpool ucp_requests
[1717798886.462248] [eu-a2p-176:65100:0]          mpool.c:38   UCX  WARN  object 0x2d3e840 was not returned to mpool ucp_requests
[1717798886.462275] [eu-a2p-176:65100:0]          mpool.c:38   UCX  WARN  object 0x2d3ea00 was not returned to mpool ucp_requests
[1717798886.462282] [eu-a2p-176:65100:0]          mpool.c:38   UCX  WARN  object 0x2d3ebc0 was not returned to mpool ucp_requests
[1717798886.462287] [eu-a2p-176:65100:0]          mpool.c:38   UCX  WARN  object 0x2d3ed80 was not returned to mpool ucp_requests
[1717798886.462292] [eu-a2p-176:65100:0]          mpool.c:38   UCX  WARN  object 0x2d3ef40 was not returned to mpool ucp_requests
[1717798886.462297] [eu-a2p-176:65100:0]          mpool.c:38   UCX  WARN  object 0x2d3f100 was not returned to mpool ucp_requests
[1717798886.462302] [eu-a2p-176:65100:0]          mpool.c:38   UCX  WARN  object 0x2d3f2c0 was not returned to mpool ucp_requests
[1717798886.462307] [eu-a2p-176:65100:0]          mpool.c:38   UCX  WARN  object 0x2d3f480 was not returned to mpool ucp_requests
[1717798886.462312] [eu-a2p-176:65100:0]          mpool.c:38   UCX  WARN  object 0x2d3f800 was not returned to mpool ucp_requests
[1717798886.462317] [eu-a2p-176:65100:0]          mpool.c:38   UCX  WARN  object 0x2d3f9c0 was not returned to mpool ucp_requests
[1717798886.462322] [eu-a2p-176:65100:0]          mpool.c:38   UCX  WARN  object 0x2d3fb80 was not returned to mpool ucp_requests
[1717798886.462327] [eu-a2p-176:65100:0]          mpool.c:38   UCX  WARN  object 0x2d3fd40 was not returned to mpool ucp_requests
[1717798886.482437] [eu-a2p-176:65101:0]          mpool.c:38   UCX  WARN  object 0x39d8f80 was not returned to mpool ucp_requests
[1717798886.482483] [eu-a2p-176:65101:0]          mpool.c:38   UCX  WARN  object 0x39d9140 was not returned to mpool ucp_requests
[1717798886.482490] [eu-a2p-176:65101:0]          mpool.c:38   UCX  WARN  object 0x39d9300 was not returned to mpool ucp_requests
[1717798886.482495] [eu-a2p-176:65101:0]          mpool.c:38   UCX  WARN  object 0x39d94c0 was not returned to mpool ucp_requests
[1717798886.482500] [eu-a2p-176:65101:0]          mpool.c:38   UCX  WARN  object 0x39d9680 was not returned to mpool ucp_requests
[1717798886.482505] [eu-a2p-176:65101:0]          mpool.c:38   UCX  WARN  object 0x39d9840 was not returned to mpool ucp_requests
[1717798886.482510] [eu-a2p-176:65101:0]          mpool.c:38   UCX  WARN  object 0x39d9a00 was not returned to mpool ucp_requests
[1717798886.482515] [eu-a2p-176:65101:0]          mpool.c:38   UCX  WARN  object 0x39d9bc0 was not returned to mpool ucp_requests
[1717798886.482520] [eu-a2p-176:65101:0]          mpool.c:38   UCX  WARN  object 0x39d9d80 was not returned to mpool ucp_requests
[1717798886.482525] [eu-a2p-176:65101:0]          mpool.c:38   UCX  WARN  object 0x39d9f40 was not returned to mpool ucp_requests
[1717798886.482530] [eu-a2p-176:65101:0]          mpool.c:38   UCX  WARN  object 0x39da100 was not returned to mpool ucp_requests
[1717798886.482535] [eu-a2p-176:65101:0]          mpool.c:38   UCX  WARN  object 0x39da2c0 was not returned to mpool ucp_requests
[1717798886.482540] [eu-a2p-176:65101:0]          mpool.c:38   UCX  WARN  object 0x39da480 was not returned to mpool ucp_requests
[1717798886.482545] [eu-a2p-176:65101:0]          mpool.c:38   UCX  WARN  object 0x39da640 was not returned to mpool ucp_requests
[1717798886.482550] [eu-a2p-176:65101:0]          mpool.c:38   UCX  WARN  object 0x39da800 was not returned to mpool ucp_requests
[1717798886.482555] [eu-a2p-176:65101:0]          mpool.c:38   UCX  WARN  object 0x39da9c0 was not returned to mpool ucp_requests
[1717798886.482561] [eu-a2p-176:65101:0]          mpool.c:38   UCX  WARN  object 0x39dab80 was not returned to mpool ucp_requests
[1717798886.482566] [eu-a2p-176:65101:0]          mpool.c:38   UCX  WARN  object 0x39dad40 was not returned to mpool ucp_requests


           ************************************************************
           *        Program running with 4 parallel MPI-processes     *
           *              working on a common directory               *
           ************************************************************

Diagonalization of the overlap matrix:
Smallest eigenvalue                        ... 2.458e-04
Time for diagonalization                   ...    0.020 sec
Threshold for overlap eigenvalues          ... 1.000e-08
Number of eigenvalues below threshold      ... 0
Time for construction of square roots      ...    0.010 sec
Total time needed                          ...    0.032 sec

-------------------
DFT GRID GENERATION
-------------------

General Integration Accuracy     IntAcc      ... 4.959
Radial Grid Type                 RadialGrid  ... OptM3 with GC (2021)
Angular Grid (max. ang.)         AngularGrid ... 6 (Lebedev-590)
Angular grid pruning method      GridPruning ... 4 (adaptive)
Weight generation scheme         WeightScheme... Becke
Basis function cutoff            BFCut       ... 1.0000e-11
Integration weight cutoff        WCut        ... 1.0000e-14
Angular grids for H and He will be reduced by one unit
Partially contracted basis set               ... off
Rotationally invariant grid construction     ... off

Total number of grid points                  ...   409412
Total number of batches                      ...     6416
Average number of points per batch           ...       63
Average number of grid points per atom       ...    11373
Time for grid setup =    5.460 sec

--------------------
COSX GRID GENERATION
--------------------

GRIDX 1
-------
General Integration Accuracy     IntAcc      ... 4.020
Radial Grid Type                 RadialGrid  ... OptM3 with GC (2021)
Angular Grid (max. ang.)         AngularGrid ... 2 (Lebedev-110)
Angular grid pruning method      GridPruning ... 4 (adaptive)
Weight generation scheme         WeightScheme... Becke
Basis function cutoff            BFCut       ... 1.0000e-11
Integration weight cutoff        WCut        ... 1.0000e-14
Angular grids for H and He will be reduced by one unit
Partially contracted basis set               ... on
Rotationally invariant grid construction     ... off

Total number of grid points                  ...    44972
Total number of batches                      ...      722
Average number of points per batch           ...       62
Average number of grid points per atom       ...     1249
UseSFitting                                  ... on

GRIDX 2
-------
General Integration Accuracy     IntAcc      ... 4.338
Radial Grid Type                 RadialGrid  ... OptM3 with GC (2021)
Angular Grid (max. ang.)         AngularGrid ... 3 (Lebedev-194)
Angular grid pruning method      GridPruning ... 4 (adaptive)
Weight generation scheme         WeightScheme... Becke
Basis function cutoff            BFCut       ... 1.0000e-11
Integration weight cutoff        WCut        ... 1.0000e-14
Angular grids for H and He will be reduced by one unit
Partially contracted basis set               ... on
Rotationally invariant grid construction     ... off

Total number of grid points                  ...    98202
Total number of batches                      ...     1552
Average number of points per batch           ...       63
Average number of grid points per atom       ...     2728
UseSFitting                                  ... on

GRIDX 3
-------
General Integration Accuracy     IntAcc      ... 4.871
Radial Grid Type                 RadialGrid  ... OptM3 with GC (2021)
Angular Grid (max. ang.)         AngularGrid ... 4 (Lebedev-302)
Angular grid pruning method      GridPruning ... 4 (adaptive)
Weight generation scheme         WeightScheme... Becke
Basis function cutoff            BFCut       ... 1.0000e-11
Integration weight cutoff        WCut        ... 1.0000e-14
Angular grids for H and He will be reduced by one unit
Partially contracted basis set               ... on
Rotationally invariant grid construction     ... off

Total number of grid points                  ...   186448
Total number of batches                      ...     2930
Average number of points per batch           ...       63
Average number of grid points per atom       ...     5179
UseSFitting                                  ... on

Time for X-Grid setup             =    2.674 sec


--------------------
CPCM SOLVATION MODEL
--------------------
CPCM parameters:
  Epsilon                                         ...      80.4000
  Refrac                                          ...       1.3300
  Rsolv                                           ...       1.3000
  Surface type                                    ... GAUSSIAN VDW
  Epsilon function type                           ...         CPCM
Radii:
 Radius for C  used is    3.8550 Bohr (=   2.0400 Ang.)
 Radius for H  used is    2.4944 Bohr (=   1.3200 Ang.)
 Radius for O  used is    3.4469 Bohr (=   1.8240 Ang.)
Calculating surface                               ...        done! (  0.0s)
GEPOL surface points                              ...         1900
GEPOL Volume                                      ...    2073.5749
GEPOL Surface-area                                ...    1063.1257
Calculating surface distance matrix               ...        done! (  0.0s)
Performing Cholesky decomposition & store         ...        done! (  0.2s)
Overall time for CPCM initialization              ...                 0.2s
--------------
SCF ITERATIONS
--------------
ITER       Energy         Delta-E        Max-DP      RMS-DP      [F,P]     Damp
               ***  Starting incremental Fock matrix formation  ***
                      *** Initiating the SOSCF procedure ***
                      *** Re-Reading the Fockian *** 
                      *** Removing any level shift *** 
ITER      Energy       Delta-E        Grad      Rot      Max-DP    RMS-DP
  0   -770.49863113 -770.4986311344  0.000155  0.000155  0.000414  0.000006
               *** Restarting incremental Fock matrix formation ***
  1   -770.49863323  -0.0000020929  0.000052  0.000095  0.000221  0.000003
  2   -770.49863347  -0.0000002390  0.000006  0.000015  0.000037  0.000001
  3   -770.49863347  -0.0000000020  0.000007  0.000009  0.000025  0.000000
                  ***Gradient check signals convergence***
              ***Rediagonalizing the Fockian in SOSCF/NRSCF***

               *****************************************************
               *                     SUCCESS                       *
               *           SCF CONVERGED AFTER   4 CYCLES          *
               *****************************************************

Old exchange energy                            =    -21.184580737 Eh
New exchange energy                            =    -21.184584281 Eh
Exchange energy change after final integration =     -0.000003544 Eh
Total energy after final integration           =   -770.498637016 Eh
Final COS-X integration done in                =    16.778 sec
Total Energy       :         -770.49863702 Eh          -20966.33382 eV
  Last Energy change         ...   -3.7077e-09  Tolerance :   1.0000e-08
  Last MAX-Density change    ...    4.4409e-15  Tolerance :   1.0000e-07
             **** THE GBW FILE WAS UPDATED (MK1_2e_2H_B3LYP_631Gd_opt.gbw) ****
             **** DENSITY MK1_2e_2H_B3LYP_631Gd_opt.scfp WAS UPDATED ****
             **** ENERGY FILE WAS UPDATED (MK1_2e_2H_B3LYP_631Gd_opt.en.tmp) ****
             **** THE GBW FILE WAS UPDATED (MK1_2e_2H_B3LYP_631Gd_opt.gbw) ****
             **** DENSITY MK1_2e_2H_B3LYP_631Gd_opt.scfp WAS UPDATED ****
Total SCF time: 0 days 0 hours 1 min 10 sec 

Maximum memory used throughout the entire SCF-calculation: 117.1 MB

-------------------------   --------------------
FINAL SINGLE POINT ENERGY      -770.498637015887
-------------------------   --------------------


           ************************************************************
           *        Program running with 4 parallel MPI-processes     *
           *              working on a common directory               *
           ************************************************************
------------------------------------------------------------------------------
                         ORCA SCF GRADIENT CALCULATION
------------------------------------------------------------------------------

 ... reading COSX grid (gridx3)
Gradient of the Kohn-Sham DFT energy:
Kohn-Sham wavefunction type      ... RKS
Hartree-Fock exchange scaling    ...    0.200
Number of operators              ...    1
Number of atoms                  ...   36
Basis set dimensions             ...  288
Integral neglect threshold       ... 2.5e-11
Integral primitive cutoff        ... 2.5e-12
SHARK Integral package           ... ON

Nuc. rep. gradient       (SHARK) ... done (  0.0 sec)
HCore & Overlap gradient (SHARK) ... done (  0.3 sec)
RI-J gradient            (SHARK) ... done (  1.4 sec)
COSX-gradient                    ... done ( 21.1 sec)
Exchange-correlation gradient    ... done

------------------
CARTESIAN GRADIENT
------------------

   1   C   :    0.000540701   -0.000114929   -0.000008163
   2   C   :   -0.000151687    0.000154751    0.000000808
   3   C   :    0.000230354   -0.000123934   -0.000026877
   4   C   :    0.000168479    0.000503926   -0.000095770
   5   C   :   -0.000602870   -0.000091298    0.000112627
   6   C   :    0.000251202    0.000051172   -0.000168066
   7   C   :   -0.000087947   -0.000088666   -0.000236694
   8   C   :    0.000309009   -0.000138634   -0.000236088
   9   C   :    0.000093979    0.000007933    0.000413811
  10   C   :   -0.000160173    0.000144864   -0.000031595
  11   C   :   -0.000048550   -0.000068584   -0.000286609
  12   C   :    0.000532562    0.000485869   -0.000090908
  13   C   :   -0.000539813   -0.000547016    0.000181773
  14   H   :    0.000003504    0.000031840    0.000080962
  15   O   :    0.000344263   -0.000151818   -0.000118997
  16   H   :   -0.000041379   -0.000029646    0.000001479
  17   H   :   -0.000118700   -0.000021864   -0.000003137
  18   H   :   -0.000124254    0.000118743   -0.000024278
  19   H   :   -0.000100347    0.000005629   -0.000123211
  20   H   :    0.000051811    0.000030334    0.000114654
  21   H   :   -0.000056281   -0.000094107    0.000058493
  22   H   :   -0.000147812    0.000155562    0.000206672
  23   H   :   -0.000020688   -0.000021971    0.000133441
  24   H   :   -0.000009255    0.000103209   -0.000108389
  25   H   :   -0.000006720   -0.000019250   -0.000008979
  26   H   :    0.000027216   -0.000042895    0.000000706
  27   H   :    0.000038072   -0.000032702   -0.000023317
  28   H   :   -0.000134435    0.000020765    0.000140997
  29   H   :    0.000057489   -0.000025487   -0.000037822
  30   C   :    0.000098732   -0.000199697    0.000176381
  31   C   :   -0.000412591    0.000274165    0.000139271
  32   C   :    0.000192754   -0.000377004   -0.000081983
  33   H   :    0.000008718   -0.000031132   -0.000071734
  34   O   :   -0.000443096    0.000042993    0.000054283
  35   H   :   -0.000018703    0.000211184   -0.000015796
  36   H   :    0.000300212   -0.000126890   -0.000059982

Difference to translation invariance:
           :    0.0000237583   -0.0000045856   -0.0000420409

Difference to rotation invariance:
           :   -0.0009445949    0.0002475296   -0.0003318364

Norm of the cartesian gradient     ...    0.0020601404
RMS gradient                       ...    0.0001982371
MAX gradient                       ...    0.0006028701

-------
TIMINGS
-------

Total SCF gradient time            ...       33.541 sec

One electron gradient       ....       0.323 sec  (  1.0%)
RI-J Coulomb gradient       ....       1.382 sec  (  4.1%)
COSX gradient               ....      21.060 sec  ( 62.8%)
XC gradient                 ....       8.792 sec  ( 26.2%)
CPCM gradient               ....       0.638 sec  (  1.9%)
   A-Matrix (El+Nuc)        ....       0.162 sec  (  0.5%)
   Potential                ....       0.476 sec  (  1.4%)

Maximum memory used throughout the entire SCFGRAD-calculation: 91.3 MB
------------------------------------------------------------------------------
                         ORCA GEOMETRY RELAXATION STEP
------------------------------------------------------------------------------

Reading the OPT-File                    .... done
Getting information on internals        .... done
Copying old internal coords+grads       .... done
Making the new internal coordinates     .... (new redundants).... done
Validating the new internal coordinates .... (new redundants).... done
Calculating the B-matrix                .... done
Calculating the G,G- and P matrices     .... done
Transforming gradient to internals      .... done
Projecting the internal gradient        .... done
Number of atoms                         ....  36
Number of internal coordinates          .... 181
Current Energy                          ....  -770.498637016 Eh
Current gradient norm                   ....     0.002060140 Eh/bohr
Maximum allowed component of the step   ....  0.300
Current trust radius                    ....  0.300
Updating the Hessian (BFGS)             .... done
Forming the augmented Hessian           .... done
Diagonalizing the augmented Hessian     .... done
Last element of RFO vector              ....  0.000012707
Lowest eigenvalues of augmented Hessian:
 -32.117459454 -0.000047087  0.000015995  0.001723591  0.003405163
Warning: RFO finds a terribly low value for the scaling factor
Trying a QUASI-NEWTON step instead
Doing a quasi-Newton Step:
Inverting the Hessian                   .... done
Computing the step                      .... done
Length of the computed step             ....  0.039710421
Converting the step to cartesian space:
 Initial RMS(Int)=    0.0029516523
Transforming coordinates:
 Iter   0:  RMS(Cart)=    0.0105493428 RMS(Int)=    0.4662867080
 Iter   1:  RMS(Cart)=    0.0000593990 RMS(Int)=    0.0000397949
 Iter   2:  RMS(Cart)=    0.0000009226 RMS(Int)=    0.0000004821
 Iter   3:  RMS(Cart)=    0.0000000159 RMS(Int)=    0.0000000118
done
Storing new coordinates                 .... done

                                .--------------------.
          ----------------------|Geometry convergence|-------------------------
          Item                value                   Tolerance       Converged
          ---------------------------------------------------------------------
          Energy change      -0.0000008310            0.0000002000      NO
          RMS gradient        0.0001277504            0.0000080000      NO
          MAX gradient        0.0006574021            0.0000300000      NO
          RMS step            0.0029516523            0.0001000000      NO
          MAX step            0.0109130151            0.0002000000      NO
          ........................................................
          Max(Bonds)      0.0002      Max(Angles)    0.09
          Max(Dihed)        0.63      Max(Improp)    0.00
          ---------------------------------------------------------------------

The optimization has not yet converged - more geometry cycles are needed


    ---------------------------------------------------------------------------
                         Redundant Internal Coordinates
                            (Angstroem and degrees)

        Definition                    Value    dE/dq     Step     New-Value
    ----------------------------------------------------------------------------
     1. B(C   1,C   0)                1.4227 -0.000169 -0.0000    1.4226   
     2. B(C   2,C   1)                1.4344 -0.000081  0.0001    1.4345   
     3. B(C   3,C   2)                1.4226 -0.000269 -0.0001    1.4225   
     4. B(C   4,C   2)                1.4269 -0.000390  0.0000    1.4270   
     5. B(C   5,C   4)                1.3867  0.000235  0.0000    1.3867   
     6. B(C   6,C   5)                1.5229 -0.000057 -0.0002    1.5227   
     7. B(C   7,C   6)                1.5157  0.000091 -0.0002    1.5155   
     8. B(C   8,C   7)                1.3437 -0.000019  0.0000    1.3438   
     9. B(C   9,C   8)                1.5124 -0.000092  0.0000    1.5124   
    10. B(C  10,C   8)                1.5107  0.000037  0.0000    1.5108   
    11. B(C  11,C   5)                1.4306 -0.000060  0.0000    1.4307   
    12. B(C  12,C  11)                1.3877  0.000284 -0.0001    1.3876   
    13. B(C  12,C   1)                1.4274 -0.000137  0.0001    1.4274   
    14. B(O  14,C  12)                1.3805 -0.000176 -0.0000    1.3805   
    15. B(H  16,C   0)                1.0869  0.000063 -0.0000    1.0869   
    16. B(H  19,C  10)                1.0995  0.000017  0.0000    1.0996   
    17. B(H  20,C   3)                1.0868  0.000033  0.0000    1.0869   
    18. B(H  21,C   6)                1.0975  0.000023  0.0001    1.0976   
    19. B(H  22,C   6)                1.0919 -0.000078  0.0000    1.0920   
    20. B(H  23,C   7)                1.0917  0.000007  0.0000    1.0917   
    21. B(H  24,C   9)                1.0952 -0.000017  0.0000    1.0952   
    22. B(H  25,C   9)                1.0997  0.000012  0.0000    1.0998   
    23. B(H  26,C   9)                1.0997  0.000019 -0.0001    1.0997   
    24. B(H  27,C  10)                1.0922 -0.000038  0.0001    1.0922   
    25. B(H  28,C  10)                1.0992  0.000004 -0.0000    1.0992   
    26. B(C  29,H  18)                1.0914  0.000033  0.0000    1.0914   
    27. B(C  29,H  17)                1.0989  0.000025 -0.0001    1.0988   
    28. B(C  29,H  15)                1.0953 -0.000036  0.0001    1.0953   
    29. B(C  29,C  11)                1.5129 -0.000151 -0.0000    1.5128   
    30. B(C  30,C   0)                1.3791  0.000016  0.0000    1.3791   
    31. B(C  31,C   3)                1.3791  0.000026  0.0001    1.3792   
    32. B(C  31,C  30)                1.4153  0.000262 -0.0001    1.4152   
    33. B(C  31,H  13)                1.0866 -0.000018 -0.0000    1.0866   
    34. B(H  32,C  30)                1.0866 -0.000018  0.0000    1.0866   
    35. B(O  33,C   4)                1.3780 -0.000037 -0.0001    1.3779   
    36. B(H  34,O  14)                0.9711 -0.000042 -0.0000    0.9711   
    37. B(H  35,O  33)                0.9710 -0.000014  0.0000    0.9710   
    38. A(H  16,C   0,C  30)          118.82 -0.000177    0.03    118.85   
    39. A(C   1,C   0,C  30)          121.25  0.000147    0.00    121.26   
    40. A(C   1,C   0,H  16)          119.92  0.000030   -0.03    119.89   
    41. A(C   0,C   1,C   2)          118.60 -0.000051    0.01    118.60   
    42. A(C   2,C   1,C  12)          118.74 -0.000142   -0.00    118.74   
    43. A(C   0,C   1,C  12)          122.67  0.000193   -0.00    122.66   
    44. A(C   1,C   2,C   4)          118.58  0.000036   -0.01    118.57   
    45. A(C   1,C   2,C   3)          118.64  0.000054   -0.00    118.64   
    46. A(C   3,C   2,C   4)          122.78 -0.000090    0.01    122.79   
    47. A(C   2,C   3,H  20)          120.08  0.000065    0.08    120.16   
    48. A(C   2,C   3,C  31)          121.23  0.000100   -0.00    121.23   
    49. A(H  20,C   3,C  31)          118.68 -0.000165   -0.08    118.60   
    50. A(C   2,C   4,O  33)          120.75 -0.000036    0.01    120.76   
    51. A(C   2,C   4,C   5)          121.62  0.000235    0.00    121.63   
    52. A(C   5,C   4,O  33)          117.62 -0.000199   -0.01    117.61   
    53. A(C   4,C   5,C  11)          119.79 -0.000185    0.00    119.79   
    54. A(C   6,C   5,C  11)          120.98  0.000038    0.02    121.00   
    55. A(C   4,C   5,C   6)          119.22  0.000146   -0.03    119.20   
    56. A(C   5,C   6,C   7)          112.55  0.000142    0.04    112.59   
    57. A(H  21,C   6,H  22)          106.87  0.000159   -0.04    106.82   
    58. A(C   7,C   6,H  22)          110.66 -0.000042   -0.03    110.63   
    59. A(C   5,C   6,H  22)          108.88 -0.000069   -0.01    108.87   
    60. A(C   7,C   6,H  21)          108.83 -0.000087    0.03    108.86   
    61. A(C   5,C   6,H  21)          108.88 -0.000103    0.02    108.90   
    62. A(C   8,C   7,H  23)          117.15 -0.000031   -0.05    117.10   
    63. A(C   6,C   7,H  23)          114.26 -0.000218    0.07    114.33   
    64. A(C   6,C   7,C   8)          128.59  0.000248   -0.01    128.57   
    65. A(C   9,C   8,C  10)          114.38  0.000221   -0.02    114.37   
    66. A(C   7,C   8,C  10)          125.12 -0.000276    0.01    125.13   
    67. A(C   7,C   8,C   9)          120.50  0.000055    0.01    120.51   
    68. A(C   8,C   9,H  25)          111.01  0.000008   -0.00    111.00   
    69. A(C   8,C   9,H  24)          111.98  0.000012   -0.01    111.98   
    70. A(H  25,C   9,H  26)          106.27 -0.000032    0.01    106.28   
    71. A(H  24,C   9,H  26)          108.22  0.000022    0.01    108.24   
    72. A(C   8,C   9,H  26)          110.95 -0.000034    0.00    110.96   
    73. A(H  24,C   9,H  25)          108.18  0.000024   -0.02    108.16   
    74. A(C   8,C  10,H  19)          110.49 -0.000083   -0.01    110.47   
    75. A(H  27,C  10,H  28)          107.92  0.000010    0.00    107.92   
    76. A(H  19,C  10,H  28)          106.26 -0.000038    0.01    106.28   
    77. A(C   8,C  10,H  28)          110.40  0.000123    0.02    110.42   
    78. A(H  19,C  10,H  27)          108.21  0.000192   -0.04    108.17   
    79. A(C   8,C  10,H  27)          113.28 -0.000191    0.01    113.29   
    80. A(C  12,C  11,C  29)          119.75 -0.000240    0.01    119.76   
    81. A(C   5,C  11,C  29)          120.69  0.000398   -0.00    120.69   
    82. A(C   5,C  11,C  12)          119.54 -0.000158   -0.01    119.54   
    83. A(C  11,C  12,O  14)          118.00 -0.000657    0.00    118.00   
    84. A(C   1,C  12,O  14)          120.36  0.000444   -0.01    120.35   
    85. A(C   1,C  12,C  11)          121.62  0.000212    0.01    121.63   
    86. A(C  12,O  14,H  34)          109.74  0.000360   -0.00    109.74   
    87. A(H  17,C  29,H  18)          107.55 -0.000130    0.01    107.56   
    88. A(H  15,C  29,H  18)          108.32  0.000069    0.00    108.32   
    89. A(C  11,C  29,H  18)          110.58 -0.000088    0.00    110.58   
    90. A(H  15,C  29,H  17)          106.99  0.000037   -0.01    106.98   
    91. A(C  11,C  29,H  17)          111.50  0.000115    0.08    111.58   
    92. A(C  11,C  29,H  15)          111.72 -0.000006   -0.09    111.63   
    93. A(C  31,C  30,H  32)          119.93  0.000039    0.01    119.94   
    94. A(C   0,C  30,H  32)          119.98  0.000110   -0.00    119.98   
    95. A(C   0,C  30,C  31)          120.09 -0.000149   -0.01    120.08   
    96. A(H  13,C  31,C  30)          119.94  0.000033    0.02    119.97   
    97. A(C   3,C  31,C  30)          120.09 -0.000102    0.01    120.10   
    98. A(C   3,C  31,H  13)          119.96  0.000070   -0.03    119.93   
    99. A(C   4,O  33,H  35)          110.02  0.000600   -0.01    110.01   
   100. D(C   2,C   1,C   0,H  16)   -176.49  0.000026    0.00   -176.49   
   101. D(C   2,C   1,C   0,C  30)      2.35  0.000003    0.01      2.36   
   102. D(C  12,C   1,C   0,C  30)   -177.68  0.000002   -0.00   -177.68   
   103. D(C  12,C   1,C   0,H  16)      3.48  0.000025   -0.01      3.46   
   104. D(C   3,C   2,C   1,C  12)    176.51 -0.000018   -0.02    176.49   
   105. D(C   4,C   2,C   1,C   0)    176.54 -0.000015   -0.04    176.50   
   106. D(C   4,C   2,C   1,C  12)     -3.43 -0.000015   -0.03     -3.46   
   107. D(C   3,C   2,C   1,C   0)     -3.52 -0.000019   -0.03     -3.55   
   108. D(H  20,C   3,C   2,C   4)      3.46  0.000025    0.03      3.49   
   109. D(C  31,C   3,C   2,C   4)   -177.78  0.000013    0.04   -177.74   
   110. D(C  31,C   3,C   2,C   1)      2.28  0.000017    0.03      2.31   
   111. D(H  20,C   3,C   2,C   1)   -176.47  0.000029    0.02   -176.46   
   112. D(C   5,C   4,C   2,C   3)   -177.69  0.000042   -0.02   -177.72   
   113. D(C   5,C   4,C   2,C   1)      2.24  0.000038   -0.01      2.23   
   114. D(O  33,C   4,C   2,C   1)   -178.90 -0.000007    0.02   -178.88   
   115. D(O  33,C   4,C   2,C   3)      1.17 -0.000003    0.00      1.17   
   116. D(C  11,C   5,C   4,O  33)   -178.22  0.000027    0.01   -178.20   
   117. D(C  11,C   5,C   4,C   2)      0.68 -0.000015    0.04      0.72   
   118. D(C   6,C   5,C   4,O  33)      0.57  0.000022    0.03      0.60   
   119. D(C   6,C   5,C   4,C   2)    179.46 -0.000020    0.06    179.52   
   120. D(H  22,C   6,C   5,C  11)   -146.55 -0.000041    0.15   -146.39   
   121. D(H  22,C   6,C   5,C   4)     34.68 -0.000033    0.14     34.82   
   122. D(H  21,C   6,C   5,C  11)    -30.38  0.000055    0.10    -30.27   
   123. D(H  21,C   6,C   5,C   4)    150.85  0.000063    0.09    150.94   
   124. D(C   7,C   6,C   5,C  11)     90.37 -0.000034    0.18     90.55   
   125. D(C   7,C   6,C   5,C   4)    -88.40 -0.000026    0.17    -88.23   
   126. D(H  23,C   7,C   6,C   5)    -57.48 -0.000038    0.48    -57.01   
   127. D(C   8,C   7,C   6,H  22)      0.25 -0.000034    0.51      0.76   
   128. D(C   8,C   7,C   6,H  21)   -116.89 -0.000151    0.57   -116.32   
   129. D(H  23,C   7,C   6,H  21)     63.30 -0.000136    0.55     63.84   
   130. D(C   8,C   7,C   6,C   5)    122.33 -0.000053    0.50    122.83   
   131. D(H  23,C   7,C   6,H  22)   -179.56 -0.000019    0.49   -179.07   
   132. D(C  10,C   8,C   7,H  23)   -179.94  0.000011   -0.04   -179.98   
   133. D(C  10,C   8,C   7,C   6)      0.26  0.000028   -0.06      0.19   
   134. D(C   9,C   8,C   7,H  23)     -0.50  0.000007   -0.06     -0.56   
   135. D(C   9,C   8,C   7,C   6)    179.69  0.000024   -0.08    179.61   
   136. D(H  26,C   9,C   8,C  10)    -59.43  0.000027    0.59    -58.84   
   137. D(H  26,C   9,C   8,C   7)    121.08  0.000033    0.61    121.69   
   138. D(H  25,C   9,C   8,C  10)     58.50 -0.000030    0.61     59.11   
   139. D(H  25,C   9,C   8,C   7)   -120.99 -0.000024    0.63   -120.37   
   140. D(H  24,C   9,C   8,C  10)    179.53  0.000014    0.58    180.10   
   141. D(H  24,C   9,C   8,C   7)      0.04  0.000021    0.59      0.63   
   142. D(H  28,C  10,C   8,C   9)     54.44 -0.000014    0.40     54.84   
   143. D(H  28,C  10,C   8,C   7)   -126.10 -0.000019    0.38   -125.72   
   144. D(H  27,C  10,C   8,C   9)    175.59 -0.000045    0.43    176.02   
   145. D(H  27,C  10,C   8,C   7)     -4.95 -0.000050    0.41     -4.53   
   146. D(H  19,C  10,C   8,C   9)    -62.82  0.000009    0.38    -62.44   
   147. D(H  19,C  10,C   8,C   7)    116.65  0.000004    0.36    117.01   
   148. D(C  29,C  11,C   5,C   6)      0.10 -0.000013   -0.13     -0.03   
   149. D(C  29,C  11,C   5,C   4)    178.86 -0.000016   -0.12    178.75   
   150. D(C  12,C  11,C   5,C   6)    178.85 -0.000012   -0.04    178.81   
   151. D(C  12,C  11,C   5,C   4)     -2.38 -0.000016   -0.03     -2.42   
   152. D(O  14,C  12,C  11,C  29)      1.53  0.000060    0.04      1.57   
   153. D(C   1,C  12,C  11,C  29)    179.89  0.000046    0.07    179.96   
   154. D(C   1,C  12,C  11,C   5)      1.13  0.000037   -0.01      1.11   
   155. D(O  14,C  12,C   1,C   2)   -179.88 -0.000052    0.09   -179.79   
   156. D(O  14,C  12,C   1,C   0)      0.15 -0.000052    0.11      0.25   
   157. D(O  14,C  12,C  11,C   5)   -177.23  0.000051   -0.05   -177.28   
   158. D(C  11,C  12,C   1,C   2)      1.79 -0.000020    0.05      1.84   
   159. D(C  11,C  12,C   1,C   0)   -178.17 -0.000019    0.06   -178.11   
   160. D(H  34,O  14,C  12,C  11)   -149.53  0.000041   -0.10   -149.63   
   161. D(H  34,O  14,C  12,C   1)     32.09  0.000058   -0.13     31.95   
   162. D(H  15,C  29,C  11,C   5)    -48.05 -0.000036   -0.00    -48.06   
   163. D(H  18,C  29,C  11,C  12)     12.47 -0.000062   -0.04     12.44   
   164. D(H  18,C  29,C  11,C   5)   -168.78 -0.000060    0.05   -168.72   
   165. D(H  17,C  29,C  11,C  12)   -107.14  0.000084   -0.11   -107.24   
   166. D(H  17,C  29,C  11,C   5)     71.61  0.000086   -0.02     71.59   
   167. D(H  15,C  29,C  11,C  12)    133.20 -0.000038   -0.09    133.11   
   168. D(H  32,C  30,C   0,H  16)     -0.98  0.000012    0.03     -0.94   
   169. D(H  32,C  30,C   0,C   1)   -179.83  0.000032    0.02   -179.81   
   170. D(C  31,C  30,C   0,H  16)    179.03 -0.000007    0.02    179.05   
   171. D(C  31,C  30,C   0,C   1)      0.18  0.000014    0.01      0.19   
   172. D(H  13,C  31,C  30,H  32)     -1.52 -0.000055   -0.02     -1.54   
   173. D(H  13,C  31,C  30,C   0)    178.48 -0.000036   -0.01    178.46   
   174. D(C   3,C  31,C  30,H  32)    178.49 -0.000036   -0.02    178.47   
   175. D(C   3,C  31,C  30,C   0)     -1.51 -0.000017   -0.01     -1.52   
   176. D(C  30,C  31,C   3,H  20)    179.02 -0.000006    0.00    179.02   
   177. D(C  30,C  31,C   3,C   2)      0.25  0.000003   -0.01      0.24   
   178. D(H  13,C  31,C   3,H  20)     -0.97  0.000013    0.01     -0.96   
   179. D(H  13,C  31,C   3,C   2)   -179.74  0.000023   -0.01   -179.75   
   180. D(H  35,O  33,C   4,C   5)   -153.35  0.000029   -0.25   -153.61   
   181. D(H  35,O  33,C   4,C   2)     27.75  0.000068   -0.28     27.46   
    ----------------------------------------------------------------------------

         *************************************************************
         *                GEOMETRY OPTIMIZATION CYCLE  49            *
         *************************************************************
---------------------------------
CARTESIAN COORDINATES (ANGSTROEM)
---------------------------------
  C     -4.062237   -0.567216    0.326745
  C     -2.710158   -0.247826    0.020543
  C     -1.773369   -1.320335   -0.152182
  C     -2.216701   -2.654429    0.064918
  C     -0.435433   -1.003103   -0.533672
  C     -0.016685    0.309153   -0.693796
  C      1.427034    0.584860   -1.091617
  C      2.349506    0.696856    0.105554
  C      3.455366   -0.015271    0.380748
  C      4.251393    0.257774    1.637437
  C      4.021988   -1.112142   -0.490011
  C     -0.934016    1.381705   -0.459334
  C     -2.249306    1.095568   -0.122412
  H     -3.844285   -3.954733    0.553463
  O     -3.121387    2.153228    0.040890
  H      0.451705    3.007101   -0.074936
  H     -4.801539    0.225540    0.405647
  H     -0.330976    3.093581   -1.652992
  H     -1.247628    3.496769   -0.197111
  H      5.023073   -0.837153   -0.852278
  H     -1.514294   -3.481081   -0.002638
  H      1.466411    1.523690   -1.658815
  H      1.764810   -0.205600   -1.765043
  H      2.057444    1.461065    0.828419
  H      3.805843    1.056996    2.239275
  H      5.284397    0.546715    1.394708
  H      4.322333   -0.644569    2.261969
  H      3.397566   -1.341983   -1.356163
  H      4.147868   -2.036631    0.091117
  C     -0.491177    2.821358   -0.600527
  C     -4.466123   -1.873723    0.504913
  C     -3.529304   -2.928000    0.388118
  H     -5.504927   -2.094269    0.735196
  O      0.495117   -1.999291   -0.734297
  H     -3.800094    1.920614    0.695252
  H      0.051114   -2.818830   -1.006368

----------------------------
CARTESIAN COORDINATES (A.U.)
----------------------------
  NO LB      ZA    FRAG     MASS         X           Y           Z
   0 C     6.0000    0    12.011   -7.676516   -1.071882    0.617459
   1 C     6.0000    0    12.011   -5.121456   -0.468322    0.038820
   2 C     6.0000    0    12.011   -3.351182   -2.495072   -0.287582
   3 C     6.0000    0    12.011   -4.188958   -5.016145    0.122677
   4 C     6.0000    0    12.011   -0.822849   -1.895591   -1.008493
   5 C     6.0000    0    12.011   -0.031531    0.584214   -1.311084
   6 C     6.0000    0    12.011    2.696704    1.105226   -2.062858
   7 C     6.0000    0    12.011    4.439923    1.316867    0.199469
   8 C     6.0000    0    12.011    6.529695   -0.028857    0.719509
   9 C     6.0000    0    12.011    8.033968    0.487122    3.094307
  10 C     6.0000    0    12.011    7.600456   -2.101644   -0.925986
  11 C     6.0000    0    12.011   -1.765034    2.611044   -0.868015
  12 C     6.0000    0    12.011   -4.250572    2.070323   -0.231325
  13 H     1.0000    0     1.008   -7.264646   -7.473362    1.045893
  14 O     8.0000    0    15.999   -5.898567    4.069010    0.077271
  15 H     1.0000    0     1.008    0.853598    5.682598   -0.141608
  16 H     1.0000    0     1.008   -9.073593    0.426209    0.766563
  17 H     1.0000    0     1.008   -0.625454    5.846021   -3.123702
  18 H     1.0000    0     1.008   -2.357674    6.607935   -0.372486
  19 H     1.0000    0     1.008    9.492232   -1.581990   -1.610573
  20 H     1.0000    0     1.008   -2.861600   -6.578290   -0.004985
  21 H     1.0000    0     1.008    2.771115    2.879358   -3.134705
  22 H     1.0000    0     1.008    3.335008   -0.388527   -3.335449
  23 H     1.0000    0     1.008    3.888005    2.761013    1.565485
  24 H     1.0000    0     1.008    7.192000    1.997433    4.231616
  25 H     1.0000    0     1.008    9.986064    1.033141    2.635616
  26 H     1.0000    0     1.008    8.168026   -1.218058    4.274501
  27 H     1.0000    0     1.008    6.420470   -2.535980   -2.562776
  28 H     1.0000    0     1.008    7.838334   -3.848675    0.172185
  29 C     6.0000    0    12.011   -0.928190    5.331594   -1.134832
  30 C     6.0000    0    12.011   -8.439750   -3.540823    0.954147
  31 C     6.0000    0    12.011   -6.669418   -5.533118    0.733438
  32 H     1.0000    0     1.008  -10.402804   -3.957596    1.389319
  33 O     8.0000    0    15.999    0.935636   -3.778112   -1.387620
  34 H     1.0000    0     1.008   -7.181137    3.629434    1.313836
  35 H     1.0000    0     1.008    0.096592   -5.326816   -1.901760

--------------------------------
INTERNAL COORDINATES (ANGSTROEM)
--------------------------------
 C      0   0   0     0.000000000000     0.00000000     0.00000000
 C      1   0   0     1.422634780684     0.00000000     0.00000000
 C      2   1   0     1.434462700382   118.60250695     0.00000000
 C      3   2   1     1.422491943614   118.63984708   356.44730924
 C      3   2   1     1.426969856736   118.57355833   176.49562429
 C      5   3   2     1.386724529785   121.62591087     2.23108440
 C      6   5   3     1.522695715773   119.19719897   179.51863395
 C      7   6   5     1.515492637354   112.58911719   271.76734851
 C      8   7   6     1.343793421955   128.57433752   122.82567317
 C      9   8   7     1.512441519415   120.50519660   179.60882413
 C      9   8   7     1.510764164770   125.12549864     0.19477719
 C      6   5   3     1.430676630580   119.79387877     0.72072641
 C     12   6   5     1.387580180283   119.53666427   357.58431281
 H      4   3   2     2.139741668504   147.33448347     2.10691721
 O     13  12   6     1.380520932225   118.00382528   182.71410711
 H     12   6   5     2.170229628560   100.43364354   157.96134961
 H      1   2   3     1.086854631346   119.89126930   183.50758396
 H     16  12   6     1.763612552047    66.10068770   106.01372873
 H     18  16  12     1.767031305084    60.27624531    74.26779746
 H     11   9   8     1.099558292496   110.47429517   117.00997732
 H      4   3   2     1.086873016151   120.15978984   183.54414114
 H      7   6   5     1.097572325251   108.89934380   150.94256958
 H      7   6   5     1.091981080817   108.86453314    34.82443852
 H      8   7   6     1.091718713491   114.32716291   302.99376830
 H     10   9   8     1.095207466111   111.97627807     0.62769804
 H     10   9   8     1.099773893381   111.00255315   239.63389578
 H     10   9   8     1.099679597486   110.95924377   121.68944034
 H     11   9   8     1.092221907772   113.29312438   355.46498320
 H     11   9   8     1.099197237435   110.41849108   234.28156379
 C     19  18  16     1.091394516875    36.36070882   322.13856198
 C      1   2   3     1.379068111743   121.25478803     2.36341106
 C     14   4   3     1.086614696887    33.95919102     0.39719924
 H     31   1   2     1.086638732458   119.97609937   180.18979934
 O      5   3   2     1.377883818714   120.75769112   181.11942183
 H     15  13  12     0.971051618207   109.73741897   210.37336359
 H     34   5   3     0.970981690082   110.01107595    27.46135615

---------------------------
INTERNAL COORDINATES (A.U.)
---------------------------
 C      0   0   0     0.000000000000     0.00000000     0.00000000
 C      1   0   0     2.688390124084     0.00000000     0.00000000
 C      2   1   0     2.710741653047   118.60250695     0.00000000
 C      3   2   1     2.688120201140   118.63984708   356.44730924
 C      3   2   1     2.696582230592   118.57355833   176.49562429
 C      5   3   2     2.620529584484   121.62591087     2.23108440
 C      6   5   3     2.877477888107   119.19719897   179.51863395
 C      7   6   5     2.863866042572   112.58911719   271.76734851
 C      8   7   6     2.539401548061   128.57433752   122.82567317
 C      9   8   7     2.858100265265   120.50519660   179.60882413
 C      9   8   7     2.854930524358   125.12549864     0.19477719
 C      6   5   3     2.703587017998   119.79387877     0.72072641
 C     12   6   5     2.622146529592   119.53666427   357.58431281
 H      4   3   2     4.043525750813   147.33448347     2.10691721
 O     13  12   6     2.608806484051   118.00382528   182.71410711
 H     12   6   5     4.101139645699   100.43364354   157.96134961
 H      1   2   3     2.053857600628   119.89126930   183.50758396
 H     16  12   6     3.332744729716    66.10068770   106.01372873
 H     18  16  12     3.339205236674    60.27624531    74.26779746
 H     11   9   8     2.077864041100   110.47429517   117.00997732
 H      4   3   2     2.053892342875   120.15978984   183.54414114
 H      7   6   5     2.074111106896   108.89934380   150.94256958
 H      7   6   5     2.063545186168   108.86453314    34.82443852
 H      8   7   6     2.063049383775   114.32716291   302.99376830
 H     10   9   8     2.069642170776   111.97627807     0.62769804
 H     10   9   8     2.078271467726   111.00255315   239.63389578
 H     10   9   8     2.078093274309   110.95924377   121.68944034
 H     11   9   8     2.064000283157   113.29312438   355.46498320
 H     11   9   8     2.077181745914   110.41849108   234.28156379
 C     19  18  16     2.062436740957    36.36070882   322.13856198
 C      1   2   3     2.606061051218   121.25478803     2.36341106
 C     14   4   3     2.053404190209    33.95919102     0.39719924
 H     31   1   2     2.053449610856   119.97609937   180.18979934
 O      5   3   2     2.603823061731   120.75769112   181.11942183
 H     15  13  12     1.835021620312   109.73741897   210.37336359
 H     34   5   3     1.834889475307   110.01107595    27.46135615


           ************************************************************
           *        Program running with 4 parallel MPI-processes     *
           *              working on a common directory               *
           ************************************************************
------------------------------------------------------------------------------
                   ___                                                        
                  /   \      - P O W E R E D   B Y -                         
                 /     \                                                     
                 |  |  |   _    _      __       _____    __    __             
                 |  |  |  | |  | |    /  \     |  _  \  |  |  /  |          
                  \  \/   | |  | |   /    \    | | | |  |  | /  /          
                 / \  \   | |__| |  /  /\  \   | |_| |  |  |/  /          
                |  |  |   |  __  | /  /__\  \  |    /   |      \           
                |  |  |   | |  | | |   __   |  |    \   |  |\   \          
                \     /   | |  | | |  |  |  |  | |\  \  |  | \   \       
                 \___/    |_|  |_| |__|  |__|  |_| \__\ |__|  \__/        
                                                                              
                      - O R C A' S   B I G   F R I E N D -                    
                                      &                                       
                       - I N T E G R A L  F E E D E R -                       
                                                                              
 v1 FN, 2020, v2 2021                                                         
------------------------------------------------------------------------------


Reading SHARK input file MK1_2e_2H_B3LYP_631Gd_opt.SHARKINP.tmp ... ok
----------------------
SHARK INTEGRAL PACKAGE
----------------------

Number of atoms                             ...     36
Number of basis functions                   ...    288
Number of shells                            ...    144
Maximum angular momentum                    ...      2
Integral batch strategy                     ... SHARK/LIBINT Hybrid
RI-J (if used) integral strategy            ... SPLIT-RIJ (Revised 2003 algorithm where possible)
Printlevel                                  ...      1
Contraction scheme used                     ... SEGMENTED contraction
Coulomb Range Separation                    ... NOT USED
Exchange Range Separation                   ... NOT USED
Finite Nucleus Model                        ... NOT USED
Auxiliary Coulomb fitting basis             ... AVAILABLE
   # of basis functions in Aux-J            ...   1080
   # of shells in Aux-J                     ...    360
   Maximum angular momentum in Aux-J        ...      4
Auxiliary J/K fitting basis                 ... NOT available
Auxiliary Correlation fitting basis         ... NOT available
Auxiliary 'external' fitting basis          ... NOT available
Integral threshold                          ...     2.500000e-11
Primitive cut-off                           ...     2.500000e-12
Primitive pair pre-selection threshold      ...     2.500000e-12

Calculating pre-screening integrals         ... done (  0.1 sec) Dimension = 144
Organizing shell pair data                  ... done (  0.1 sec)
Shell pair information
Total number of shell pairs                 ...     10440
Shell pairs after pre-screening             ...      8057
Total number of primitive shell pairs       ...     59085
Primitive shell pairs kept                  ...     26016
          la=0 lb=0:   2984 shell pairs
          la=1 lb=0:   2699 shell pairs
          la=1 lb=1:    603 shell pairs
          la=2 lb=0:   1114 shell pairs
          la=2 lb=1:    543 shell pairs
          la=2 lb=2:    114 shell pairs

Calculating one electron integrals          ... done (  0.0 sec)
Calculating RI/J V-Matrix + Cholesky decomp.... done (  0.1 sec)
Calculating Nuclear repulsion               ... done (  0.0 sec) ENN=   1271.608520875066 Eh

SHARK setup successfully completed in   0.5 seconds

Maximum memory used throughout the entire GTOINT-calculation: 19.8 MB
[1717798994.892938] [eu-a2p-176:65475:0]          mpool.c:38   UCX  WARN  object 0x3c4fbc0 was not returned to mpool ucp_requests
[1717798994.892967] [eu-a2p-176:65475:0]          mpool.c:38   UCX  WARN  object 0x3c4fd80 was not returned to mpool ucp_requests
[1717798994.892973] [eu-a2p-176:65475:0]          mpool.c:38   UCX  WARN  object 0x3c4ff40 was not returned to mpool ucp_requests
[1717798994.892980] [eu-a2p-176:65475:0]          mpool.c:38   UCX  WARN  object 0x3c50100 was not returned to mpool ucp_requests
[1717798994.892985] [eu-a2p-176:65475:0]          mpool.c:38   UCX  WARN  object 0x3c502c0 was not returned to mpool ucp_requests
[1717798994.892989] [eu-a2p-176:65475:0]          mpool.c:38   UCX  WARN  object 0x3c50640 was not returned to mpool ucp_requests
[1717798994.892994] [eu-a2p-176:65475:0]          mpool.c:38   UCX  WARN  object 0x3c50800 was not returned to mpool ucp_requests
[1717798994.892998] [eu-a2p-176:65475:0]          mpool.c:38   UCX  WARN  object 0x3c509c0 was not returned to mpool ucp_requests
[1717798994.893003] [eu-a2p-176:65475:0]          mpool.c:38   UCX  WARN  object 0x3c50b80 was not returned to mpool ucp_requests
[1717798994.893007] [eu-a2p-176:65475:0]          mpool.c:38   UCX  WARN  object 0x3c50d40 was not returned to mpool ucp_requests
[1717798994.893215] [eu-a2p-176:65477:0]          mpool.c:38   UCX  WARN  object 0x2dbe600 was not returned to mpool ucp_requests
[1717798994.893241] [eu-a2p-176:65477:0]          mpool.c:38   UCX  WARN  object 0x2dbe7c0 was not returned to mpool ucp_requests
[1717798994.893249] [eu-a2p-176:65477:0]          mpool.c:38   UCX  WARN  object 0x2dbe980 was not returned to mpool ucp_requests
[1717798994.893255] [eu-a2p-176:65477:0]          mpool.c:38   UCX  WARN  object 0x2dbeb40 was not returned to mpool ucp_requests
[1717798994.893260] [eu-a2p-176:65477:0]          mpool.c:38   UCX  WARN  object 0x2dbed00 was not returned to mpool ucp_requests
[1717798994.893265] [eu-a2p-176:65477:0]          mpool.c:38   UCX  WARN  object 0x2dbeec0 was not returned to mpool ucp_requests
[1717798994.893269] [eu-a2p-176:65477:0]          mpool.c:38   UCX  WARN  object 0x2dbf080 was not returned to mpool ucp_requests
[1717798994.893274] [eu-a2p-176:65477:0]          mpool.c:38   UCX  WARN  object 0x2dbf240 was not returned to mpool ucp_requests
[1717798994.893279] [eu-a2p-176:65477:0]          mpool.c:38   UCX  WARN  object 0x2dbf400 was not returned to mpool ucp_requests
[1717798994.893284] [eu-a2p-176:65477:0]          mpool.c:38   UCX  WARN  object 0x2dbf5c0 was not returned to mpool ucp_requests
[1717798994.893289] [eu-a2p-176:65477:0]          mpool.c:38   UCX  WARN  object 0x2dbf780 was not returned to mpool ucp_requests
[1717798994.893294] [eu-a2p-176:65477:0]          mpool.c:38   UCX  WARN  object 0x2dbf940 was not returned to mpool ucp_requests
[1717798994.893299] [eu-a2p-176:65477:0]          mpool.c:38   UCX  WARN  object 0x2dbfb00 was not returned to mpool ucp_requests
[1717798994.893304] [eu-a2p-176:65477:0]          mpool.c:38   UCX  WARN  object 0x2dbfcc0 was not returned to mpool ucp_requests
[1717798994.893309] [eu-a2p-176:65477:0]          mpool.c:38   UCX  WARN  object 0x2dbfe80 was not returned to mpool ucp_requests
[1717798994.893314] [eu-a2p-176:65477:0]          mpool.c:38   UCX  WARN  object 0x2dc0040 was not returned to mpool ucp_requests
[1717798994.893319] [eu-a2p-176:65477:0]          mpool.c:38   UCX  WARN  object 0x2dc0200 was not returned to mpool ucp_requests
[1717798994.893324] [eu-a2p-176:65477:0]          mpool.c:38   UCX  WARN  object 0x2dc03c0 was not returned to mpool ucp_requests
[1717798994.911191] [eu-a2p-176:65476:0]          mpool.c:38   UCX  WARN  object 0x4009f80 was not returned to mpool ucp_requests
[1717798994.911238] [eu-a2p-176:65476:0]          mpool.c:38   UCX  WARN  object 0x400a140 was not returned to mpool ucp_requests
[1717798994.911248] [eu-a2p-176:65476:0]          mpool.c:38   UCX  WARN  object 0x400a300 was not returned to mpool ucp_requests
[1717798994.911253] [eu-a2p-176:65476:0]          mpool.c:38   UCX  WARN  object 0x400a4c0 was not returned to mpool ucp_requests
[1717798994.911259] [eu-a2p-176:65476:0]          mpool.c:38   UCX  WARN  object 0x400a680 was not returned to mpool ucp_requests
[1717798994.911264] [eu-a2p-176:65476:0]          mpool.c:38   UCX  WARN  object 0x400a840 was not returned to mpool ucp_requests
[1717798994.911269] [eu-a2p-176:65476:0]          mpool.c:38   UCX  WARN  object 0x400aa00 was not returned to mpool ucp_requests
[1717798994.911274] [eu-a2p-176:65476:0]          mpool.c:38   UCX  WARN  object 0x400abc0 was not returned to mpool ucp_requests
[1717798994.911279] [eu-a2p-176:65476:0]          mpool.c:38   UCX  WARN  object 0x400ad80 was not returned to mpool ucp_requests
[1717798994.911284] [eu-a2p-176:65476:0]          mpool.c:38   UCX  WARN  object 0x400af40 was not returned to mpool ucp_requests
[1717798994.911289] [eu-a2p-176:65476:0]          mpool.c:38   UCX  WARN  object 0x400b100 was not returned to mpool ucp_requests
[1717798994.911294] [eu-a2p-176:65476:0]          mpool.c:38   UCX  WARN  object 0x400b2c0 was not returned to mpool ucp_requests
[1717798994.911299] [eu-a2p-176:65476:0]          mpool.c:38   UCX  WARN  object 0x400b480 was not returned to mpool ucp_requests
[1717798994.911304] [eu-a2p-176:65476:0]          mpool.c:38   UCX  WARN  object 0x400b640 was not returned to mpool ucp_requests
[1717798994.911310] [eu-a2p-176:65476:0]          mpool.c:38   UCX  WARN  object 0x400b800 was not returned to mpool ucp_requests
[1717798994.911316] [eu-a2p-176:65476:0]          mpool.c:38   UCX  WARN  object 0x400b9c0 was not returned to mpool ucp_requests
[1717798994.911321] [eu-a2p-176:65476:0]          mpool.c:38   UCX  WARN  object 0x400bb80 was not returned to mpool ucp_requests
[1717798994.911326] [eu-a2p-176:65476:0]          mpool.c:38   UCX  WARN  object 0x400bd40 was not returned to mpool ucp_requests


           ************************************************************
           *        Program running with 4 parallel MPI-processes     *
           *              working on a common directory               *
           ************************************************************

Diagonalization of the overlap matrix:
Smallest eigenvalue                        ... 2.457e-04
Time for diagonalization                   ...    0.019 sec
Threshold for overlap eigenvalues          ... 1.000e-08
Number of eigenvalues below threshold      ... 0
Time for construction of square roots      ...    0.009 sec
Total time needed                          ...    0.029 sec

-------------------
DFT GRID GENERATION
-------------------

General Integration Accuracy     IntAcc      ... 4.959
Radial Grid Type                 RadialGrid  ... OptM3 with GC (2021)
Angular Grid (max. ang.)         AngularGrid ... 6 (Lebedev-590)
Angular grid pruning method      GridPruning ... 4 (adaptive)
Weight generation scheme         WeightScheme... Becke
Basis function cutoff            BFCut       ... 1.0000e-11
Integration weight cutoff        WCut        ... 1.0000e-14
Angular grids for H and He will be reduced by one unit
Partially contracted basis set               ... off
Rotationally invariant grid construction     ... off

Total number of grid points                  ...   409415
Total number of batches                      ...     6415
Average number of points per batch           ...       63
Average number of grid points per atom       ...    11373
Time for grid setup =    5.463 sec

--------------------
COSX GRID GENERATION
--------------------

GRIDX 1
-------
General Integration Accuracy     IntAcc      ... 4.020
Radial Grid Type                 RadialGrid  ... OptM3 with GC (2021)
Angular Grid (max. ang.)         AngularGrid ... 2 (Lebedev-110)
Angular grid pruning method      GridPruning ... 4 (adaptive)
Weight generation scheme         WeightScheme... Becke
Basis function cutoff            BFCut       ... 1.0000e-11
Integration weight cutoff        WCut        ... 1.0000e-14
Angular grids for H and He will be reduced by one unit
Partially contracted basis set               ... on
Rotationally invariant grid construction     ... off

Total number of grid points                  ...    44972
Total number of batches                      ...      722
Average number of points per batch           ...       62
Average number of grid points per atom       ...     1249
UseSFitting                                  ... on

GRIDX 2
-------
General Integration Accuracy     IntAcc      ... 4.338
Radial Grid Type                 RadialGrid  ... OptM3 with GC (2021)
Angular Grid (max. ang.)         AngularGrid ... 3 (Lebedev-194)
Angular grid pruning method      GridPruning ... 4 (adaptive)
Weight generation scheme         WeightScheme... Becke
Basis function cutoff            BFCut       ... 1.0000e-11
Integration weight cutoff        WCut        ... 1.0000e-14
Angular grids for H and He will be reduced by one unit
Partially contracted basis set               ... on
Rotationally invariant grid construction     ... off

Total number of grid points                  ...    98201
Total number of batches                      ...     1551
Average number of points per batch           ...       63
Average number of grid points per atom       ...     2728
UseSFitting                                  ... on

GRIDX 3
-------
General Integration Accuracy     IntAcc      ... 4.871
Radial Grid Type                 RadialGrid  ... OptM3 with GC (2021)
Angular Grid (max. ang.)         AngularGrid ... 4 (Lebedev-302)
Angular grid pruning method      GridPruning ... 4 (adaptive)
Weight generation scheme         WeightScheme... Becke
Basis function cutoff            BFCut       ... 1.0000e-11
Integration weight cutoff        WCut        ... 1.0000e-14
Angular grids for H and He will be reduced by one unit
Partially contracted basis set               ... on
Rotationally invariant grid construction     ... off

Total number of grid points                  ...   186449
Total number of batches                      ...     2928
Average number of points per batch           ...       63
Average number of grid points per atom       ...     5179
UseSFitting                                  ... on

Time for X-Grid setup             =    2.686 sec


--------------------
CPCM SOLVATION MODEL
--------------------
CPCM parameters:
  Epsilon                                         ...      80.4000
  Refrac                                          ...       1.3300
  Rsolv                                           ...       1.3000
  Surface type                                    ... GAUSSIAN VDW
  Epsilon function type                           ...         CPCM
Radii:
 Radius for C  used is    3.8550 Bohr (=   2.0400 Ang.)
 Radius for H  used is    2.4944 Bohr (=   1.3200 Ang.)
 Radius for O  used is    3.4469 Bohr (=   1.8240 Ang.)
Calculating surface                               ...        done! (  0.0s)
GEPOL surface points                              ...         1897
GEPOL Volume                                      ...    2073.8851
GEPOL Surface-area                                ...    1063.7126
Calculating surface distance matrix               ...        done! (  0.0s)
Performing Cholesky decomposition & store         ...        done! (  0.1s)
Overall time for CPCM initialization              ...                 0.2s
--------------
SCF ITERATIONS
--------------
ITER       Energy         Delta-E        Max-DP      RMS-DP      [F,P]     Damp
               ***  Starting incremental Fock matrix formation  ***
                      *** Initiating the SOSCF procedure ***
                      *** Re-Reading the Fockian *** 
                      *** Removing any level shift *** 
ITER      Energy       Delta-E        Grad      Rot      Max-DP    RMS-DP
  0   -770.49848989 -770.4984898892  0.001112  0.001112  0.003030  0.000048
               *** Restarting incremental Fock matrix formation ***
  1   -770.49862076  -0.0001308721  0.000396  0.000722  0.001618  0.000027
  2   -770.49863623  -0.0000154640  0.000047  0.000121  0.000290  0.000007
  3   -770.49863628  -0.0000000506  0.000069  0.000082  0.000220  0.000003
  4   -770.49863654  -0.0000002650  0.000010  0.000038  0.000051  0.000001
  5   -770.49863655  -0.0000000104  0.000011  0.000027  0.000026  0.000001
  6   -770.49863655  -0.0000000002  0.000004  0.000008  0.000013  0.000000
                  ***Gradient check signals convergence***
              ***Rediagonalizing the Fockian in SOSCF/NRSCF***

               *****************************************************
               *                     SUCCESS                       *
               *           SCF CONVERGED AFTER   7 CYCLES          *
               *****************************************************

Old exchange energy                            =    -21.184583021 Eh
New exchange energy                            =    -21.184586827 Eh
Exchange energy change after final integration =     -0.000003806 Eh
Total energy after final integration           =   -770.498640356 Eh
Final COS-X integration done in                =    16.808 sec
Total Energy       :         -770.49864036 Eh          -20966.33391 eV
  Last Energy change         ...    1.0655e-09  Tolerance :   1.0000e-08
  Last MAX-Density change    ...    2.6645e-15  Tolerance :   1.0000e-07
             **** THE GBW FILE WAS UPDATED (MK1_2e_2H_B3LYP_631Gd_opt.gbw) ****
             **** DENSITY MK1_2e_2H_B3LYP_631Gd_opt.scfp WAS UPDATED ****
             **** ENERGY FILE WAS UPDATED (MK1_2e_2H_B3LYP_631Gd_opt.en.tmp) ****
             **** THE GBW FILE WAS UPDATED (MK1_2e_2H_B3LYP_631Gd_opt.gbw) ****
             **** DENSITY MK1_2e_2H_B3LYP_631Gd_opt.scfp WAS UPDATED ****
Total SCF time: 0 days 0 hours 1 min 35 sec 

Maximum memory used throughout the entire SCF-calculation: 116.9 MB

-------------------------   --------------------
FINAL SINGLE POINT ENERGY      -770.498640355987
-------------------------   --------------------


           ************************************************************
           *        Program running with 4 parallel MPI-processes     *
           *              working on a common directory               *
           ************************************************************
------------------------------------------------------------------------------
                         ORCA SCF GRADIENT CALCULATION
------------------------------------------------------------------------------

 ... reading COSX grid (gridx3)
Gradient of the Kohn-Sham DFT energy:
Kohn-Sham wavefunction type      ... RKS
Hartree-Fock exchange scaling    ...    0.200
Number of operators              ...    1
Number of atoms                  ...   36
Basis set dimensions             ...  288
Integral neglect threshold       ... 2.5e-11
Integral primitive cutoff        ... 2.5e-12
SHARK Integral package           ... ON

Nuc. rep. gradient       (SHARK) ... done (  0.0 sec)
HCore & Overlap gradient (SHARK) ... done (  0.3 sec)
RI-J gradient            (SHARK) ... done (  1.4 sec)
COSX-gradient                    ... done ( 21.0 sec)
Exchange-correlation gradient    ... done

------------------
CARTESIAN GRADIENT
------------------

   1   C   :    0.000484011   -0.000146502   -0.000033005
   2   C   :   -0.000228472    0.000175705    0.000042487
   3   C   :    0.000186857   -0.000171573   -0.000009966
   4   C   :    0.000374158    0.000610789   -0.000149622
   5   C   :   -0.000575024   -0.000086180    0.000103301
   6   C   :    0.000288837    0.000079222   -0.000171568
   7   C   :   -0.000125498   -0.000134775   -0.000099421
   8   C   :    0.000161412   -0.000093102   -0.000405879
   9   C   :    0.000089442    0.000079873    0.000441614
  10   C   :   -0.000114616    0.000100236   -0.000029667
  11   C   :   -0.000055634   -0.000139445   -0.000190352
  12   C   :    0.000502526    0.000518711   -0.000035128
  13   C   :   -0.000440264   -0.000516010    0.000119030
  14   H   :    0.000054624    0.000026818    0.000074378
  15   O   :    0.000335436   -0.000170979   -0.000061795
  16   H   :   -0.000026287   -0.000121215    0.000030925
  17   H   :   -0.000066400    0.000020422    0.000002921
  18   H   :   -0.000086464    0.000188530    0.000017759
  19   H   :   -0.000100853    0.000008756   -0.000111239
  20   H   :    0.000050443    0.000051586    0.000098459
  21   H   :   -0.000158526   -0.000189569    0.000097453
  22   H   :   -0.000107447    0.000131578    0.000142074
  23   H   :   -0.000007611   -0.000010345    0.000117761
  24   H   :    0.000076520    0.000052222   -0.000016610
  25   H   :   -0.000014283   -0.000022611   -0.000003035
  26   H   :    0.000014968    0.000007268    0.000001647
  27   H   :    0.000046114   -0.000038734   -0.000047927
  28   H   :   -0.000114912    0.000022643    0.000120825
  29   H   :    0.000042760   -0.000034015   -0.000063915
  30   C   :   -0.000027343   -0.000174233    0.000019722
  31   C   :   -0.000376465    0.000246191    0.000145003
  32   C   :    0.000107527   -0.000378497   -0.000069604
  33   H   :    0.000003142   -0.000022220   -0.000085808
  34   O   :   -0.000419416    0.000048046    0.000046633
  35   H   :   -0.000019754    0.000202824   -0.000039464
  36   H   :    0.000271268   -0.000132134   -0.000037364

Difference to translation invariance:
           :    0.0000247759   -0.0000107211   -0.0000393793

Difference to rotation invariance:
           :   -0.0009686677    0.0001499385   -0.0003005322

Norm of the cartesian gradient     ...    0.0020302788
RMS gradient                       ...    0.0001953637
MAX gradient                       ...    0.0006107885

-------
TIMINGS
-------

Total SCF gradient time            ...       33.558 sec

One electron gradient       ....       0.311 sec  (  0.9%)
RI-J Coulomb gradient       ....       1.375 sec  (  4.1%)
COSX gradient               ....      21.001 sec  ( 62.6%)
XC gradient                 ....       8.743 sec  ( 26.1%)
CPCM gradient               ....       0.657 sec  (  2.0%)
   A-Matrix (El+Nuc)        ....       0.180 sec  (  0.5%)
   Potential                ....       0.478 sec  (  1.4%)

Maximum memory used throughout the entire SCFGRAD-calculation: 91.1 MB
------------------------------------------------------------------------------
                         ORCA GEOMETRY RELAXATION STEP
------------------------------------------------------------------------------

Reading the OPT-File                    .... done
Getting information on internals        .... done
Copying old internal coords+grads       .... done
Making the new internal coordinates     .... (new redundants).... done
Validating the new internal coordinates .... (new redundants).... done
Calculating the B-matrix                .... done
Calculating the G,G- and P matrices     .... done
Transforming gradient to internals      .... done
Projecting the internal gradient        .... done
Number of atoms                         ....  36
Number of internal coordinates          .... 181
Current Energy                          ....  -770.498640356 Eh
Current gradient norm                   ....     0.002030279 Eh/bohr
Maximum allowed component of the step   ....  0.300
Current trust radius                    ....  0.300
Updating the Hessian (BFGS)             .... done
Forming the augmented Hessian           .... done
Diagonalizing the augmented Hessian     .... done
Last element of RFO vector              ....  0.000006361
Lowest eigenvalues of augmented Hessian:
 -47.786589285 -0.000041680  0.000013792  0.001907327  0.003508958
Warning: RFO finds a terribly low value for the scaling factor
Trying a QUASI-NEWTON step instead
Doing a quasi-Newton Step:
Inverting the Hessian                   .... done
Computing the step                      .... done
Length of the computed step             ....  0.007699230
Converting the step to cartesian space:
 Initial RMS(Int)=    0.0005722792
Transforming coordinates:
 Iter   0:  RMS(Cart)=    0.0021825758 RMS(Int)=    0.4669852167
 Iter   1:  RMS(Cart)=    0.0000018272 RMS(Int)=    0.0000010331
 Iter   2:  RMS(Cart)=    0.0000000042 RMS(Int)=    0.0000000018
done
Storing new coordinates                 .... done

                                .--------------------.
          ----------------------|Geometry convergence|-------------------------
          Item                value                   Tolerance       Converged
          ---------------------------------------------------------------------
          Energy change      -0.0000033401            0.0000002000      NO
          RMS gradient        0.0001280618            0.0000080000      NO
          MAX gradient        0.0006287176            0.0000300000      NO
          RMS step            0.0005722792            0.0001000000      NO
          MAX step            0.0027387671            0.0002000000      NO
          ........................................................
          Max(Bonds)      0.0001      Max(Angles)    0.03
          Max(Dihed)        0.16      Max(Improp)    0.00
          ---------------------------------------------------------------------

The optimization has not yet converged - more geometry cycles are needed


    ---------------------------------------------------------------------------
                         Redundant Internal Coordinates
                            (Angstroem and degrees)

        Definition                    Value    dE/dq     Step     New-Value
    ----------------------------------------------------------------------------
     1. B(C   1,C   0)                1.4226 -0.000198  0.0001    1.4227   
     2. B(C   2,C   1)                1.4345 -0.000054  0.0000    1.4345   
     3. B(C   3,C   2)                1.4225 -0.000293  0.0001    1.4226   
     4. B(C   4,C   2)                1.4270 -0.000389  0.0001    1.4270   
     5. B(C   5,C   4)                1.3867  0.000248 -0.0000    1.3867   
     6. B(C   6,C   5)                1.5227 -0.000090 -0.0000    1.5227   
     7. B(C   7,C   6)                1.5155  0.000038 -0.0000    1.5155   
     8. B(C   8,C   7)                1.3438  0.000003  0.0000    1.3438   
     9. B(C   9,C   8)                1.5124 -0.000090  0.0000    1.5125   
    10. B(C  10,C   8)                1.5108  0.000058  0.0000    1.5108   
    11. B(C  11,C   5)                1.4307  0.000001 -0.0000    1.4306   
    12. B(C  12,C  11)                1.3876  0.000226 -0.0000    1.3875   
    13. B(C  12,C   1)                1.4274 -0.000126  0.0001    1.4275   
    14. B(O  14,C  12)                1.3805 -0.000187  0.0000    1.3806   
    15. B(H  16,C   0)                1.0869  0.000059 -0.0000    1.0868   
    16. B(H  19,C  10)                1.0996  0.000028 -0.0000    1.0996   
    17. B(H  20,C   3)                1.0869  0.000037 -0.0000    1.0869   
    18. B(H  21,C   6)                1.0976  0.000037 -0.0000    1.0976   
    19. B(H  22,C   6)                1.0920 -0.000073  0.0000    1.0920   
    20. B(H  23,C   7)                1.0917  0.000008 -0.0000    1.0917   
    21. B(H  24,C   9)                1.0952 -0.000013  0.0000    1.0952   
    22. B(H  25,C   9)                1.0998  0.000013  0.0000    1.0998   
    23. B(H  26,C   9)                1.0997  0.000012 -0.0000    1.0997   
    24. B(H  27,C  10)                1.0922 -0.000034  0.0000    1.0922   
    25. B(H  28,C  10)                1.0992 -0.000004 -0.0000    1.0992   
    26. B(C  29,H  18)                1.0914  0.000041 -0.0000    1.0914   
    27. B(C  29,H  17)                1.0988  0.000007 -0.0000    1.0988   
    28. B(C  29,H  15)                1.0953 -0.000025  0.0000    1.0954   
    29. B(C  29,C  11)                1.5128 -0.000159  0.0000    1.5129   
    30. B(C  30,C   0)                1.3791  0.000019 -0.0000    1.3791   
    31. B(C  31,C   3)                1.3792  0.000060 -0.0000    1.3792   
    32. B(C  31,C  30)                1.4152  0.000255 -0.0000    1.4152   
    33. B(C  31,H  13)                1.0866 -0.000029  0.0000    1.0866   
    34. B(H  32,C  30)                1.0866 -0.000017  0.0000    1.0866   
    35. B(O  33,C   4)                1.3779 -0.000043  0.0001    1.3780   
    36. B(H  34,O  14)                0.9711 -0.000054  0.0000    0.9711   
    37. B(H  35,O  33)                0.9710 -0.000003  0.0000    0.9710   
    38. A(H  16,C   0,C  30)          118.84 -0.000106    0.00    118.85   
    39. A(C   1,C   0,C  30)          121.25  0.000137   -0.00    121.25   
    40. A(C   1,C   0,H  16)          119.89 -0.000032    0.00    119.89   
    41. A(C   0,C   1,C   2)          118.60 -0.000032    0.00    118.60   
    42. A(C   2,C   1,C  12)          118.73 -0.000146    0.01    118.74   
    43. A(C   0,C   1,C  12)          122.66  0.000178   -0.01    122.65   
    44. A(C   1,C   2,C   4)          118.57  0.000019    0.00    118.57   
    45. A(C   1,C   2,C   3)          118.64  0.000056   -0.00    118.64   
    46. A(C   3,C   2,C   4)          122.79 -0.000075    0.00    122.79   
    47. A(C   2,C   3,H  20)          120.16  0.000229   -0.01    120.15   
    48. A(C   2,C   3,C  31)          121.22  0.000070    0.00    121.23   
    49. A(H  20,C   3,C  31)          118.60 -0.000299    0.01    118.62   
    50. A(C   2,C   4,O  33)          120.76 -0.000073    0.00    120.76   
    51. A(C   2,C   4,C   5)          121.63  0.000245   -0.01    121.62   
    52. A(C   5,C   4,O  33)          117.61 -0.000172    0.00    117.61   
    53. A(C   4,C   5,C  11)          119.79 -0.000184    0.01    119.80   
    54. A(C   6,C   5,C  11)          121.00  0.000102   -0.00    121.00   
    55. A(C   4,C   5,C   6)          119.20  0.000082   -0.01    119.19   
    56. A(C   5,C   6,C   7)          112.59  0.000215   -0.00    112.59   
    57. A(H  21,C   6,H  22)          106.82  0.000132   -0.02    106.81   
    58. A(C   7,C   6,H  22)          110.63 -0.000084   -0.00    110.63   
    59. A(C   5,C   6,H  22)          108.86 -0.000073   -0.00    108.86   
    60. A(C   7,C   6,H  21)          108.86 -0.000085    0.01    108.86   
    61. A(C   5,C   6,H  21)          108.90 -0.000108    0.02    108.92   
    62. A(C   8,C   7,H  23)          117.10 -0.000151    0.00    117.10   
    63. A(C   6,C   7,H  23)          114.33 -0.000066    0.01    114.33   
    64. A(C   6,C   7,C   8)          128.57  0.000217   -0.01    128.56   
    65. A(C   9,C   8,C  10)          114.37  0.000175   -0.01    114.36   
    66. A(C   7,C   8,C  10)          125.13 -0.000264    0.01    125.13   
    67. A(C   7,C   8,C   9)          120.51  0.000088   -0.00    120.50   
    68. A(C   8,C   9,H  25)          111.00  0.000014   -0.00    111.00   
    69. A(C   8,C   9,H  24)          111.98  0.000009   -0.00    111.97   
    70. A(H  25,C   9,H  26)          106.28 -0.000014    0.00    106.28   
    71. A(H  24,C   9,H  26)          108.24  0.000035    0.00    108.24   
    72. A(C   8,C   9,H  26)          110.96 -0.000051    0.01    110.97   
    73. A(H  24,C   9,H  25)          108.16  0.000009   -0.01    108.15   
    74. A(C   8,C  10,H  19)          110.47 -0.000110    0.01    110.48   
    75. A(H  27,C  10,H  28)          107.92 -0.000010    0.01    107.93   
    76. A(H  19,C  10,H  28)          106.28 -0.000026    0.00    106.28   
    77. A(C   8,C  10,H  28)          110.42  0.000161   -0.01    110.41   
    78. A(H  19,C  10,H  27)          108.17  0.000174   -0.01    108.16   
    79. A(C   8,C  10,H  27)          113.29 -0.000177    0.01    113.30   
    80. A(C  12,C  11,C  29)          119.76 -0.000255    0.00    119.76   
    81. A(C   5,C  11,C  29)          120.69  0.000439   -0.01    120.68   
    82. A(C   5,C  11,C  12)          119.54 -0.000184    0.01    119.54   
    83. A(C  11,C  12,O  14)          118.00 -0.000629    0.02    118.02   
    84. A(C   1,C  12,O  14)          120.35  0.000379   -0.01    120.34   
    85. A(C   1,C  12,C  11)          121.63  0.000249   -0.01    121.62   
    86. A(C  12,O  14,H  34)          109.74  0.000352   -0.01    109.72   
    87. A(H  17,C  29,H  18)          107.56 -0.000161    0.02    107.58   
    88. A(H  15,C  29,H  18)          108.32  0.000116   -0.01    108.31   
    89. A(C  11,C  29,H  18)          110.58 -0.000082    0.01    110.59   
    90. A(H  15,C  29,H  17)          106.98  0.000034   -0.01    106.97   
    91. A(C  11,C  29,H  17)          111.58  0.000277   -0.01    111.57   
    92. A(C  11,C  29,H  15)          111.63 -0.000183    0.01    111.64   
    93. A(C  31,C  30,H  32)          119.94  0.000053    0.00    119.94   
    94. A(C   0,C  30,H  32)          119.98  0.000103   -0.00    119.97   
    95. A(C   0,C  30,C  31)          120.08 -0.000156    0.00    120.08   
    96. A(H  13,C  31,C  30)          119.96  0.000072   -0.00    119.96   
    97. A(C   3,C  31,C  30)          120.10 -0.000077    0.00    120.11   
    98. A(C   3,C  31,H  13)          119.93  0.000005   -0.00    119.93   
    99. A(C   4,O  33,H  35)          110.01  0.000555   -0.03    109.98   
   100. D(C   2,C   1,C   0,H  16)   -176.49  0.000018   -0.01   -176.51   
   101. D(C   2,C   1,C   0,C  30)      2.36  0.000003   -0.01      2.35   
   102. D(C  12,C   1,C   0,C  30)   -177.68  0.000002   -0.01   -177.70   
   103. D(C  12,C   1,C   0,H  16)      3.46  0.000017   -0.02      3.44   
   104. D(C   3,C   2,C   1,C  12)    176.49 -0.000023    0.02    176.51   
   105. D(C   4,C   2,C   1,C   0)    176.50 -0.000022    0.02    176.51   
   106. D(C   4,C   2,C   1,C  12)     -3.46 -0.000021    0.02     -3.44   
   107. D(C   3,C   2,C   1,C   0)     -3.55 -0.000024    0.02     -3.53   
   108. D(H  20,C   3,C   2,C   4)      3.49  0.000033   -0.02      3.48   
   109. D(C  31,C   3,C   2,C   4)   -177.74  0.000021   -0.01   -177.75   
   110. D(C  31,C   3,C   2,C   1)      2.31  0.000023   -0.01      2.30   
   111. D(H  20,C   3,C   2,C   1)   -176.46  0.000035   -0.02   -176.47   
   112. D(C   5,C   4,C   2,C   3)   -177.72  0.000039   -0.03   -177.75   
   113. D(C   5,C   4,C   2,C   1)      2.23  0.000038   -0.03      2.20   
   114. D(O  33,C   4,C   2,C   1)   -178.88 -0.000007   -0.01   -178.89   
   115. D(O  33,C   4,C   2,C   3)      1.17 -0.000006   -0.01      1.16   
   116. D(C  11,C   5,C   4,O  33)   -178.20  0.000034   -0.02   -178.22   
   117. D(C  11,C   5,C   4,C   2)      0.72 -0.000008    0.01      0.73   
   118. D(C   6,C   5,C   4,O  33)      0.60  0.000034   -0.02      0.57   
   119. D(C   6,C   5,C   4,C   2)    179.52 -0.000008    0.00    179.52   
   120. D(H  22,C   6,C   5,C  11)   -146.39 -0.000020   -0.05   -146.44   
   121. D(H  22,C   6,C   5,C   4)     34.82 -0.000017   -0.04     34.78   
   122. D(H  21,C   6,C   5,C  11)    -30.27  0.000037   -0.06    -30.34   
   123. D(H  21,C   6,C   5,C   4)    150.94  0.000041   -0.05    150.89   
   124. D(C   7,C   6,C   5,C  11)     90.55 -0.000006   -0.04     90.51   
   125. D(C   7,C   6,C   5,C   4)    -88.23 -0.000003   -0.03    -88.26   
   126. D(H  23,C   7,C   6,C   5)    -57.01 -0.000028    0.13    -56.88   
   127. D(C   8,C   7,C   6,H  22)      0.76 -0.000035    0.14      0.90   
   128. D(C   8,C   7,C   6,H  21)   -116.32 -0.000096    0.16   -116.17   
   129. D(H  23,C   7,C   6,H  21)     63.84 -0.000085    0.15     64.00   
   130. D(C   8,C   7,C   6,C   5)    122.83 -0.000040    0.13    122.96   
   131. D(H  23,C   7,C   6,H  22)   -179.07 -0.000024    0.14   -178.93   
   132. D(C  10,C   8,C   7,H  23)   -179.98  0.000012   -0.03   -180.01   
   133. D(C  10,C   8,C   7,C   6)      0.19  0.000024   -0.03      0.16   
   134. D(C   9,C   8,C   7,H  23)     -0.56  0.000003   -0.02     -0.59   
   135. D(C   9,C   8,C   7,C   6)    179.61  0.000015   -0.03    179.58   
   136. D(H  26,C   9,C   8,C  10)    -58.84  0.000046    0.08    -58.76   
   137. D(H  26,C   9,C   8,C   7)    121.69  0.000057    0.07    121.76   
   138. D(H  25,C   9,C   8,C  10)     59.11  0.000005    0.08     59.19   
   139. D(H  25,C   9,C   8,C   7)   -120.37  0.000015    0.08   -120.29   
   140. D(H  24,C   9,C   8,C  10)   -179.90  0.000032    0.07   -179.83   
   141. D(H  24,C   9,C   8,C   7)      0.63  0.000042    0.06      0.69   
   142. D(H  28,C  10,C   8,C   9)     54.84 -0.000002   -0.00     54.83   
   143. D(H  28,C  10,C   8,C   7)   -125.72 -0.000010    0.01   -125.71   
   144. D(H  27,C  10,C   8,C   9)    176.02 -0.000021    0.01    176.02   
   145. D(H  27,C  10,C   8,C   7)     -4.54 -0.000029    0.01     -4.52   
   146. D(H  19,C  10,C   8,C   9)    -62.44 -0.000001   -0.00    -62.44   
   147. D(H  19,C  10,C   8,C   7)    117.01 -0.000009    0.00    117.01   
   148. D(C  29,C  11,C   5,C   6)     -0.03 -0.000034    0.03     -0.00   
   149. D(C  29,C  11,C   5,C   4)    178.75 -0.000034    0.02    178.76   
   150. D(C  12,C  11,C   5,C   6)    178.81 -0.000021    0.03    178.84   
   151. D(C  12,C  11,C   5,C   4)     -2.42 -0.000021    0.02     -2.40   
   152. D(O  14,C  12,C  11,C  29)      1.56  0.000059   -0.03      1.53   
   153. D(C   1,C  12,C  11,C  29)    179.96  0.000057   -0.03    179.93   
   154. D(C   1,C  12,C  11,C   5)      1.11  0.000036   -0.03      1.08   
   155. D(O  14,C  12,C   1,C   2)   -179.80 -0.000031    0.02   -179.78   
   156. D(O  14,C  12,C   1,C   0)      0.25 -0.000030    0.02      0.27   
   157. D(O  14,C  12,C  11,C   5)   -177.29  0.000039   -0.03   -177.32   
   158. D(C  11,C  12,C   1,C   2)      1.84 -0.000012    0.01      1.85   
   159. D(C  11,C  12,C   1,C   0)   -178.11 -0.000011    0.01   -178.10   
   160. D(H  34,O  14,C  12,C  11)   -149.63  0.000030    0.01   -149.62   
   161. D(H  34,O  14,C  12,C   1)     31.95  0.000035    0.00     31.96   
   162. D(H  15,C  29,C  11,C   5)    -48.06 -0.000045    0.00    -48.06   
   163. D(H  18,C  29,C  11,C  12)     12.44 -0.000027    0.00     12.44   
   164. D(H  18,C  29,C  11,C   5)   -168.72 -0.000013    0.00   -168.72   
   165. D(H  17,C  29,C  11,C  12)   -107.24  0.000049   -0.01   -107.26   
   166. D(H  17,C  29,C  11,C   5)     71.59  0.000063   -0.01     71.58   
   167. D(H  15,C  29,C  11,C  12)    133.11 -0.000059   -0.00    133.11   
   168. D(H  32,C  30,C   0,H  16)     -0.94  0.000023   -0.01     -0.95   
   169. D(H  32,C  30,C   0,C   1)   -179.81  0.000038   -0.02   -179.83   
   170. D(C  31,C  30,C   0,H  16)    179.05  0.000002   -0.00    179.05   
   171. D(C  31,C  30,C   0,C   1)      0.18  0.000017   -0.01      0.18   
   172. D(H  13,C  31,C  30,H  32)     -1.54 -0.000060    0.04     -1.50   
   173. D(H  13,C  31,C  30,C   0)    178.46 -0.000039    0.03    178.49   
   174. D(C   3,C  31,C  30,H  32)    178.47 -0.000039    0.03    178.50   
   175. D(C   3,C  31,C  30,C   0)     -1.52 -0.000018    0.01     -1.51   
   176. D(C  30,C  31,C   3,H  20)    179.02 -0.000006   -0.00    179.02   
   177. D(C  30,C  31,C   3,C   2)      0.24 -0.000000   -0.00      0.24   
   178. D(H  13,C  31,C   3,H  20)     -0.96  0.000015   -0.01     -0.98   
   179. D(H  13,C  31,C   3,C   2)   -179.75  0.000021   -0.01   -179.76   
   180. D(H  35,O  33,C   4,C   5)   -153.61  0.000007   -0.00   -153.61   
   181. D(H  35,O  33,C   4,C   2)     27.46  0.000046   -0.02     27.44   
    ----------------------------------------------------------------------------

         *************************************************************
         *                GEOMETRY OPTIMIZATION CYCLE  50            *
         *************************************************************
---------------------------------
CARTESIAN COORDINATES (ANGSTROEM)
---------------------------------
  C     -4.062724   -0.566634    0.327092
  C     -2.710479   -0.247808    0.020770
  C     -1.774179   -1.320694   -0.152274
  C     -2.218269   -2.654717    0.064230
  C     -0.436004   -1.003910   -0.533518
  C     -0.016966    0.308210   -0.693625
  C      1.426916    0.583442   -1.091163
  C      2.348986    0.695995    0.106258
  C      3.455925   -0.014688    0.380853
  C      4.251790    0.258876    1.637555
  C      4.024012   -1.110417   -0.490395
  C     -0.933933    1.381047   -0.459284
  C     -2.249214    1.095511   -0.122032
  H     -3.846551   -3.954373    0.552039
  O     -3.121017    2.153336    0.041959
  H      0.452661    3.006089   -0.075667
  H     -4.801580    0.226455    0.406483
  H     -0.330111    3.092018   -1.653604
  H     -1.246383    3.496455   -0.197622
  H      5.024653   -0.833969   -0.852762
  H     -1.516170   -3.481580   -0.003905
  H      1.466892    1.521683   -1.659286
  H      1.764760   -0.207635   -1.763863
  H      2.055682    1.459137    0.829732
  H      3.804543    1.056378    2.240427
  H      5.283949    0.550732    1.394697
  H      4.325273   -0.643937    2.261087
  H      3.399960   -1.340832   -1.356687
  H      4.151227   -2.034893    0.090459
  C     -0.490413    2.820482   -0.600992
  C     -4.467178   -1.873005    0.504870
  C     -3.530960   -2.927701    0.387411
  H     -5.506001   -2.093078    0.735545
  O      0.494222   -2.000463   -0.734334
  H     -3.799380    1.920471    0.696604
  H      0.049389   -2.819594   -1.006340

----------------------------
CARTESIAN COORDINATES (A.U.)
----------------------------
  NO LB      ZA    FRAG     MASS         X           Y           Z
   0 C     6.0000    0    12.011   -7.677435   -1.070784    0.618114
   1 C     6.0000    0    12.011   -5.122062   -0.468290    0.039250
   2 C     6.0000    0    12.011   -3.352712   -2.495751   -0.287756
   3 C     6.0000    0    12.011   -4.191921   -5.016689    0.121377
   4 C     6.0000    0    12.011   -0.823928   -1.897116   -1.008202
   5 C     6.0000    0    12.011   -0.032060    0.582432   -1.310761
   6 C     6.0000    0    12.011    2.696480    1.102545   -2.062000
   7 C     6.0000    0    12.011    4.438941    1.315239    0.200798
   8 C     6.0000    0    12.011    6.530752   -0.027756    0.719708
   9 C     6.0000    0    12.011    8.034718    0.489205    3.094531
  10 C     6.0000    0    12.011    7.604281   -2.098385   -0.926713
  11 C     6.0000    0    12.011   -1.764878    2.609800   -0.867921
  12 C     6.0000    0    12.011   -4.250398    2.070215   -0.230608
  13 H     1.0000    0     1.008   -7.268927   -7.472681    1.043202
  14 O     8.0000    0    15.999   -5.897867    4.069215    0.079292
  15 H     1.0000    0     1.008    0.855405    5.680685   -0.142989
  16 H     1.0000    0     1.008   -9.073672    0.427937    0.768142
  17 H     1.0000    0     1.008   -0.623820    5.843068   -3.124860
  18 H     1.0000    0     1.008   -2.355323    6.607342   -0.373452
  19 H     1.0000    0     1.008    9.495218   -1.575972   -1.611487
  20 H     1.0000    0     1.008   -2.865147   -6.579232   -0.007379
  21 H     1.0000    0     1.008    2.772024    2.875564   -3.135596
  22 H     1.0000    0     1.008    3.334913   -0.392374   -3.333219
  23 H     1.0000    0     1.008    3.884676    2.757370    1.567967
  24 H     1.0000    0     1.008    7.189544    1.996264    4.233794
  25 H     1.0000    0     1.008    9.985217    1.040733    2.635596
  26 H     1.0000    0     1.008    8.173581   -1.216865    4.272835
  27 H     1.0000    0     1.008    6.424993   -2.533805   -2.563767
  28 H     1.0000    0     1.008    7.844683   -3.845390    0.170944
  29 C     6.0000    0    12.011   -0.926746    5.329939   -1.135710
  30 C     6.0000    0    12.011   -8.441743   -3.539466    0.954067
  31 C     6.0000    0    12.011   -6.672548   -5.532554    0.732100
  32 H     1.0000    0     1.008  -10.404834   -3.955344    1.389979
  33 O     8.0000    0    15.999    0.933945   -3.780328   -1.387689
  34 H     1.0000    0     1.008   -7.179788    3.629165    1.316390
  35 H     1.0000    0     1.008    0.093331   -5.328260   -1.901706

--------------------------------
INTERNAL COORDINATES (ANGSTROEM)
--------------------------------
 C      0   0   0     0.000000000000     0.00000000     0.00000000
 C      1   0   0     1.422691231328     0.00000000     0.00000000
 C      2   1   0     1.434463606335   118.60436439     0.00000000
 C      3   2   1     1.422570855343   118.63701132   356.46757200
 C      3   2   1     1.427028748590   118.57257766   176.51302557
 C      5   3   2     1.386681783052   121.61914954     2.20157743
 C      6   5   3     1.522689437168   119.19125892   179.51899094
 C      7   6   5     1.515486662235   112.58687497   271.73613871
 C      8   7   6     1.343795441311   128.56251945   122.95600072
 C      9   8   7     1.512461047851   120.50325603   179.58264908
 C      9   8   7     1.510767575345   125.13309079     0.16145256
 C      6   5   3     1.430637919655   119.80035191     0.72940878
 C     12   6   5     1.387527674677   119.54254138   357.60479940
 H      4   3   2     2.139710624563   147.33557078     2.10490530
 O     13  12   6     1.380553433518   118.02119765   182.67807737
 H     12   6   5     2.170384020940   100.42481808   157.98316479
 H      1   2   3     1.086831352518   119.89156893   183.49176339
 H     16  12   6     1.763520354589    66.09367309   105.99798224
 H     18  16  12     1.767203426054    60.27104935    74.26974812
 H     11   9   8     1.099552255651   110.48145430   117.01323675
 H      4   3   2     1.086869979766   120.14696526   183.52590414
 H      7   6   5     1.097569290860   108.91651390   150.88908439
 H      7   6   5     1.092001189680   108.85988551    34.78240540
 H      8   7   6     1.091709240222   114.33465340   303.12212574
 H     10   9   8     1.095213700028   111.97490392     0.69192526
 H     10   9   8     1.099779013328   111.00003496   239.70906988
 H     10   9   8     1.099664885004   110.96535273   121.75960668
 H     11   9   8     1.092242562693   113.30043872   355.47701052
 H     11   9   8     1.099195391579   110.41202661   234.28686270
 C     19  18  16     1.091392517306    36.35225199   322.12866578
 C      1   2   3     1.379054463693   121.25226749     2.35406372
 C     14   4   3     1.086624737819    33.95895396     0.37292084
 H     31   1   2     1.086644687952   119.97313156   180.17113767
 O      5   3   2     1.377956959997   120.75930551   181.11319215
 H     15  13  12     0.971062370949   109.72334985   210.38226995
 H     34   5   3     0.970999015019   109.97782134    27.43907554

---------------------------
INTERNAL COORDINATES (A.U.)
---------------------------
 C      0   0   0     0.000000000000     0.00000000     0.00000000
 C      1   0   0     2.688496800340     0.00000000     0.00000000
 C      2   1   0     2.710743365051   118.60436439     0.00000000
 C      3   2   1     2.688269322696   118.63701132   356.46757200
 C      3   2   1     2.696693520068   118.57257766   176.51302557
 C      5   3   2     2.620448804866   121.61914954     2.20157743
 C      6   5   3     2.877466023262   119.19125892   179.51899094
 C      7   6   5     2.863854751234   112.58687497   271.73613871
 C      8   7   6     2.539405364090   128.56251945   122.95600072
 C      9   8   7     2.858137168661   120.50325603   179.58264908
 C      9   8   7     2.854936969409   125.13309079     0.16145256
 C      6   5   3     2.703513864950   119.80035191     0.72940878
 C     12   6   5     2.622047308377   119.54254138   357.60479940
 H      4   3   2     4.043467086265   147.33557078     2.10490530
 O     13  12   6     2.608867902595   118.02119765   182.67807737
 H     12   6   5     4.101431405016   100.42481808   157.98316479
 H      1   2   3     2.053813610017   119.89156893   183.49176339
 H     16  12   6     3.332570501769    66.09367309   105.99798224
 H     18  16  12     3.339530498170    60.27104935    74.26974812
 H     11   9   8     2.077852633115   110.48145430   117.01323675
 H      4   3   2     2.053886604938   120.14696526   183.52590414
 H      7   6   5     2.074105372728   108.91651390   150.88908439
 H      7   6   5     2.063583186412   108.85988551    34.78240540
 H      8   7   6     2.063031481892   114.33465340   303.12212574
 H     10   9   8     2.069653951172   111.97490392     0.69192526
 H     10   9   8     2.078281143024   111.00003496   239.70906988
 H     10   9   8     2.078065471748   110.96535273   121.75960668
 H     11   9   8     2.064039315303   113.30043872   355.47701052
 H     11   9   8     2.077178257752   110.41202661   234.28686270
 C     19  18  16     2.062432962319    36.35225199   322.12866578
 C      1   2   3     2.606035260142   121.25226749     2.35406372
 C     14   4   3     2.053423164821    33.95895396     0.37292084
 H     31   1   2     2.053460865110   119.97313156   180.17113767
 O      5   3   2     2.603961278726   120.75930551   181.11319215
 H     15  13  12     1.835041940050   109.72334985   210.38226995
 H     34   5   3     1.834922214693   109.97782134    27.43907554


           ************************************************************
           *        Program running with 4 parallel MPI-processes     *
           *              working on a common directory               *
           ************************************************************
------------------------------------------------------------------------------
                   ___                                                        
                  /   \      - P O W E R E D   B Y -                         
                 /     \                                                     
                 |  |  |   _    _      __       _____    __    __             
                 |  |  |  | |  | |    /  \     |  _  \  |  |  /  |          
                  \  \/   | |  | |   /    \    | | | |  |  | /  /          
                 / \  \   | |__| |  /  /\  \   | |_| |  |  |/  /          
                |  |  |   |  __  | /  /__\  \  |    /   |      \           
                |  |  |   | |  | | |   __   |  |    \   |  |\   \          
                \     /   | |  | | |  |  |  |  | |\  \  |  | \   \       
                 \___/    |_|  |_| |__|  |__|  |_| \__\ |__|  \__/        
                                                                              
                      - O R C A' S   B I G   F R I E N D -                    
                                      &                                       
                       - I N T E G R A L  F E E D E R -                       
                                                                              
 v1 FN, 2020, v2 2021                                                         
------------------------------------------------------------------------------


Reading SHARK input file MK1_2e_2H_B3LYP_631Gd_opt.SHARKINP.tmp ... ok
----------------------
SHARK INTEGRAL PACKAGE
----------------------

Number of atoms                             ...     36
Number of basis functions                   ...    288
Number of shells                            ...    144
Maximum angular momentum                    ...      2
Integral batch strategy                     ... SHARK/LIBINT Hybrid
RI-J (if used) integral strategy            ... SPLIT-RIJ (Revised 2003 algorithm where possible)
Printlevel                                  ...      1
Contraction scheme used                     ... SEGMENTED contraction
Coulomb Range Separation                    ... NOT USED
Exchange Range Separation                   ... NOT USED
Finite Nucleus Model                        ... NOT USED
Auxiliary Coulomb fitting basis             ... AVAILABLE
   # of basis functions in Aux-J            ...   1080
   # of shells in Aux-J                     ...    360
   Maximum angular momentum in Aux-J        ...      4
Auxiliary J/K fitting basis                 ... NOT available
Auxiliary Correlation fitting basis         ... NOT available
Auxiliary 'external' fitting basis          ... NOT available
Integral threshold                          ...     2.500000e-11
Primitive cut-off                           ...     2.500000e-12
Primitive pair pre-selection threshold      ...     2.500000e-12

Calculating pre-screening integrals         ... done (  0.1 sec) Dimension = 144
Organizing shell pair data                  ... done (  0.1 sec)
Shell pair information
Total number of shell pairs                 ...     10440
Shell pairs after pre-screening             ...      8058
Total number of primitive shell pairs       ...     59085
Primitive shell pairs kept                  ...     26014
          la=0 lb=0:   2984 shell pairs
          la=1 lb=0:   2699 shell pairs
          la=1 lb=1:    603 shell pairs
          la=2 lb=0:   1115 shell pairs
          la=2 lb=1:    543 shell pairs
          la=2 lb=2:    114 shell pairs

Calculating one electron integrals          ... done (  0.0 sec)
Calculating RI/J V-Matrix + Cholesky decomp.... done (  0.1 sec)
Calculating Nuclear repulsion               ... done (  0.0 sec) ENN=   1271.559466444855 Eh

SHARK setup successfully completed in   0.5 seconds

Maximum memory used throughout the entire GTOINT-calculation: 19.8 MB
[1717799127.455732] [eu-a2p-176:65884:0]          mpool.c:38   UCX  WARN  object 0x3840f80 was not returned to mpool ucp_requests
[1717799127.455757] [eu-a2p-176:65884:0]          mpool.c:38   UCX  WARN  object 0x3841140 was not returned to mpool ucp_requests
[1717799127.455763] [eu-a2p-176:65884:0]          mpool.c:38   UCX  WARN  object 0x3841300 was not returned to mpool ucp_requests
[1717799127.455768] [eu-a2p-176:65884:0]          mpool.c:38   UCX  WARN  object 0x38414c0 was not returned to mpool ucp_requests
[1717799127.455772] [eu-a2p-176:65884:0]          mpool.c:38   UCX  WARN  object 0x3841680 was not returned to mpool ucp_requests
[1717799127.455777] [eu-a2p-176:65884:0]          mpool.c:38   UCX  WARN  object 0x3841840 was not returned to mpool ucp_requests
[1717799127.455781] [eu-a2p-176:65884:0]          mpool.c:38   UCX  WARN  object 0x3841a00 was not returned to mpool ucp_requests
[1717799127.455786] [eu-a2p-176:65884:0]          mpool.c:38   UCX  WARN  object 0x3841bc0 was not returned to mpool ucp_requests
[1717799127.455790] [eu-a2p-176:65884:0]          mpool.c:38   UCX  WARN  object 0x3841d80 was not returned to mpool ucp_requests
[1717799127.455794] [eu-a2p-176:65884:0]          mpool.c:38   UCX  WARN  object 0x3841f40 was not returned to mpool ucp_requests
[1717799127.455799] [eu-a2p-176:65884:0]          mpool.c:38   UCX  WARN  object 0x3842100 was not returned to mpool ucp_requests
[1717799127.455803] [eu-a2p-176:65884:0]          mpool.c:38   UCX  WARN  object 0x38422c0 was not returned to mpool ucp_requests
[1717799127.455808] [eu-a2p-176:65884:0]          mpool.c:38   UCX  WARN  object 0x3842480 was not returned to mpool ucp_requests
[1717799127.455812] [eu-a2p-176:65884:0]          mpool.c:38   UCX  WARN  object 0x3842640 was not returned to mpool ucp_requests
[1717799127.455816] [eu-a2p-176:65884:0]          mpool.c:38   UCX  WARN  object 0x3842800 was not returned to mpool ucp_requests
[1717799127.455821] [eu-a2p-176:65884:0]          mpool.c:38   UCX  WARN  object 0x38429c0 was not returned to mpool ucp_requests
[1717799127.455825] [eu-a2p-176:65884:0]          mpool.c:38   UCX  WARN  object 0x3842b80 was not returned to mpool ucp_requests
[1717799127.455830] [eu-a2p-176:65884:0]          mpool.c:38   UCX  WARN  object 0x3842d40 was not returned to mpool ucp_requests
[1717799127.460788] [eu-a2p-176:65882:0]          mpool.c:38   UCX  WARN  object 0x2be4bc0 was not returned to mpool ucp_requests
[1717799127.460813] [eu-a2p-176:65882:0]          mpool.c:38   UCX  WARN  object 0x2be4d80 was not returned to mpool ucp_requests
[1717799127.460820] [eu-a2p-176:65882:0]          mpool.c:38   UCX  WARN  object 0x2be4f40 was not returned to mpool ucp_requests
[1717799127.460825] [eu-a2p-176:65882:0]          mpool.c:38   UCX  WARN  object 0x2be5100 was not returned to mpool ucp_requests
[1717799127.460830] [eu-a2p-176:65882:0]          mpool.c:38   UCX  WARN  object 0x2be52c0 was not returned to mpool ucp_requests
[1717799127.460835] [eu-a2p-176:65882:0]          mpool.c:38   UCX  WARN  object 0x2be5480 was not returned to mpool ucp_requests
[1717799127.460841] [eu-a2p-176:65882:0]          mpool.c:38   UCX  WARN  object 0x2be5800 was not returned to mpool ucp_requests
[1717799127.460846] [eu-a2p-176:65882:0]          mpool.c:38   UCX  WARN  object 0x2be59c0 was not returned to mpool ucp_requests
[1717799127.460851] [eu-a2p-176:65882:0]          mpool.c:38   UCX  WARN  object 0x2be5b80 was not returned to mpool ucp_requests
[1717799127.460856] [eu-a2p-176:65882:0]          mpool.c:38   UCX  WARN  object 0x2be5d40 was not returned to mpool ucp_requests
[1717799127.461130] [eu-a2p-176:65883:0]          mpool.c:38   UCX  WARN  object 0x271cf80 was not returned to mpool ucp_requests
[1717799127.461190] [eu-a2p-176:65883:0]          mpool.c:38   UCX  WARN  object 0x271d140 was not returned to mpool ucp_requests
[1717799127.461198] [eu-a2p-176:65883:0]          mpool.c:38   UCX  WARN  object 0x271d300 was not returned to mpool ucp_requests
[1717799127.461203] [eu-a2p-176:65883:0]          mpool.c:38   UCX  WARN  object 0x271d4c0 was not returned to mpool ucp_requests
[1717799127.461209] [eu-a2p-176:65883:0]          mpool.c:38   UCX  WARN  object 0x271d680 was not returned to mpool ucp_requests
[1717799127.461214] [eu-a2p-176:65883:0]          mpool.c:38   UCX  WARN  object 0x271d840 was not returned to mpool ucp_requests
[1717799127.461219] [eu-a2p-176:65883:0]          mpool.c:38   UCX  WARN  object 0x271da00 was not returned to mpool ucp_requests
[1717799127.461224] [eu-a2p-176:65883:0]          mpool.c:38   UCX  WARN  object 0x271dbc0 was not returned to mpool ucp_requests
[1717799127.461234] [eu-a2p-176:65883:0]          mpool.c:38   UCX  WARN  object 0x271dd80 was not returned to mpool ucp_requests
[1717799127.461239] [eu-a2p-176:65883:0]          mpool.c:38   UCX  WARN  object 0x271df40 was not returned to mpool ucp_requests
[1717799127.461245] [eu-a2p-176:65883:0]          mpool.c:38   UCX  WARN  object 0x271e100 was not returned to mpool ucp_requests
[1717799127.461250] [eu-a2p-176:65883:0]          mpool.c:38   UCX  WARN  object 0x271e2c0 was not returned to mpool ucp_requests
[1717799127.461255] [eu-a2p-176:65883:0]          mpool.c:38   UCX  WARN  object 0x271e480 was not returned to mpool ucp_requests
[1717799127.461260] [eu-a2p-176:65883:0]          mpool.c:38   UCX  WARN  object 0x271e640 was not returned to mpool ucp_requests
[1717799127.461265] [eu-a2p-176:65883:0]          mpool.c:38   UCX  WARN  object 0x271e800 was not returned to mpool ucp_requests
[1717799127.461270] [eu-a2p-176:65883:0]          mpool.c:38   UCX  WARN  object 0x271e9c0 was not returned to mpool ucp_requests
[1717799127.461276] [eu-a2p-176:65883:0]          mpool.c:38   UCX  WARN  object 0x271eb80 was not returned to mpool ucp_requests
[1717799127.461281] [eu-a2p-176:65883:0]          mpool.c:38   UCX  WARN  object 0x271ed40 was not returned to mpool ucp_requests


           ************************************************************
           *        Program running with 4 parallel MPI-processes     *
           *              working on a common directory               *
           ************************************************************

Diagonalization of the overlap matrix:
Smallest eigenvalue                        ... 2.457e-04
Time for diagonalization                   ...    0.019 sec
Threshold for overlap eigenvalues          ... 1.000e-08
Number of eigenvalues below threshold      ... 0
Time for construction of square roots      ...    0.009 sec
Total time needed                          ...    0.028 sec

-------------------
DFT GRID GENERATION
-------------------

General Integration Accuracy     IntAcc      ... 4.959
Radial Grid Type                 RadialGrid  ... OptM3 with GC (2021)
Angular Grid (max. ang.)         AngularGrid ... 6 (Lebedev-590)
Angular grid pruning method      GridPruning ... 4 (adaptive)
Weight generation scheme         WeightScheme... Becke
Basis function cutoff            BFCut       ... 1.0000e-11
Integration weight cutoff        WCut        ... 1.0000e-14
Angular grids for H and He will be reduced by one unit
Partially contracted basis set               ... off
Rotationally invariant grid construction     ... off

Total number of grid points                  ...   409417
Total number of batches                      ...     6416
Average number of points per batch           ...       63
Average number of grid points per atom       ...    11373
Time for grid setup =    5.468 sec

--------------------
COSX GRID GENERATION
--------------------

GRIDX 1
-------
General Integration Accuracy     IntAcc      ... 4.020
Radial Grid Type                 RadialGrid  ... OptM3 with GC (2021)
Angular Grid (max. ang.)         AngularGrid ... 2 (Lebedev-110)
Angular grid pruning method      GridPruning ... 4 (adaptive)
Weight generation scheme         WeightScheme... Becke
Basis function cutoff            BFCut       ... 1.0000e-11
Integration weight cutoff        WCut        ... 1.0000e-14
Angular grids for H and He will be reduced by one unit
Partially contracted basis set               ... on
Rotationally invariant grid construction     ... off

Total number of grid points                  ...    44974
Total number of batches                      ...      722
Average number of points per batch           ...       62
Average number of grid points per atom       ...     1249
UseSFitting                                  ... on

GRIDX 2
-------
General Integration Accuracy     IntAcc      ... 4.338
Radial Grid Type                 RadialGrid  ... OptM3 with GC (2021)
Angular Grid (max. ang.)         AngularGrid ... 3 (Lebedev-194)
Angular grid pruning method      GridPruning ... 4 (adaptive)
Weight generation scheme         WeightScheme... Becke
Basis function cutoff            BFCut       ... 1.0000e-11
Integration weight cutoff        WCut        ... 1.0000e-14
Angular grids for H and He will be reduced by one unit
Partially contracted basis set               ... on
Rotationally invariant grid construction     ... off

Total number of grid points                  ...    98203
Total number of batches                      ...     1551
Average number of points per batch           ...       63
Average number of grid points per atom       ...     2728
UseSFitting                                  ... on

GRIDX 3
-------
General Integration Accuracy     IntAcc      ... 4.871
Radial Grid Type                 RadialGrid  ... OptM3 with GC (2021)
Angular Grid (max. ang.)         AngularGrid ... 4 (Lebedev-302)
Angular grid pruning method      GridPruning ... 4 (adaptive)
Weight generation scheme         WeightScheme... Becke
Basis function cutoff            BFCut       ... 1.0000e-11
Integration weight cutoff        WCut        ... 1.0000e-14
Angular grids for H and He will be reduced by one unit
Partially contracted basis set               ... on
Rotationally invariant grid construction     ... off

Total number of grid points                  ...   186444
Total number of batches                      ...     2929
Average number of points per batch           ...       63
Average number of grid points per atom       ...     5179
UseSFitting                                  ... on

Time for X-Grid setup             =    2.689 sec


--------------------
CPCM SOLVATION MODEL
--------------------
CPCM parameters:
  Epsilon                                         ...      80.4000
  Refrac                                          ...       1.3300
  Rsolv                                           ...       1.3000
  Surface type                                    ... GAUSSIAN VDW
  Epsilon function type                           ...         CPCM
Radii:
 Radius for C  used is    3.8550 Bohr (=   2.0400 Ang.)
 Radius for H  used is    2.4944 Bohr (=   1.3200 Ang.)
 Radius for O  used is    3.4469 Bohr (=   1.8240 Ang.)
Calculating surface                               ...        done! (  0.0s)
GEPOL surface points                              ...         1900
GEPOL Volume                                      ...    2073.8729
GEPOL Surface-area                                ...    1063.7850
Calculating surface distance matrix               ...        done! (  0.0s)
Performing Cholesky decomposition & store         ...        done! (  0.2s)
Overall time for CPCM initialization              ...                 0.2s
--------------
SCF ITERATIONS
--------------
ITER       Energy         Delta-E        Max-DP      RMS-DP      [F,P]     Damp
               ***  Starting incremental Fock matrix formation  ***
                      *** Initiating the SOSCF procedure ***
                      *** Re-Reading the Fockian *** 
                      *** Removing any level shift *** 
ITER      Energy       Delta-E        Grad      Rot      Max-DP    RMS-DP
  0   -770.49863434 -770.4986343375  0.000176  0.000176  0.000507  0.000010
               *** Restarting incremental Fock matrix formation ***
  1   -770.49863896  -0.0000046213  0.000064  0.000131  0.000268  0.000005
  2   -770.49863949  -0.0000005299  0.000008  0.000033  0.000046  0.000001
  3   -770.49863949  -0.0000000039  0.000012  0.000022  0.000026  0.000001
  4   -770.49863951  -0.0000000195  0.000003  0.000006  0.000010  0.000000
                  ***Gradient check signals convergence***
              ***Rediagonalizing the Fockian in SOSCF/NRSCF***

               *****************************************************
               *                     SUCCESS                       *
               *           SCF CONVERGED AFTER   5 CYCLES          *
               *****************************************************

Old exchange energy                            =    -21.184567821 Eh
New exchange energy                            =    -21.184571605 Eh
Exchange energy change after final integration =     -0.000003784 Eh
Total energy after final integration           =   -770.498643308 Eh
Final COS-X integration done in                =    16.678 sec
Total Energy       :         -770.49864331 Eh          -20966.33399 eV
  Last Energy change         ...   -1.1681e-08  Tolerance :   1.0000e-08
  Last MAX-Density change    ...    3.1086e-15  Tolerance :   1.0000e-07
             **** THE GBW FILE WAS UPDATED (MK1_2e_2H_B3LYP_631Gd_opt.gbw) ****
             **** DENSITY MK1_2e_2H_B3LYP_631Gd_opt.scfp WAS UPDATED ****
             **** ENERGY FILE WAS UPDATED (MK1_2e_2H_B3LYP_631Gd_opt.en.tmp) ****
             **** THE GBW FILE WAS UPDATED (MK1_2e_2H_B3LYP_631Gd_opt.gbw) ****
             **** DENSITY MK1_2e_2H_B3LYP_631Gd_opt.scfp WAS UPDATED ****
Total SCF time: 0 days 0 hours 1 min 18 sec 

Maximum memory used throughout the entire SCF-calculation: 117.1 MB

-------------------------   --------------------
FINAL SINGLE POINT ENERGY      -770.498643308056
-------------------------   --------------------


           ************************************************************
           *        Program running with 4 parallel MPI-processes     *
           *              working on a common directory               *
           ************************************************************
------------------------------------------------------------------------------
                         ORCA SCF GRADIENT CALCULATION
------------------------------------------------------------------------------

 ... reading COSX grid (gridx3)
Gradient of the Kohn-Sham DFT energy:
Kohn-Sham wavefunction type      ... RKS
Hartree-Fock exchange scaling    ...    0.200
Number of operators              ...    1
Number of atoms                  ...   36
Basis set dimensions             ...  288
Integral neglect threshold       ... 2.5e-11
Integral primitive cutoff        ... 2.5e-12
SHARK Integral package           ... ON

Nuc. rep. gradient       (SHARK) ... done (  0.0 sec)
HCore & Overlap gradient (SHARK) ... done (  0.3 sec)
RI-J gradient            (SHARK) ... done (  1.4 sec)
COSX-gradient                    ... done ( 20.9 sec)
Exchange-correlation gradient    ... done

------------------
CARTESIAN GRADIENT
------------------

   1   C   :    0.000418172   -0.000135650   -0.000032492
   2   C   :   -0.000189800    0.000159772    0.000037486
   3   C   :    0.000194658   -0.000143481   -0.000015882
   4   C   :    0.000304469    0.000529642   -0.000130099
   5   C   :   -0.000538638   -0.000065602    0.000114885
   6   C   :    0.000240087    0.000080146   -0.000154527
   7   C   :   -0.000128055   -0.000099108   -0.000072196
   8   C   :    0.000152409   -0.000071378   -0.000382257
   9   C   :    0.000079452    0.000082819    0.000405797
  10   C   :   -0.000109066    0.000080165   -0.000028697
  11   C   :   -0.000049591   -0.000144532   -0.000164317
  12   C   :    0.000467929    0.000432885   -0.000050050
  13   C   :   -0.000406171   -0.000452772    0.000097848
  14   H   :    0.000049390    0.000019320    0.000062259
  15   O   :    0.000295092   -0.000155238   -0.000050154
  16   H   :   -0.000018251   -0.000101509    0.000028719
  17   H   :   -0.000054955    0.000013847    0.000006300
  18   H   :   -0.000069042    0.000166669    0.000019991
  19   H   :   -0.000085257    0.000008066   -0.000091007
  20   H   :    0.000042444    0.000044777    0.000085798
  21   H   :   -0.000138423   -0.000168994    0.000087399
  22   H   :   -0.000083942    0.000108883    0.000122943
  23   H   :   -0.000005398   -0.000016695    0.000103966
  24   H   :    0.000065288    0.000038764   -0.000008737
  25   H   :   -0.000014177   -0.000020128   -0.000001154
  26   H   :    0.000013316    0.000017676    0.000002456
  27   H   :    0.000050011   -0.000034078   -0.000048777
  28   H   :   -0.000104795    0.000023435    0.000108376
  29   H   :    0.000042211   -0.000030390   -0.000056969
  30   C   :   -0.000034733   -0.000160598   -0.000001998
  31   C   :   -0.000347703    0.000231002    0.000128087
  32   C   :    0.000115538   -0.000335379   -0.000061448
  33   H   :    0.000001702   -0.000017185   -0.000070518
  34   O   :   -0.000324189    0.000036048    0.000033995
  35   H   :   -0.000021099    0.000182893   -0.000031720
  36   H   :    0.000215858   -0.000115971   -0.000033137

Difference to translation invariance:
           :    0.0000247434   -0.0000118765   -0.0000398319

Difference to rotation invariance:
           :   -0.0009648630    0.0001427295   -0.0002923559

Norm of the cartesian gradient     ...    0.0017991730
RMS gradient                       ...    0.0001731255
MAX gradient                       ...    0.0005386378

-------
TIMINGS
-------

Total SCF gradient time            ...       33.328 sec

One electron gradient       ....       0.321 sec  (  1.0%)
RI-J Coulomb gradient       ....       1.383 sec  (  4.2%)
COSX gradient               ....      20.914 sec  ( 62.8%)
XC gradient                 ....       8.753 sec  ( 26.3%)
CPCM gradient               ....       0.653 sec  (  2.0%)
   A-Matrix (El+Nuc)        ....       0.176 sec  (  0.5%)
   Potential                ....       0.477 sec  (  1.4%)

Maximum memory used throughout the entire SCFGRAD-calculation: 90.6 MB
------------------------------------------------------------------------------
                         ORCA GEOMETRY RELAXATION STEP
------------------------------------------------------------------------------

Reading the OPT-File                    .... done
Getting information on internals        .... done
Copying old internal coords+grads       .... done
Making the new internal coordinates     .... (new redundants).... done
Validating the new internal coordinates .... (new redundants).... done
Calculating the B-matrix                .... done
Calculating the G,G- and P matrices     .... done
Transforming gradient to internals      .... done
Projecting the internal gradient        .... done
Number of atoms                         ....  36
Number of internal coordinates          .... 181
Current Energy                          ....  -770.498643308 Eh
Current gradient norm                   ....     0.001799173 Eh/bohr
Maximum allowed component of the step   ....  0.300
Current trust radius                    ....  0.300
Resetting Hessian after 50 BFGS Update Steps....
Build internal Hessian                  .... (Almloef) done
Updating Hessian with the last 5 steps  .... done
Forming the augmented Hessian           .... done
Diagonalizing the augmented Hessian     .... done
Last element of RFO vector              ....  0.999581032
Lowest eigenvalues of augmented Hessian:
 -0.000014892  0.003145920  0.007207419  0.010897297  0.011404512
Length of the computed step             ....  0.028956230
The final length of the internal step   ....  0.028956230
Converting the step to cartesian space:
 Initial RMS(Int)=    0.0021522996
Transforming coordinates:
 Iter   0:  RMS(Cart)=    0.0078726346 RMS(Int)=    0.0021517053
 Iter   1:  RMS(Cart)=    0.0000202290 RMS(Int)=    0.0000083145
 Iter   2:  RMS(Cart)=    0.0000001208 RMS(Int)=    0.0000000390
 Iter   3:  RMS(Cart)=    0.0000000007 RMS(Int)=    0.0000000003
done
Storing new coordinates                 .... done

                                .--------------------.
          ----------------------|Geometry convergence|-------------------------
          Item                value                   Tolerance       Converged
          ---------------------------------------------------------------------
          Energy change      -0.0000029521            0.0000002000      NO
          RMS gradient        0.0001123748            0.0000080000      NO
          MAX gradient        0.0005461590            0.0000300000      NO
          RMS step            0.0021522996            0.0001000000      NO
          MAX step            0.0100377259            0.0002000000      NO
          ........................................................
          Max(Bonds)      0.0005      Max(Angles)    0.16
          Max(Dihed)        0.58      Max(Improp)    0.00
          ---------------------------------------------------------------------

The optimization has not yet converged - more geometry cycles are needed


    ---------------------------------------------------------------------------
                         Redundant Internal Coordinates
                            (Angstroem and degrees)

        Definition                    Value    dE/dq     Step     New-Value
    ----------------------------------------------------------------------------
     1. B(C   1,C   0)                1.4227 -0.000164  0.0003    1.4230   
     2. B(C   2,C   1)                1.4345 -0.000045 -0.0000    1.4344   
     3. B(C   3,C   2)                1.4226 -0.000245  0.0004    1.4230   
     4. B(C   4,C   2)                1.4270 -0.000355  0.0005    1.4275   
     5. B(C   5,C   4)                1.3867  0.000216 -0.0003    1.3864   
     6. B(C   6,C   5)                1.5227 -0.000081  0.0001    1.5228   
     7. B(C   7,C   6)                1.5155  0.000034  0.0000    1.5155   
     8. B(C   8,C   7)                1.3438  0.000006 -0.0000    1.3438   
     9. B(C   9,C   8)                1.5125 -0.000084  0.0002    1.5126   
    10. B(C  10,C   8)                1.5108  0.000062 -0.0001    1.5107   
    11. B(C  11,C   5)                1.4306 -0.000025 -0.0000    1.4306   
    12. B(C  12,C  11)                1.3875  0.000215 -0.0004    1.3871   
    13. B(C  12,C   1)                1.4275 -0.000115  0.0003    1.4277   
    14. B(O  14,C  12)                1.3806 -0.000161  0.0002    1.3808   
    15. B(H  16,C   0)                1.0868  0.000047 -0.0001    1.0867   
    16. B(H  19,C  10)                1.0996  0.000023 -0.0000    1.0995   
    17. B(H  20,C   3)                1.0869  0.000035 -0.0001    1.0868   
    18. B(H  21,C   6)                1.0976  0.000028 -0.0000    1.0975   
    19. B(H  22,C   6)                1.0920 -0.000059  0.0001    1.0921   
    20. B(H  23,C   7)                1.0917  0.000007 -0.0001    1.0917   
    21. B(H  24,C   9)                1.0952 -0.000010  0.0000    1.0952   
    22. B(H  25,C   9)                1.0998  0.000015 -0.0000    1.0998   
    23. B(H  26,C   9)                1.0997  0.000008 -0.0000    1.0996   
    24. B(H  27,C  10)                1.0922 -0.000030  0.0001    1.0923   
    25. B(H  28,C  10)                1.0992 -0.000004 -0.0000    1.0992   
    26. B(C  29,H  18)                1.0914  0.000037 -0.0000    1.0914   
    27. B(C  29,H  17)                1.0988  0.000002 -0.0000    1.0988   
    28. B(C  29,H  15)                1.0954 -0.000015  0.0000    1.0954   
    29. B(C  29,C  11)                1.5129 -0.000138  0.0003    1.5131   
    30. B(C  30,C   0)                1.3791  0.000011 -0.0000    1.3790   
    31. B(C  31,C   3)                1.3792  0.000043 -0.0002    1.3790   
    32. B(C  31,C  30)                1.4152  0.000240 -0.0003    1.4149   
    33. B(C  31,H  13)                1.0866 -0.000022  0.0000    1.0867   
    34. B(H  32,C  30)                1.0866 -0.000013  0.0000    1.0867   
    35. B(O  33,C   4)                1.3780 -0.000018  0.0003    1.3783   
    36. B(H  34,O  14)                0.9711 -0.000043  0.0001    0.9711   
    37. B(H  35,O  33)                0.9710  0.000007  0.0000    0.9710   
    38. A(H  16,C   0,C  30)          118.85 -0.000098    0.01    118.86   
    39. A(C   1,C   0,C  30)          121.25  0.000126   -0.02    121.23   
    40. A(C   1,C   0,H  16)          119.89 -0.000029    0.01    119.90   
    41. A(C   0,C   1,C   2)          118.60 -0.000026    0.01    118.61   
    42. A(C   2,C   1,C  12)          118.74 -0.000128    0.04    118.78   
    43. A(C   0,C   1,C  12)          122.65  0.000154   -0.05    122.61   
    44. A(C   1,C   2,C   4)          118.57  0.000016   -0.00    118.57   
    45. A(C   1,C   2,C   3)          118.64  0.000041   -0.01    118.63   
    46. A(C   3,C   2,C   4)          122.79 -0.000057    0.01    122.80   
    47. A(C   2,C   3,H  20)          120.15  0.000199   -0.10    120.04   
    48. A(C   2,C   3,C  31)          121.23  0.000068   -0.01    121.22   
    49. A(H  20,C   3,C  31)          118.62 -0.000267    0.11    118.73   
    50. A(C   2,C   4,O  33)          120.76 -0.000065    0.00    120.76   
    51. A(C   2,C   4,C   5)          121.62  0.000217   -0.05    121.57   
    52. A(C   5,C   4,O  33)          117.61 -0.000153    0.04    117.65   
    53. A(C   4,C   5,C  11)          119.80 -0.000160    0.04    119.84   
    54. A(C   6,C   5,C  11)          121.00  0.000085   -0.01    120.99   
    55. A(C   4,C   5,C   6)          119.19  0.000074   -0.03    119.16   
    56. A(C   5,C   6,C   7)          112.59  0.000204   -0.05    112.54   
    57. A(H  21,C   6,H  22)          106.81  0.000117   -0.07    106.73   
    58. A(C   7,C   6,H  22)          110.63 -0.000078   -0.00    110.63   
    59. A(C   5,C   6,H  22)          108.86 -0.000071   -0.01    108.85   
    60. A(C   7,C   6,H  21)          108.86 -0.000086    0.05    108.92   
    61. A(C   5,C   6,H  21)          108.92 -0.000091    0.07    108.99   
    62. A(C   8,C   7,H  23)          117.10 -0.000142    0.05    117.16   
    63. A(C   6,C   7,H  23)          114.33 -0.000058    0.02    114.35   
    64. A(C   6,C   7,C   8)          128.56  0.000200   -0.07    128.49   
    65. A(C   9,C   8,C  10)          114.36  0.000158   -0.03    114.33   
    66. A(C   7,C   8,C  10)          125.13 -0.000237    0.05    125.18   
    67. A(C   7,C   8,C   9)          120.50  0.000079   -0.02    120.49   
    68. A(C   8,C   9,H  25)          111.00  0.000014   -0.01    110.99   
    69. A(C   8,C   9,H  24)          111.97  0.000007   -0.01    111.97   
    70. A(H  25,C   9,H  26)          106.28 -0.000014    0.01    106.29   
    71. A(H  24,C   9,H  26)          108.24  0.000033   -0.01    108.23   
    72. A(C   8,C   9,H  26)          110.97 -0.000044    0.03    110.99   
    73. A(H  24,C   9,H  25)          108.15  0.000004   -0.02    108.14   
    74. A(C   8,C  10,H  19)          110.48 -0.000095    0.05    110.53   
    75. A(H  27,C  10,H  28)          107.93 -0.000006    0.02    107.95   
    76. A(H  19,C  10,H  28)          106.28 -0.000025    0.01    106.28   
    77. A(C   8,C  10,H  28)          110.41  0.000148   -0.05    110.36   
    78. A(H  19,C  10,H  27)          108.16  0.000155   -0.07    108.09   
    79. A(C   8,C  10,H  27)          113.30 -0.000166    0.05    113.35   
    80. A(C  12,C  11,C  29)          119.77 -0.000222    0.04    119.80   
    81. A(C   5,C  11,C  29)          120.68  0.000380   -0.07    120.61   
    82. A(C   5,C  11,C  12)          119.54 -0.000158    0.03    119.58   
    83. A(C  11,C  12,O  14)          118.02 -0.000546    0.11    118.13   
    84. A(C   1,C  12,O  14)          120.34  0.000335   -0.05    120.28   
    85. A(C   1,C  12,C  11)          121.62  0.000211   -0.06    121.56   
    86. A(C  12,O  14,H  34)          109.72  0.000319   -0.10    109.63   
    87. A(H  17,C  29,H  18)          107.58 -0.000139    0.08    107.66   
    88. A(H  15,C  29,H  18)          108.31  0.000096   -0.04    108.27   
    89. A(C  11,C  29,H  18)          110.59 -0.000073    0.03    110.62   
    90. A(H  15,C  29,H  17)          106.97  0.000024   -0.04    106.94   
    91. A(C  11,C  29,H  17)          111.57  0.000251   -0.11    111.46   
    92. A(C  11,C  29,H  15)          111.64 -0.000159    0.08    111.71   
    93. A(C  31,C  30,H  32)          119.94  0.000053   -0.01    119.93   
    94. A(C   0,C  30,H  32)          119.97  0.000092   -0.02    119.95   
    95. A(C   0,C  30,C  31)          120.08 -0.000144    0.03    120.11   
    96. A(H  13,C  31,C  30)          119.96  0.000065   -0.02    119.94   
    97. A(C   3,C  31,C  30)          120.11 -0.000065    0.01    120.11   
    98. A(C   3,C  31,H  13)          119.93 -0.000000    0.01    119.94   
    99. A(C   4,O  33,H  35)          109.98  0.000450   -0.16    109.82   
   100. D(C   2,C   1,C   0,H  16)   -176.51  0.000012   -0.05   -176.56   
   101. D(C   2,C   1,C   0,C  30)      2.35  0.000000   -0.03      2.33   
   102. D(C  12,C   1,C   0,C  30)   -177.69 -0.000001   -0.03   -177.73   
   103. D(C  12,C   1,C   0,H  16)      3.44  0.000011   -0.06      3.38   
   104. D(C   3,C   2,C   1,C  12)    176.51 -0.000016    0.08    176.60   
   105. D(C   4,C   2,C   1,C   0)    176.51 -0.000016    0.07    176.58   
   106. D(C   4,C   2,C   1,C  12)     -3.44 -0.000015    0.08     -3.36   
   107. D(C   3,C   2,C   1,C   0)     -3.53 -0.000017    0.08     -3.46   
   108. D(H  20,C   3,C   2,C   4)      3.48  0.000028   -0.09      3.39   
   109. D(C  31,C   3,C   2,C   4)   -177.75  0.000016   -0.06   -177.81   
   110. D(C  31,C   3,C   2,C   1)      2.30  0.000017   -0.06      2.24   
   111. D(H  20,C   3,C   2,C   1)   -176.47  0.000029   -0.10   -176.57   
   112. D(C   5,C   4,C   2,C   3)   -177.75  0.000030   -0.12   -177.87   
   113. D(C   5,C   4,C   2,C   1)      2.20  0.000029   -0.11      2.09   
   114. D(O  33,C   4,C   2,C   1)   -178.89 -0.000004   -0.06   -178.95   
   115. D(O  33,C   4,C   2,C   3)      1.16 -0.000003   -0.07      1.09   
   116. D(C  11,C   5,C   4,O  33)   -178.22  0.000024   -0.02   -178.23   
   117. D(C  11,C   5,C   4,C   2)      0.73 -0.000007    0.03      0.76   
   118. D(C   6,C   5,C   4,O  33)      0.57  0.000023   -0.05      0.53   
   119. D(C   6,C   5,C   4,C   2)    179.52 -0.000008    0.00    179.52   
   120. D(H  22,C   6,C   5,C  11)   -146.44 -0.000021   -0.22   -146.66   
   121. D(H  22,C   6,C   5,C   4)     34.78 -0.000017   -0.19     34.59   
   122. D(H  21,C   6,C   5,C  11)    -30.34  0.000029   -0.27    -30.60   
   123. D(H  21,C   6,C   5,C   4)    150.89  0.000033   -0.24    150.65   
   124. D(C   7,C   6,C   5,C  11)     90.51 -0.000009   -0.18     90.33   
   125. D(C   7,C   6,C   5,C   4)    -88.26 -0.000005   -0.15    -88.41   
   126. D(H  23,C   7,C   6,C   5)    -56.88 -0.000026    0.45    -56.42   
   127. D(C   8,C   7,C   6,H  22)      0.90 -0.000032    0.52      1.42   
   128. D(C   8,C   7,C   6,H  21)   -116.17 -0.000078    0.58   -115.59   
   129. D(H  23,C   7,C   6,H  21)     64.00 -0.000067    0.55     64.55   
   130. D(C   8,C   7,C   6,C   5)    122.96 -0.000036    0.47    123.43   
   131. D(H  23,C   7,C   6,H  22)   -178.93 -0.000021    0.50   -178.43   
   132. D(C  10,C   8,C   7,H  23)    179.99  0.000005   -0.10    179.89   
   133. D(C  10,C   8,C   7,C   6)      0.16  0.000016   -0.12      0.04   
   134. D(C   9,C   8,C   7,H  23)     -0.59 -0.000003   -0.04     -0.63   
   135. D(C   9,C   8,C   7,C   6)    179.58  0.000008   -0.06    179.52   
   136. D(H  26,C   9,C   8,C  10)    -58.76  0.000050   -0.14    -58.90   
   137. D(H  26,C   9,C   8,C   7)    121.76  0.000059   -0.19    121.57   
   138. D(H  25,C   9,C   8,C  10)     59.19  0.000013   -0.11     59.08   
   139. D(H  25,C   9,C   8,C   7)   -120.29  0.000023   -0.16   -120.45   
   140. D(H  24,C   9,C   8,C  10)   -179.83  0.000033   -0.14   -179.97   
   141. D(H  24,C   9,C   8,C   7)      0.69  0.000043   -0.20      0.50   
   142. D(H  28,C  10,C   8,C   9)     54.83 -0.000003   -0.14     54.70   
   143. D(H  28,C  10,C   8,C   7)   -125.71 -0.000011   -0.08   -125.80   
   144. D(H  27,C  10,C   8,C   9)    176.02 -0.000018   -0.12    175.91   
   145. D(H  27,C  10,C   8,C   7)     -4.52 -0.000026   -0.06     -4.59   
   146. D(H  19,C  10,C   8,C   9)    -62.44 -0.000004   -0.14    -62.58   
   147. D(H  19,C  10,C   8,C   7)    117.01 -0.000012   -0.09    116.93   
   148. D(C  29,C  11,C   5,C   6)     -0.00 -0.000030    0.21      0.21   
   149. D(C  29,C  11,C   5,C   4)    178.76 -0.000032    0.18    178.95   
   150. D(C  12,C  11,C   5,C   6)    178.84 -0.000015    0.12    178.95   
   151. D(C  12,C  11,C   5,C   4)     -2.40 -0.000016    0.09     -2.31   
   152. D(O  14,C  12,C  11,C  29)      1.53  0.000051   -0.22      1.31   
   153. D(C   1,C  12,C  11,C  29)    179.94  0.000051   -0.22    179.72   
   154. D(C   1,C  12,C  11,C   5)      1.09  0.000028   -0.12      0.96   
   155. D(O  14,C  12,C   1,C   2)   -179.78 -0.000024    0.04   -179.74   
   156. D(O  14,C  12,C   1,C   0)      0.27 -0.000023    0.05      0.32   
   157. D(O  14,C  12,C  11,C   5)   -177.32  0.000028   -0.12   -177.44   
   158. D(C  11,C  12,C   1,C   2)      1.85 -0.000011    0.04      1.89   
   159. D(C  11,C  12,C   1,C   0)   -178.10 -0.000010    0.05   -178.06   
   160. D(H  34,O  14,C  12,C  11)   -149.62  0.000030    0.01   -149.60   
   161. D(H  34,O  14,C  12,C   1)     31.95  0.000031    0.01     31.97   
   162. D(H  15,C  29,C  11,C   5)    -48.06 -0.000039   -0.02    -48.08   
   163. D(H  18,C  29,C  11,C  12)     12.44 -0.000021    0.06     12.50   
   164. D(H  18,C  29,C  11,C   5)   -168.72 -0.000004   -0.04   -168.76   
   165. D(H  17,C  29,C  11,C  12)   -107.26  0.000038    0.01   -107.25   
   166. D(H  17,C  29,C  11,C   5)     71.58  0.000055   -0.09     71.49   
   167. D(H  15,C  29,C  11,C  12)    133.11 -0.000055    0.08    133.18   
   168. D(H  32,C  30,C   0,H  16)     -0.95  0.000020   -0.08     -1.03   
   169. D(H  32,C  30,C   0,C   1)   -179.83  0.000031   -0.11   -179.94   
   170. D(C  31,C  30,C   0,H  16)    179.05  0.000002   -0.01    179.04   
   171. D(C  31,C  30,C   0,C   1)      0.18  0.000014   -0.04      0.14   
   172. D(H  13,C  31,C  30,H  32)     -1.50 -0.000050    0.20     -1.30   
   173. D(H  13,C  31,C  30,C   0)    178.49 -0.000032    0.13    178.63   
   174. D(C   3,C  31,C  30,H  32)    178.50 -0.000031    0.12    178.62   
   175. D(C   3,C  31,C  30,C   0)     -1.51 -0.000014    0.06     -1.45   
   176. D(C  30,C  31,C   3,H  20)    179.03 -0.000007    0.03    179.05   
   177. D(C  30,C  31,C   3,C   2)      0.24 -0.000001   -0.01      0.23   
   178. D(H  13,C  31,C   3,H  20)     -0.98  0.000011   -0.05     -1.02   
   179. D(H  13,C  31,C   3,C   2)   -179.76  0.000018   -0.08   -179.85   
   180. D(H  35,O  33,C   4,C   5)   -153.61  0.000009    0.07   -153.53   
   181. D(H  35,O  33,C   4,C   2)     27.44  0.000037    0.02     27.46   
    ----------------------------------------------------------------------------

         *************************************************************
         *                GEOMETRY OPTIMIZATION CYCLE  51            *
         *************************************************************
---------------------------------
CARTESIAN COORDINATES (ANGSTROEM)
---------------------------------
  C     -4.063982   -0.564394    0.329395
  C     -2.711106   -0.247732    0.022250
  C     -1.776885   -1.322061   -0.152925
  C     -2.223900   -2.656030    0.060826
  C     -0.437647   -1.006912   -0.533565
  C     -0.017848    0.304770   -0.692927
  C      1.426582    0.578613   -1.089763
  C      2.346672    0.693271    0.108993
  C      3.457459   -0.012244    0.381271
  C      4.252072    0.262463    1.638714
  C      4.031359   -1.103502   -0.491615
  C     -0.933439    1.378641   -0.458148
  C     -2.248420    1.095525   -0.119251
  H     -3.855175   -3.953056    0.545600
  O     -3.119817    2.153417    0.048111
  H      0.457098    3.003538   -0.081331
  H     -4.801163    0.229862    0.411273
  H     -0.328116    3.083798   -1.657869
  H     -1.241006    3.495933   -0.200867
  H      5.029738   -0.821082   -0.855517
  H     -1.522437   -3.483048   -0.010897
  H      1.468627    1.514616   -1.661377
  H      1.764879   -0.214555   -1.759896
  H      2.048384    1.452565    0.834396
  H      3.802334    1.058341    2.241917
  H      5.283353    0.557784    1.396393
  H      4.328027   -0.640379    2.261846
  H      3.408387   -1.337605   -1.357817
  H      4.164892   -2.027163    0.089108
  C     -0.487386    2.817179   -0.603865
  C     -4.470335   -1.870376    0.505304
  C     -3.536775   -2.926664    0.384420
  H     -5.509030   -2.088712    0.738314
  O      0.491333   -2.004877   -0.735216
  H     -3.796349    1.918167    0.703876
  H      0.042948   -2.821704   -1.008440

----------------------------
CARTESIAN COORDINATES (A.U.)
----------------------------
  NO LB      ZA    FRAG     MASS         X           Y           Z
   0 C     6.0000    0    12.011   -7.679813   -1.066549    0.622467
   1 C     6.0000    0    12.011   -5.123248   -0.468146    0.042047
   2 C     6.0000    0    12.011   -3.357825   -2.498333   -0.288986
   3 C     6.0000    0    12.011   -4.202562   -5.019169    0.114945
   4 C     6.0000    0    12.011   -0.827033   -1.902788   -1.008291
   5 C     6.0000    0    12.011   -0.033728    0.575932   -1.309443
   6 C     6.0000    0    12.011    2.695850    1.093420   -2.059354
   7 C     6.0000    0    12.011    4.434568    1.310092    0.205967
   8 C     6.0000    0    12.011    6.533650   -0.023137    0.720497
   9 C     6.0000    0    12.011    8.035252    0.495983    3.096721
  10 C     6.0000    0    12.011    7.618165   -2.085316   -0.929018
  11 C     6.0000    0    12.011   -1.763944    2.605253   -0.865775
  12 C     6.0000    0    12.011   -4.248898    2.070242   -0.225351
  13 H     1.0000    0     1.008   -7.285225   -7.470192    1.031035
  14 O     8.0000    0    15.999   -5.895599    4.069369    0.090916
  15 H     1.0000    0     1.008    0.863790    5.675864   -0.153694
  16 H     1.0000    0     1.008   -9.072884    0.434377    0.777193
  17 H     1.0000    0     1.008   -0.620049    5.827534   -3.132918
  18 H     1.0000    0     1.008   -2.345161    6.606355   -0.379583
  19 H     1.0000    0     1.008    9.504828   -1.551621   -1.616693
  20 H     1.0000    0     1.008   -2.876989   -6.582006   -0.020593
  21 H     1.0000    0     1.008    2.775304    2.862209   -3.139548
  22 H     1.0000    0     1.008    3.335138   -0.405451   -3.325721
  23 H     1.0000    0     1.008    3.870884    2.744950    1.576780
  24 H     1.0000    0     1.008    7.185370    1.999975    4.236608
  25 H     1.0000    0     1.008    9.984090    1.054059    2.638800
  26 H     1.0000    0     1.008    8.178785   -1.210141    4.274269
  27 H     1.0000    0     1.008    6.440918   -2.527707   -2.565902
  28 H     1.0000    0     1.008    7.870505   -3.830784    0.168390
  29 C     6.0000    0    12.011   -0.921026    5.323697   -1.141140
  30 C     6.0000    0    12.011   -8.447708   -3.534498    0.954886
  31 C     6.0000    0    12.011   -6.683535   -5.530593    0.726449
  32 H     1.0000    0     1.008  -10.410558   -3.947093    1.395211
  33 O     8.0000    0    15.999    0.928485   -3.788669   -1.389358
  34 H     1.0000    0     1.008   -7.174060    3.624809    1.330133
  35 H     1.0000    0     1.008    0.081159   -5.332248   -1.905676

--------------------------------
INTERNAL COORDINATES (ANGSTROEM)
--------------------------------
 C      0   0   0     0.000000000000     0.00000000     0.00000000
 C      1   0   0     1.422985085236     0.00000000     0.00000000
 C      2   1   0     1.434447051013   118.61236885     0.00000000
 C      3   2   1     1.423019403987   118.63000301   356.54267547
 C      3   2   1     1.427502477425   118.56951086   176.58306062
 C      5   3   2     1.386411784030   121.57354012     2.08693821
 C      6   5   3     1.522776450875   119.16389224   179.52176226
 C      7   6   5     1.515496529475   112.54171242   271.58603670
 C      8   7   6     1.343775381724   128.49217626   123.43080653
 C      9   8   7     1.512626571703   120.48601066   179.51985365
 C      9   8   7     1.510673613161   125.18448341     0.04028680
 C      6   5   3     1.430603064078   119.83653683     0.76141270
 C     12   6   5     1.387148696597   119.57720839   357.69114317
 H      4   3   2     2.139705548776   147.32611870     2.11251988
 O     13  12   6     1.380752778253   118.13218906   182.55501407
 H     12   6   5     2.171606486123   100.38902968   158.18703581
 H      1   2   3     1.086730141804   119.90389415   183.43841925
 H     16  12   6     1.763085984549    66.02891138   105.86654198
 H     18  16  12     1.768071997486    60.24388311    74.28602346
 H     11   9   8     1.099521005725   110.52660985   116.92685934
 H      4   3   2     1.086808688334   120.04473124   183.42790426
 H      7   6   5     1.097548202383   108.99120339   150.65208184
 H      7   6   5     1.092079737127   108.85279559    34.59339688
 H      8   7   6     1.091656289099   114.35238292   303.57648743
 H     10   9   8     1.095235044893   111.96843839     0.49573866
 H     10   9   8     1.099760685177   110.99024967   239.54675626
 H     10   9   8     1.099629419195   110.99285719   121.57134376
 H     11   9   8     1.092338836957   113.34999778   355.41311779
 H     11   9   8     1.099191288233   110.35849521   234.20283590
 C     19  18  16     1.091355740001    36.31181999   322.08560358
 C      1   2   3     1.379005187612   121.22737788     2.32843476
 C     14   4   3     1.086663399913    33.94873579     0.24079805
 H     31   1   2     1.086670550527   119.95346289   180.06497003
 O      5   3   2     1.378260382612   120.76425495   181.05143812
 H     15  13  12     0.971116131169   109.62768573   210.39668741
 H     34   5   3     0.971034268286   109.81700114    27.46195270

---------------------------
INTERNAL COORDINATES (A.U.)
---------------------------
 C      0   0   0     0.000000000000     0.00000000     0.00000000
 C      1   0   0     2.689052103751     0.00000000     0.00000000
 C      2   1   0     2.710712080026   118.61236885     0.00000000
 C      3   2   1     2.689116956792   118.63000301   356.54267547
 C      3   2   1     2.697588737828   118.56951086   176.58306062
 C      5   3   2     2.619938580658   121.57354012     2.08693821
 C      6   5   3     2.877630455338   119.16389224   179.52176226
 C      7   6   5     2.863873397615   112.54171242   271.58603670
 C      8   7   6     2.539367456963   128.49217626   123.43080653
 C      9   8   7     2.858449963411   120.48601066   179.51985365
 C      9   8   7     2.854759406616   125.18448341     0.04028680
 C      6   5   3     2.703447997457   119.83653683     0.76141270
 C     12   6   5     2.621331143594   119.57720839   357.69114317
 H      4   3   2     4.043457494418   147.32611870     2.11251988
 O     13  12   6     2.609244609548   118.13218906   182.55501407
 H     12   6   5     4.103741529419   100.38902968   158.18703581
 H      1   2   3     2.053622349487   119.90389415   183.43841925
 H     16  12   6     3.331749661352    66.02891138   105.86654198
 H     18  16  12     3.341171860304    60.24388311    74.28602346
 H     11   9   8     2.077793579315   110.52660985   116.92685934
 H      4   3   2     2.053770780918   120.04473124   183.42790426
 H      7   6   5     2.074065521282   108.99120339   150.65208184
 H      7   6   5     2.063731619575   108.85279559    34.59339688
 H      8   7   6     2.062931418770   114.35238292   303.57648743
 H     10   9   8     2.069694287121   111.96843839     0.49573866
 H     10   9   8     2.078246507838   110.99024967   239.54675626
 H     10   9   8     2.077998451081   110.99285719   121.57134376
 H     11   9   8     2.064221247295   113.34999778   355.41311779
 H     11   9   8     2.077170503552   110.35849521   234.20283590
 C     19  18  16     2.062363463284    36.31181999   322.08560358
 C      1   2   3     2.605942141843   121.22737788     2.32843476
 C     14   4   3     2.053496225592    33.94873579     0.24079805
 H     31   1   2     2.053509738294   119.95346289   180.06497003
 O      5   3   2     2.604534664370   120.76425495   181.05143812
 H     15  13  12     1.835143532142   109.62768573   210.39668741
 H     34   5   3     1.834988833713   109.81700114    27.46195270


           ************************************************************
           *        Program running with 4 parallel MPI-processes     *
           *              working on a common directory               *
           ************************************************************
------------------------------------------------------------------------------
                   ___                                                        
                  /   \      - P O W E R E D   B Y -                         
                 /     \                                                     
                 |  |  |   _    _      __       _____    __    __             
                 |  |  |  | |  | |    /  \     |  _  \  |  |  /  |          
                  \  \/   | |  | |   /    \    | | | |  |  | /  /          
                 / \  \   | |__| |  /  /\  \   | |_| |  |  |/  /          
                |  |  |   |  __  | /  /__\  \  |    /   |      \           
                |  |  |   | |  | | |   __   |  |    \   |  |\   \          
                \     /   | |  | | |  |  |  |  | |\  \  |  | \   \       
                 \___/    |_|  |_| |__|  |__|  |_| \__\ |__|  \__/        
                                                                              
                      - O R C A' S   B I G   F R I E N D -                    
                                      &                                       
                       - I N T E G R A L  F E E D E R -                       
                                                                              
 v1 FN, 2020, v2 2021                                                         
------------------------------------------------------------------------------


Reading SHARK input file MK1_2e_2H_B3LYP_631Gd_opt.SHARKINP.tmp ... ok
----------------------
SHARK INTEGRAL PACKAGE
----------------------

Number of atoms                             ...     36
Number of basis functions                   ...    288
Number of shells                            ...    144
Maximum angular momentum                    ...      2
Integral batch strategy                     ... SHARK/LIBINT Hybrid
RI-J (if used) integral strategy            ... SPLIT-RIJ (Revised 2003 algorithm where possible)
Printlevel                                  ...      1
Contraction scheme used                     ... SEGMENTED contraction
Coulomb Range Separation                    ... NOT USED
Exchange Range Separation                   ... NOT USED
Finite Nucleus Model                        ... NOT USED
Auxiliary Coulomb fitting basis             ... AVAILABLE
   # of basis functions in Aux-J            ...   1080
   # of shells in Aux-J                     ...    360
   Maximum angular momentum in Aux-J        ...      4
Auxiliary J/K fitting basis                 ... NOT available
Auxiliary Correlation fitting basis         ... NOT available
Auxiliary 'external' fitting basis          ... NOT available
Integral threshold                          ...     2.500000e-11
Primitive cut-off                           ...     2.500000e-12
Primitive pair pre-selection threshold      ...     2.500000e-12

Calculating pre-screening integrals         ... done (  0.1 sec) Dimension = 144
Organizing shell pair data                  ... done (  0.1 sec)
Shell pair information
Total number of shell pairs                 ...     10440
Shell pairs after pre-screening             ...      8056
Total number of primitive shell pairs       ...     59085
Primitive shell pairs kept                  ...     26018
          la=0 lb=0:   2984 shell pairs
          la=1 lb=0:   2698 shell pairs
          la=1 lb=1:    603 shell pairs
          la=2 lb=0:   1114 shell pairs
          la=2 lb=1:    543 shell pairs
          la=2 lb=2:    114 shell pairs

Calculating one electron integrals          ... done (  0.0 sec)
Calculating RI/J V-Matrix + Cholesky decomp.... done (  0.1 sec)
Calculating Nuclear repulsion               ... done (  0.0 sec) ENN=   1271.397898956897 Eh

SHARK setup successfully completed in   0.5 seconds

Maximum memory used throughout the entire GTOINT-calculation: 19.8 MB
[1717799242.921849] [eu-a2p-176:66300:0]          mpool.c:38   UCX  WARN  object 0x30dff80 was not returned to mpool ucp_requests
[1717799242.921879] [eu-a2p-176:66300:0]          mpool.c:38   UCX  WARN  object 0x30e0140 was not returned to mpool ucp_requests
[1717799242.921885] [eu-a2p-176:66300:0]          mpool.c:38   UCX  WARN  object 0x30e0300 was not returned to mpool ucp_requests
[1717799242.921890] [eu-a2p-176:66300:0]          mpool.c:38   UCX  WARN  object 0x30e04c0 was not returned to mpool ucp_requests
[1717799242.921895] [eu-a2p-176:66300:0]          mpool.c:38   UCX  WARN  object 0x30e0680 was not returned to mpool ucp_requests
[1717799242.921899] [eu-a2p-176:66300:0]          mpool.c:38   UCX  WARN  object 0x30e0840 was not returned to mpool ucp_requests
[1717799242.921903] [eu-a2p-176:66300:0]          mpool.c:38   UCX  WARN  object 0x30e0a00 was not returned to mpool ucp_requests
[1717799242.921908] [eu-a2p-176:66300:0]          mpool.c:38   UCX  WARN  object 0x30e0bc0 was not returned to mpool ucp_requests
[1717799242.921912] [eu-a2p-176:66300:0]          mpool.c:38   UCX  WARN  object 0x30e0d80 was not returned to mpool ucp_requests
[1717799242.921917] [eu-a2p-176:66300:0]          mpool.c:38   UCX  WARN  object 0x30e0f40 was not returned to mpool ucp_requests
[1717799242.921921] [eu-a2p-176:66300:0]          mpool.c:38   UCX  WARN  object 0x30e1100 was not returned to mpool ucp_requests
[1717799242.921925] [eu-a2p-176:66300:0]          mpool.c:38   UCX  WARN  object 0x30e12c0 was not returned to mpool ucp_requests
[1717799242.921930] [eu-a2p-176:66300:0]          mpool.c:38   UCX  WARN  object 0x30e1480 was not returned to mpool ucp_requests
[1717799242.921934] [eu-a2p-176:66300:0]          mpool.c:38   UCX  WARN  object 0x30e1640 was not returned to mpool ucp_requests
[1717799242.921939] [eu-a2p-176:66300:0]          mpool.c:38   UCX  WARN  object 0x30e1800 was not returned to mpool ucp_requests
[1717799242.921943] [eu-a2p-176:66300:0]          mpool.c:38   UCX  WARN  object 0x30e19c0 was not returned to mpool ucp_requests
[1717799242.921948] [eu-a2p-176:66300:0]          mpool.c:38   UCX  WARN  object 0x30e1b80 was not returned to mpool ucp_requests
[1717799242.921952] [eu-a2p-176:66300:0]          mpool.c:38   UCX  WARN  object 0x30e1d40 was not returned to mpool ucp_requests
[1717799242.922230] [eu-a2p-176:66298:0]          mpool.c:38   UCX  WARN  object 0x2ae7080 was not returned to mpool ucp_requests
[1717799242.922257] [eu-a2p-176:66298:0]          mpool.c:38   UCX  WARN  object 0x2ae7240 was not returned to mpool ucp_requests
[1717799242.922264] [eu-a2p-176:66298:0]          mpool.c:38   UCX  WARN  object 0x2ae7400 was not returned to mpool ucp_requests
[1717799242.922269] [eu-a2p-176:66298:0]          mpool.c:38   UCX  WARN  object 0x2ae75c0 was not returned to mpool ucp_requests
[1717799242.922274] [eu-a2p-176:66298:0]          mpool.c:38   UCX  WARN  object 0x2ae7780 was not returned to mpool ucp_requests
[1717799242.922280] [eu-a2p-176:66298:0]          mpool.c:38   UCX  WARN  object 0x2ae7940 was not returned to mpool ucp_requests
[1717799242.922285] [eu-a2p-176:66298:0]          mpool.c:38   UCX  WARN  object 0x2ae7b00 was not returned to mpool ucp_requests
[1717799242.922290] [eu-a2p-176:66298:0]          mpool.c:38   UCX  WARN  object 0x2ae7cc0 was not returned to mpool ucp_requests
[1717799242.922295] [eu-a2p-176:66298:0]          mpool.c:38   UCX  WARN  object 0x2ae7e80 was not returned to mpool ucp_requests
[1717799242.922300] [eu-a2p-176:66298:0]          mpool.c:38   UCX  WARN  object 0x2ae8040 was not returned to mpool ucp_requests
[1717799242.922305] [eu-a2p-176:66298:0]          mpool.c:38   UCX  WARN  object 0x2ae8200 was not returned to mpool ucp_requests
[1717799242.922310] [eu-a2p-176:66298:0]          mpool.c:38   UCX  WARN  object 0x2ae83c0 was not returned to mpool ucp_requests
[1717799242.939999] [eu-a2p-176:66299:0]          mpool.c:38   UCX  WARN  object 0x3898f80 was not returned to mpool ucp_requests
[1717799242.940032] [eu-a2p-176:66299:0]          mpool.c:38   UCX  WARN  object 0x3899140 was not returned to mpool ucp_requests
[1717799242.940040] [eu-a2p-176:66299:0]          mpool.c:38   UCX  WARN  object 0x3899300 was not returned to mpool ucp_requests
[1717799242.940045] [eu-a2p-176:66299:0]          mpool.c:38   UCX  WARN  object 0x38994c0 was not returned to mpool ucp_requests
[1717799242.940050] [eu-a2p-176:66299:0]          mpool.c:38   UCX  WARN  object 0x3899680 was not returned to mpool ucp_requests
[1717799242.940055] [eu-a2p-176:66299:0]          mpool.c:38   UCX  WARN  object 0x3899840 was not returned to mpool ucp_requests
[1717799242.940060] [eu-a2p-176:66299:0]          mpool.c:38   UCX  WARN  object 0x3899a00 was not returned to mpool ucp_requests
[1717799242.940065] [eu-a2p-176:66299:0]          mpool.c:38   UCX  WARN  object 0x3899bc0 was not returned to mpool ucp_requests
[1717799242.940070] [eu-a2p-176:66299:0]          mpool.c:38   UCX  WARN  object 0x3899d80 was not returned to mpool ucp_requests
[1717799242.940075] [eu-a2p-176:66299:0]          mpool.c:38   UCX  WARN  object 0x3899f40 was not returned to mpool ucp_requests
[1717799242.940080] [eu-a2p-176:66299:0]          mpool.c:38   UCX  WARN  object 0x389a100 was not returned to mpool ucp_requests
[1717799242.940085] [eu-a2p-176:66299:0]          mpool.c:38   UCX  WARN  object 0x389a2c0 was not returned to mpool ucp_requests
[1717799242.940089] [eu-a2p-176:66299:0]          mpool.c:38   UCX  WARN  object 0x389a480 was not returned to mpool ucp_requests
[1717799242.940094] [eu-a2p-176:66299:0]          mpool.c:38   UCX  WARN  object 0x389a640 was not returned to mpool ucp_requests
[1717799242.940099] [eu-a2p-176:66299:0]          mpool.c:38   UCX  WARN  object 0x389a800 was not returned to mpool ucp_requests
[1717799242.940104] [eu-a2p-176:66299:0]          mpool.c:38   UCX  WARN  object 0x389a9c0 was not returned to mpool ucp_requests
[1717799242.940109] [eu-a2p-176:66299:0]          mpool.c:38   UCX  WARN  object 0x389ab80 was not returned to mpool ucp_requests
[1717799242.940114] [eu-a2p-176:66299:0]          mpool.c:38   UCX  WARN  object 0x389ad40 was not returned to mpool ucp_requests


           ************************************************************
           *        Program running with 4 parallel MPI-processes     *
           *              working on a common directory               *
           ************************************************************

Diagonalization of the overlap matrix:
Smallest eigenvalue                        ... 2.460e-04
Time for diagonalization                   ...    0.019 sec
Threshold for overlap eigenvalues          ... 1.000e-08
Number of eigenvalues below threshold      ... 0
Time for construction of square roots      ...    0.009 sec
Total time needed                          ...    0.029 sec

-------------------
DFT GRID GENERATION
-------------------

General Integration Accuracy     IntAcc      ... 4.959
Radial Grid Type                 RadialGrid  ... OptM3 with GC (2021)
Angular Grid (max. ang.)         AngularGrid ... 6 (Lebedev-590)
Angular grid pruning method      GridPruning ... 4 (adaptive)
Weight generation scheme         WeightScheme... Becke
Basis function cutoff            BFCut       ... 1.0000e-11
Integration weight cutoff        WCut        ... 1.0000e-14
Angular grids for H and He will be reduced by one unit
Partially contracted basis set               ... off
Rotationally invariant grid construction     ... off

Total number of grid points                  ...   409422
Total number of batches                      ...     6415
Average number of points per batch           ...       63
Average number of grid points per atom       ...    11373
Time for grid setup =    5.474 sec

--------------------
COSX GRID GENERATION
--------------------

GRIDX 1
-------
General Integration Accuracy     IntAcc      ... 4.020
Radial Grid Type                 RadialGrid  ... OptM3 with GC (2021)
Angular Grid (max. ang.)         AngularGrid ... 2 (Lebedev-110)
Angular grid pruning method      GridPruning ... 4 (adaptive)
Weight generation scheme         WeightScheme... Becke
Basis function cutoff            BFCut       ... 1.0000e-11
Integration weight cutoff        WCut        ... 1.0000e-14
Angular grids for H and He will be reduced by one unit
Partially contracted basis set               ... on
Rotationally invariant grid construction     ... off

Total number of grid points                  ...    44974
Total number of batches                      ...      721
Average number of points per batch           ...       62
Average number of grid points per atom       ...     1249
UseSFitting                                  ... on

GRIDX 2
-------
General Integration Accuracy     IntAcc      ... 4.338
Radial Grid Type                 RadialGrid  ... OptM3 with GC (2021)
Angular Grid (max. ang.)         AngularGrid ... 3 (Lebedev-194)
Angular grid pruning method      GridPruning ... 4 (adaptive)
Weight generation scheme         WeightScheme... Becke
Basis function cutoff            BFCut       ... 1.0000e-11
Integration weight cutoff        WCut        ... 1.0000e-14
Angular grids for H and He will be reduced by one unit
Partially contracted basis set               ... on
Rotationally invariant grid construction     ... off

Total number of grid points                  ...    98206
Total number of batches                      ...     1552
Average number of points per batch           ...       63
Average number of grid points per atom       ...     2728
UseSFitting                                  ... on

GRIDX 3
-------
General Integration Accuracy     IntAcc      ... 4.871
Radial Grid Type                 RadialGrid  ... OptM3 with GC (2021)
Angular Grid (max. ang.)         AngularGrid ... 4 (Lebedev-302)
Angular grid pruning method      GridPruning ... 4 (adaptive)
Weight generation scheme         WeightScheme... Becke
Basis function cutoff            BFCut       ... 1.0000e-11
Integration weight cutoff        WCut        ... 1.0000e-14
Angular grids for H and He will be reduced by one unit
Partially contracted basis set               ... on
Rotationally invariant grid construction     ... off

Total number of grid points                  ...   186443
Total number of batches                      ...     2928
Average number of points per batch           ...       63
Average number of grid points per atom       ...     5179
UseSFitting                                  ... on

Time for X-Grid setup             =    2.691 sec


--------------------
CPCM SOLVATION MODEL
--------------------
CPCM parameters:
  Epsilon                                         ...      80.4000
  Refrac                                          ...       1.3300
  Rsolv                                           ...       1.3000
  Surface type                                    ... GAUSSIAN VDW
  Epsilon function type                           ...         CPCM
Radii:
 Radius for C  used is    3.8550 Bohr (=   2.0400 Ang.)
 Radius for H  used is    2.4944 Bohr (=   1.3200 Ang.)
 Radius for O  used is    3.4469 Bohr (=   1.8240 Ang.)
Calculating surface                               ...        done! (  0.0s)
GEPOL surface points                              ...         1900
GEPOL Volume                                      ...    2073.8689
GEPOL Surface-area                                ...    1064.0187
Calculating surface distance matrix               ...        done! (  0.0s)
Performing Cholesky decomposition & store         ...        done! (  0.1s)
Overall time for CPCM initialization              ...                 0.2s
--------------
SCF ITERATIONS
--------------
ITER       Energy         Delta-E        Max-DP      RMS-DP      [F,P]     Damp
               ***  Starting incremental Fock matrix formation  ***
                      *** Initiating the SOSCF procedure ***
                      *** Re-Reading the Fockian *** 
                      *** Removing any level shift *** 
ITER      Energy       Delta-E        Grad      Rot      Max-DP    RMS-DP
  0   -770.49858283 -770.4985828330  0.000617  0.000617  0.001809  0.000040
               *** Restarting incremental Fock matrix formation ***
  1   -770.49864196  -0.0000591297  0.000210  0.000539  0.000804  0.000020
  2   -770.49864899  -0.0000070260  0.000041  0.000183  0.000223  0.000006
  3   -770.49864891   0.0000000816  0.000076  0.000120  0.000154  0.000003
  4   -770.49864919  -0.0000002790  0.000008  0.000026  0.000039  0.000001
  5   -770.49864919  -0.0000000029  0.000012  0.000016  0.000028  0.000000
                  ***Gradient check signals convergence***
              ***Rediagonalizing the Fockian in SOSCF/NRSCF***

               *****************************************************
               *                     SUCCESS                       *
               *           SCF CONVERGED AFTER   6 CYCLES          *
               *****************************************************

Old exchange energy                            =    -21.184488579 Eh
New exchange energy                            =    -21.184492107 Eh
Exchange energy change after final integration =     -0.000003528 Eh
Total energy after final integration           =   -770.498652721 Eh
Final COS-X integration done in                =    16.958 sec
Total Energy       :         -770.49865272 Eh          -20966.33425 eV
  Last Energy change         ...   -3.8382e-09  Tolerance :   1.0000e-08
  Last MAX-Density change    ...    2.2204e-15  Tolerance :   1.0000e-07
             **** THE GBW FILE WAS UPDATED (MK1_2e_2H_B3LYP_631Gd_opt.gbw) ****
             **** DENSITY MK1_2e_2H_B3LYP_631Gd_opt.scfp WAS UPDATED ****
             **** ENERGY FILE WAS UPDATED (MK1_2e_2H_B3LYP_631Gd_opt.en.tmp) ****
             **** THE GBW FILE WAS UPDATED (MK1_2e_2H_B3LYP_631Gd_opt.gbw) ****
             **** DENSITY MK1_2e_2H_B3LYP_631Gd_opt.scfp WAS UPDATED ****
Total SCF time: 0 days 0 hours 1 min 28 sec 

Maximum memory used throughout the entire SCF-calculation: 117.4 MB

-------------------------   --------------------
FINAL SINGLE POINT ENERGY      -770.498652721155
-------------------------   --------------------


           ************************************************************
           *        Program running with 4 parallel MPI-processes     *
           *              working on a common directory               *
           ************************************************************
------------------------------------------------------------------------------
                         ORCA SCF GRADIENT CALCULATION
------------------------------------------------------------------------------

 ... reading COSX grid (gridx3)
Gradient of the Kohn-Sham DFT energy:
Kohn-Sham wavefunction type      ... RKS
Hartree-Fock exchange scaling    ...    0.200
Number of operators              ...    1
Number of atoms                  ...   36
Basis set dimensions             ...  288
Integral neglect threshold       ... 2.5e-11
Integral primitive cutoff        ... 2.5e-12
SHARK Integral package           ... ON

Nuc. rep. gradient       (SHARK) ... done (  0.0 sec)
HCore & Overlap gradient (SHARK) ... done (  0.3 sec)
RI-J gradient            (SHARK) ... done (  1.4 sec)
COSX-gradient                    ... done ( 21.0 sec)
Exchange-correlation gradient    ... done

------------------
CARTESIAN GRADIENT
------------------

   1   C   :    0.000050624   -0.000040016   -0.000013911
   2   C   :    0.000022873    0.000083306   -0.000012284
   3   C   :    0.000156577    0.000016903   -0.000037897
   4   C   :   -0.000104822   -0.000004819    0.000023750
   5   C   :   -0.000214800    0.000012023    0.000029260
   6   C   :    0.000002584    0.000049074   -0.000024005
   7   C   :   -0.000070254    0.000037993   -0.000020389
   8   C   :    0.000101939    0.000020182   -0.000124110
   9   C   :   -0.000004772   -0.000000869    0.000143788
  10   C   :   -0.000064635   -0.000006284   -0.000006498
  11   C   :   -0.000005613   -0.000079481   -0.000046901
  12   C   :    0.000198048   -0.000018216   -0.000019700
  13   C   :   -0.000165918   -0.000081342    0.000023283
  14   H   :    0.000001173    0.000003788   -0.000000555
  15   O   :    0.000018746   -0.000060485   -0.000020617
  16   H   :   -0.000002719    0.000019744   -0.000018075
  17   H   :   -0.000010118   -0.000002834    0.000018583
  18   H   :    0.000005390    0.000013613   -0.000000965
  19   H   :    0.000011757   -0.000007293   -0.000008030
  20   H   :    0.000006013   -0.000005449    0.000008823
  21   H   :    0.000002376    0.000001619    0.000007484
  22   H   :    0.000005403    0.000011543    0.000033387
  23   H   :    0.000004474   -0.000020566    0.000022532
  24   H   :   -0.000008171    0.000010531   -0.000013031
  25   H   :   -0.000000391   -0.000000847   -0.000003289
  26   H   :    0.000003542    0.000033398    0.000002719
  27   H   :    0.000043275    0.000003229   -0.000028943
  28   H   :   -0.000044470    0.000012411    0.000036131
  29   H   :    0.000027237    0.000003679    0.000003598
  30   C   :   -0.000009542   -0.000046372   -0.000033229
  31   C   :   -0.000105694    0.000084242    0.000013687
  32   C   :    0.000113207   -0.000052844   -0.000001138
  33   H   :    0.000007035    0.000005032    0.000012169
  34   O   :    0.000105135   -0.000054992    0.000010297
  35   H   :   -0.000022787    0.000040362    0.000004370
  36   H   :   -0.000028228    0.000005386   -0.000002286

Difference to translation invariance:
           :    0.0000244733   -0.0000146513   -0.0000419900

Difference to rotation invariance:
           :   -0.0009775378    0.0001554913   -0.0002866509

Norm of the cartesian gradient     ...    0.0005593057
RMS gradient                       ...    0.0000538192
MAX gradient                       ...    0.0002148004

-------
TIMINGS
-------

Total SCF gradient time            ...       33.854 sec

One electron gradient       ....       0.315 sec  (  0.9%)
RI-J Coulomb gradient       ....       1.392 sec  (  4.1%)
COSX gradient               ....      21.049 sec  ( 62.2%)
XC gradient                 ....       8.940 sec  ( 26.4%)
CPCM gradient               ....       0.668 sec  (  2.0%)
   A-Matrix (El+Nuc)        ....       0.190 sec  (  0.6%)
   Potential                ....       0.478 sec  (  1.4%)

Maximum memory used throughout the entire SCFGRAD-calculation: 91.6 MB
------------------------------------------------------------------------------
                         ORCA GEOMETRY RELAXATION STEP
------------------------------------------------------------------------------

Reading the OPT-File                    .... done
Getting information on internals        .... done
Copying old internal coords+grads       .... done
Making the new internal coordinates     .... (new redundants).... done
Validating the new internal coordinates .... (new redundants).... done
Calculating the B-matrix                .... done
Calculating the G,G- and P matrices     .... done
Transforming gradient to internals      .... done
Projecting the internal gradient        .... done
Number of atoms                         ....  36
Number of internal coordinates          .... 181
Current Energy                          ....  -770.498652721 Eh
Current gradient norm                   ....     0.000559306 Eh/bohr
Maximum allowed component of the step   ....  0.300
Current trust radius                    ....  0.300
Updating the Hessian (BFGS)             .... done
Forming the augmented Hessian           .... done
Diagonalizing the augmented Hessian     .... done
Last element of RFO vector              ....  0.999895873
Lowest eigenvalues of augmented Hessian:
 -0.000001890  0.003086440  0.006863187  0.010307812  0.011014068
Length of the computed step             ....  0.014432161
The final length of the internal step   ....  0.014432161
Converting the step to cartesian space:
 Initial RMS(Int)=    0.0010727341
Transforming coordinates:
 Iter   0:  RMS(Cart)=    0.0048409867 RMS(Int)=    0.4669204087
 Iter   1:  RMS(Cart)=    0.0000107066 RMS(Int)=    0.0000041852
 Iter   2:  RMS(Cart)=    0.0000000468 RMS(Int)=    0.0000000139
done
Storing new coordinates                 .... done

                                .--------------------.
          ----------------------|Geometry convergence|-------------------------
          Item                value                   Tolerance       Converged
          ---------------------------------------------------------------------
          Energy change      -0.0000094131            0.0000002000      NO
          RMS gradient        0.0000274267            0.0000080000      NO
          MAX gradient        0.0001419047            0.0000300000      NO
          RMS step            0.0010727341            0.0001000000      NO
          MAX step            0.0052272717            0.0002000000      NO
          ........................................................
          Max(Bonds)      0.0002      Max(Angles)    0.03
          Max(Dihed)        0.30      Max(Improp)    0.00
          ---------------------------------------------------------------------

The optimization has not yet converged - more geometry cycles are needed


    ---------------------------------------------------------------------------
                         Redundant Internal Coordinates
                            (Angstroem and degrees)

        Definition                    Value    dE/dq     Step     New-Value
    ----------------------------------------------------------------------------
     1. B(C   1,C   0)                1.4230  0.000003  0.0000    1.4230   
     2. B(C   2,C   1)                1.4344  0.000006  0.0000    1.4344   
     3. B(C   3,C   2)                1.4230  0.000028  0.0000    1.4230   
     4. B(C   4,C   2)                1.4275 -0.000098  0.0002    1.4277   
     5. B(C   5,C   4)                1.3864  0.000039 -0.0001    1.3863   
     6. B(C   6,C   5)                1.5228 -0.000017  0.0000    1.5228   
     7. B(C   7,C   6)                1.5155  0.000015 -0.0000    1.5155   
     8. B(C   8,C   7)                1.3438  0.000007 -0.0000    1.3438   
     9. B(C   9,C   8)                1.5126 -0.000030  0.0001    1.5127   
    10. B(C  10,C   8)                1.5107  0.000037 -0.0001    1.5106   
    11. B(C  11,C   5)                1.4306 -0.000081  0.0001    1.4307   
    12. B(C  12,C  11)                1.3871  0.000142 -0.0002    1.3870   
    13. B(C  12,C   1)                1.4277 -0.000084  0.0001    1.4279   
    14. B(O  14,C  12)                1.3808 -0.000014  0.0000    1.3808   
    15. B(H  16,C   0)                1.0867  0.000005 -0.0000    1.0867   
    16. B(H  19,C  10)                1.0995  0.000002 -0.0000    1.0995   
    17. B(H  20,C   3)                1.0868  0.000001 -0.0000    1.0868   
    18. B(H  21,C   6)                1.0975 -0.000006  0.0000    1.0976   
    19. B(H  22,C   6)                1.0921 -0.000003  0.0000    1.0921   
    20. B(H  23,C   7)                1.0917  0.000004 -0.0000    1.0916   
    21. B(H  24,C   9)                1.0952 -0.000003  0.0000    1.0952   
    22. B(H  25,C   9)                1.0998  0.000009 -0.0000    1.0997   
    23. B(H  26,C   9)                1.0996 -0.000012  0.0000    1.0996   
    24. B(H  27,C  10)                1.0923 -0.000005  0.0000    1.0924   
    25. B(H  28,C  10)                1.0992 -0.000002  0.0000    1.0992   
    26. B(C  29,H  18)                1.0914 -0.000009  0.0000    1.0914   
    27. B(C  29,H  17)                1.0988 -0.000005  0.0000    1.0988   
    28. B(C  29,H  15)                1.0954 -0.000004  0.0000    1.0954   
    29. B(C  29,C  11)                1.5131 -0.000010  0.0000    1.5132   
    30. B(C  30,C   0)                1.3790 -0.000023  0.0000    1.3790   
    31. B(C  31,C   3)                1.3790 -0.000051  0.0000    1.3790   
    32. B(C  31,C  30)                1.4149  0.000076 -0.0001    1.4148   
    33. B(C  31,H  13)                1.0867 -0.000003  0.0000    1.0867   
    34. B(H  32,C  30)                1.0867 -0.000005  0.0000    1.0867   
    35. B(O  33,C   4)                1.3783  0.000084 -0.0001    1.3782   
    36. B(H  34,O  14)                0.9711  0.000016 -0.0000    0.9711   
    37. B(H  35,O  33)                0.9710  0.000008 -0.0000    0.9710   
    38. A(H  16,C   0,C  30)          118.86 -0.000033    0.01    118.87   
    39. A(C   1,C   0,C  30)          121.23  0.000034   -0.01    121.22   
    40. A(C   1,C   0,H  16)          119.90 -0.000001   -0.00    119.90   
    41. A(C   0,C   1,C   2)          118.61  0.000001    0.00    118.61   
    42. A(C   2,C   1,C  12)          118.78  0.000003    0.00    118.79   
    43. A(C   0,C   1,C  12)          122.61 -0.000004   -0.00    122.60   
    44. A(C   1,C   2,C   4)          118.57  0.000005   -0.00    118.57   
    45. A(C   1,C   2,C   3)          118.63 -0.000030    0.00    118.63   
    46. A(C   3,C   2,C   4)          122.80  0.000025   -0.00    122.80   
    47. A(C   2,C   3,H  20)          120.04 -0.000021    0.00    120.05   
    48. A(C   2,C   3,C  31)          121.22  0.000035   -0.01    121.21   
    49. A(H  20,C   3,C  31)          118.73 -0.000014    0.01    118.73   
    50. A(C   2,C   4,O  33)          120.76 -0.000005    0.00    120.77   
    51. A(C   2,C   4,C   5)          121.57  0.000030   -0.01    121.56   
    52. A(C   5,C   4,O  33)          117.65 -0.000025    0.01    117.66   
    53. A(C   4,C   5,C  11)          119.84 -0.000016    0.01    119.84   
    54. A(C   6,C   5,C  11)          120.99  0.000013    0.00    120.99   
    55. A(C   4,C   5,C   6)          119.16  0.000003   -0.01    119.16   
    56. A(C   5,C   6,C   7)          112.54  0.000046   -0.01    112.53   
    57. A(H  21,C   6,H  22)          106.73  0.000028   -0.02    106.71   
    58. A(C   7,C   6,H  22)          110.63 -0.000009    0.00    110.63   
    59. A(C   5,C   6,H  22)          108.85 -0.000035    0.00    108.86   
    60. A(C   7,C   6,H  21)          108.92 -0.000047    0.02    108.94   
    61. A(C   5,C   6,H  21)          108.99  0.000018    0.01    109.00   
    62. A(C   8,C   7,H  23)          117.16 -0.000021    0.00    117.16   
    63. A(C   6,C   7,H  23)          114.35 -0.000048    0.02    114.37   
    64. A(C   6,C   7,C   8)          128.49  0.000069   -0.02    128.47   
    65. A(C   9,C   8,C  10)          114.33  0.000057   -0.02    114.31   
    66. A(C   7,C   8,C  10)          125.18 -0.000069    0.02    125.20   
    67. A(C   7,C   8,C   9)          120.49  0.000012   -0.00    120.48   
    68. A(C   8,C   9,H  25)          110.99  0.000005   -0.00    110.99   
    69. A(C   8,C   9,H  24)          111.97  0.000002   -0.00    111.97   
    70. A(H  25,C   9,H  26)          106.29 -0.000013    0.01    106.30   
    71. A(H  24,C   9,H  26)          108.23  0.000014   -0.01    108.23   
    72. A(C   8,C   9,H  26)          110.99  0.000005    0.00    111.00   
    73. A(H  24,C   9,H  25)          108.14 -0.000013    0.00    108.14   
    74. A(C   8,C  10,H  19)          110.53  0.000009    0.00    110.53   
    75. A(H  27,C  10,H  28)          107.95  0.000021    0.00    107.95   
    76. A(H  19,C  10,H  28)          106.28 -0.000015    0.01    106.29   
    77. A(C   8,C  10,H  28)          110.36  0.000022   -0.01    110.35   
    78. A(H  19,C  10,H  27)          108.09  0.000040   -0.02    108.06   
    79. A(C   8,C  10,H  27)          113.35 -0.000074    0.02    113.37   
    80. A(C  12,C  11,C  29)          119.80 -0.000009    0.01    119.81   
    81. A(C   5,C  11,C  29)          120.61  0.000024   -0.01    120.60   
    82. A(C   5,C  11,C  12)          119.58 -0.000015    0.00    119.58   
    83. A(C  11,C  12,O  14)          118.13 -0.000004    0.01    118.15   
    84. A(C   1,C  12,O  14)          120.28  0.000011   -0.01    120.28   
    85. A(C   1,C  12,C  11)          121.56 -0.000007   -0.01    121.56   
    86. A(C  12,O  14,H  34)          109.63  0.000077   -0.03    109.60   
    87. A(H  17,C  29,H  18)          107.66 -0.000008    0.01    107.67   
    88. A(H  15,C  29,H  18)          108.27 -0.000014    0.00    108.27   
    89. A(C  11,C  29,H  18)          110.62 -0.000014    0.01    110.63   
    90. A(H  15,C  29,H  17)          106.94 -0.000021   -0.00    106.93   
    91. A(C  11,C  29,H  17)          111.46  0.000029   -0.01    111.44   
    92. A(C  11,C  29,H  15)          111.71  0.000026   -0.01    111.71   
    93. A(C  31,C  30,H  32)          119.93  0.000017   -0.00    119.93   
    94. A(C   0,C  30,H  32)          119.95  0.000019   -0.01    119.95   
    95. A(C   0,C  30,C  31)          120.11 -0.000036    0.01    120.12   
    96. A(H  13,C  31,C  30)          119.94  0.000005   -0.00    119.94   
    97. A(C   3,C  31,C  30)          120.11 -0.000003    0.00    120.12   
    98. A(C   3,C  31,H  13)          119.94 -0.000002   -0.00    119.94   
    99. A(C   4,O  33,H  35)          109.82 -0.000052   -0.01    109.81   
   100. D(C   2,C   1,C   0,H  16)   -176.56 -0.000012    0.03   -176.53   
   101. D(C   2,C   1,C   0,C  30)      2.33 -0.000005    0.02      2.35   
   102. D(C  12,C   1,C   0,C  30)   -177.73 -0.000005    0.01   -177.71   
   103. D(C  12,C   1,C   0,H  16)      3.38 -0.000011    0.03      3.41   
   104. D(C   3,C   2,C   1,C  12)    176.60  0.000009   -0.02    176.58   
   105. D(C   4,C   2,C   1,C   0)    176.58  0.000011   -0.03    176.56   
   106. D(C   4,C   2,C   1,C  12)     -3.36  0.000010   -0.02     -3.39   
   107. D(C   3,C   2,C   1,C   0)     -3.46  0.000010   -0.02     -3.48   
   108. D(H  20,C   3,C   2,C   4)      3.39 -0.000005    0.01      3.39   
   109. D(C  31,C   3,C   2,C   4)   -177.81 -0.000007    0.02   -177.79   
   110. D(C  31,C   3,C   2,C   1)      2.24 -0.000005    0.01      2.25   
   111. D(H  20,C   3,C   2,C   1)   -176.57 -0.000004    0.00   -176.57   
   112. D(C   5,C   4,C   2,C   3)   -177.87 -0.000002   -0.01   -177.88   
   113. D(C   5,C   4,C   2,C   1)      2.09 -0.000003   -0.01      2.08   
   114. D(O  33,C   4,C   2,C   1)   -178.95 -0.000006    0.01   -178.93   
   115. D(O  33,C   4,C   2,C   3)      1.09 -0.000004    0.01      1.10   
   116. D(C  11,C   5,C   4,O  33)   -178.23 -0.000003    0.00   -178.23   
   117. D(C  11,C   5,C   4,C   2)      0.76 -0.000005    0.02      0.79   
   118. D(C   6,C   5,C   4,O  33)      0.53 -0.000003   -0.00      0.52   
   119. D(C   6,C   5,C   4,C   2)    179.52 -0.000005    0.02    179.54   
   120. D(H  22,C   6,C   5,C  11)   -146.66 -0.000022    0.06   -146.60   
   121. D(H  22,C   6,C   5,C   4)     34.59 -0.000022    0.07     34.66   
   122. D(H  21,C   6,C   5,C  11)    -30.60  0.000002    0.04    -30.56   
   123. D(H  21,C   6,C   5,C   4)    150.65  0.000002    0.04    150.70   
   124. D(C   7,C   6,C   5,C  11)     90.33 -0.000016    0.06     90.39   
   125. D(C   7,C   6,C   5,C   4)    -88.41 -0.000016    0.07    -88.35   
   126. D(H  23,C   7,C   6,C   5)    -56.42 -0.000035    0.26    -56.16   
   127. D(C   8,C   7,C   6,H  22)      1.42 -0.000022    0.28      1.71   
   128. D(C   8,C   7,C   6,H  21)   -115.59 -0.000023    0.30   -115.29   
   129. D(H  23,C   7,C   6,H  21)     64.55 -0.000016    0.28     64.83   
   130. D(C   8,C   7,C   6,C   5)    123.43 -0.000042    0.29    123.72   
   131. D(H  23,C   7,C   6,H  22)   -178.43 -0.000016    0.26   -178.17   
   132. D(C  10,C   8,C   7,H  23)    179.89 -0.000026    0.02    179.91   
   133. D(C  10,C   8,C   7,C   6)      0.04 -0.000019   -0.01      0.03   
   134. D(C   9,C   8,C   7,H  23)     -0.63 -0.000031    0.04     -0.59   
   135. D(C   9,C   8,C   7,C   6)    179.52 -0.000024    0.02    179.54   
   136. D(H  26,C   9,C   8,C  10)    -58.90  0.000036   -0.09    -58.98   
   137. D(H  26,C   9,C   8,C   7)    121.57  0.000041   -0.11    121.46   
   138. D(H  25,C   9,C   8,C  10)     59.08  0.000026   -0.08     59.00   
   139. D(H  25,C   9,C   8,C   7)   -120.45  0.000030   -0.10   -120.56   
   140. D(H  24,C   9,C   8,C  10)   -179.97  0.000014   -0.08   -180.05   
   141. D(H  24,C   9,C   8,C   7)      0.50  0.000018   -0.10      0.39   
   142. D(H  28,C  10,C   8,C   9)     54.70 -0.000009    0.12     54.81   
   143. D(H  28,C  10,C   8,C   7)   -125.80 -0.000014    0.14   -125.66   
   144. D(H  27,C  10,C   8,C   9)    175.91 -0.000017    0.13    176.03   
   145. D(H  27,C  10,C   8,C   7)     -4.59 -0.000021    0.15     -4.44   
   146. D(H  19,C  10,C   8,C   9)    -62.58 -0.000011    0.11    -62.47   
   147. D(H  19,C  10,C   8,C   7)    116.93 -0.000015    0.14    117.06   
   148. D(C  29,C  11,C   5,C   6)      0.21  0.000009   -0.01      0.20   
   149. D(C  29,C  11,C   5,C   4)    178.95  0.000010   -0.02    178.93   
   150. D(C  12,C  11,C   5,C   6)    178.95  0.000007   -0.01    178.95   
   151. D(C  12,C  11,C   5,C   4)     -2.31  0.000007   -0.01     -2.32   
   152. D(O  14,C  12,C  11,C  29)      1.31  0.000002   -0.03      1.28   
   153. D(C   1,C  12,C  11,C  29)    179.72 -0.000001   -0.01    179.70   
   154. D(C   1,C  12,C  11,C   5)      0.96  0.000000   -0.02      0.94   
   155. D(O  14,C  12,C   1,C   2)   -179.74 -0.000013    0.05   -179.69   
   156. D(O  14,C  12,C   1,C   0)      0.32 -0.000014    0.06      0.37   
   157. D(O  14,C  12,C  11,C   5)   -177.44  0.000004   -0.03   -177.48   
   158. D(C  11,C  12,C   1,C   2)      1.89 -0.000009    0.04      1.93   
   159. D(C  11,C  12,C   1,C   0)   -178.06 -0.000010    0.04   -178.01   
   160. D(H  34,O  14,C  12,C  11)   -149.60  0.000005   -0.02   -149.62   
   161. D(H  34,O  14,C  12,C   1)     31.97  0.000009   -0.04     31.93   
   162. D(H  15,C  29,C  11,C   5)    -48.08 -0.000005   -0.01    -48.09   
   163. D(H  18,C  29,C  11,C  12)     12.50  0.000007   -0.02     12.48   
   164. D(H  18,C  29,C  11,C   5)   -168.76  0.000005   -0.01   -168.77   
   165. D(H  17,C  29,C  11,C  12)   -107.25  0.000008   -0.03   -107.28   
   166. D(H  17,C  29,C  11,C   5)     71.49  0.000005   -0.02     71.47   
   167. D(H  15,C  29,C  11,C  12)    133.18 -0.000003   -0.02    133.17   
   168. D(H  32,C  30,C   0,H  16)     -1.03  0.000003   -0.02     -1.05   
   169. D(H  32,C  30,C   0,C   1)   -179.94 -0.000004   -0.00   -179.94   
   170. D(C  31,C  30,C   0,H  16)    179.04  0.000006   -0.02    179.02   
   171. D(C  31,C  30,C   0,C   1)      0.14 -0.000001   -0.00      0.14   
   172. D(H  13,C  31,C  30,H  32)     -1.30  0.000008    0.00     -1.30   
   173. D(H  13,C  31,C  30,C   0)    178.63  0.000006    0.00    178.63   
   174. D(C   3,C  31,C  30,H  32)    178.62  0.000007   -0.01    178.61   
   175. D(C   3,C  31,C  30,C   0)     -1.45  0.000005   -0.01     -1.46   
   176. D(C  30,C  31,C   3,H  20)    179.05 -0.000003    0.01    179.07   
   177. D(C  30,C  31,C   3,C   2)      0.23 -0.000002    0.00      0.23   
   178. D(H  13,C  31,C   3,H  20)     -1.02 -0.000004    0.00     -1.02   
   179. D(H  13,C  31,C   3,C   2)   -179.85 -0.000002   -0.01   -179.85   
   180. D(H  35,O  33,C   4,C   5)   -153.53  0.000007   -0.04   -153.57   
   181. D(H  35,O  33,C   4,C   2)     27.46  0.000009   -0.06     27.40   
    ----------------------------------------------------------------------------

         *************************************************************
         *                GEOMETRY OPTIMIZATION CYCLE  52            *
         *************************************************************
---------------------------------
CARTESIAN COORDINATES (ANGSTROEM)
---------------------------------
  C     -4.065592   -0.563512    0.327923
  C     -2.712244   -0.247494    0.022059
  C     -1.778177   -1.322235   -0.151413
  C     -2.225671   -2.655927    0.063130
  C     -0.438424   -1.007724   -0.531409
  C     -0.018466    0.303714   -0.691752
  C      1.426215    0.576891   -1.088181
  C      2.345829    0.690805    0.110961
  C      3.458946   -0.012037    0.380602
  C      4.252657    0.260687    1.639128
  C      4.036471   -1.098523   -0.495727
  C     -0.933959    1.378052   -0.458258
  C     -2.249029    1.095678   -0.119861
  H     -3.857865   -3.952024    0.547407
  O     -3.120253    2.153846    0.046980
  H      0.457093    3.002533   -0.081612
  H     -4.802666    0.231001    0.407970
  H     -0.326691    3.081724   -1.658899
  H     -1.240642    3.495859   -0.202951
  H      5.034896   -0.812666   -0.856779
  H     -1.524345   -3.483167   -0.007277
  H      1.468933    1.512767   -1.659981
  H      1.764368   -0.216315   -1.758377
  H      2.045380    1.446903    0.838791
  H      3.801222    1.054109    2.244314
  H      5.283454    0.558572    1.397956
  H      4.329944   -0.643663    2.259919
  H      3.415829   -1.330470   -1.364215
  H      4.170761   -2.024235    0.081553
  C     -0.487093    2.816306   -0.604763
  C     -4.472324   -1.869302    0.504519
  C     -3.538992   -2.925857    0.385662
  H     -5.511345   -2.087196    0.736547
  O      0.490410   -2.006004   -0.731739
  H     -3.797106    1.918377    0.702315
  H      0.041802   -2.823083   -1.003823

----------------------------
CARTESIAN COORDINATES (A.U.)
----------------------------
  NO LB      ZA    FRAG     MASS         X           Y           Z
   0 C     6.0000    0    12.011   -7.682855   -1.064884    0.619685
   1 C     6.0000    0    12.011   -5.125398   -0.467696    0.041685
   2 C     6.0000    0    12.011   -3.360268   -2.498661   -0.286129
   3 C     6.0000    0    12.011   -4.205909   -5.018975    0.119299
   4 C     6.0000    0    12.011   -0.828502   -1.904322   -1.004218
   5 C     6.0000    0    12.011   -0.034896    0.573936   -1.307222
   6 C     6.0000    0    12.011    2.695157    1.090166   -2.056365
   7 C     6.0000    0    12.011    4.432974    1.305432    0.209687
   8 C     6.0000    0    12.011    6.536461   -0.022747    0.719233
   9 C     6.0000    0    12.011    8.036357    0.492627    3.097503
  10 C     6.0000    0    12.011    7.627824   -2.075907   -0.936788
  11 C     6.0000    0    12.011   -1.764928    2.604142   -0.865981
  12 C     6.0000    0    12.011   -4.250048    2.070531   -0.226505
  13 H     1.0000    0     1.008   -7.290308   -7.468243    1.034449
  14 O     8.0000    0    15.999   -5.896423    4.070180    0.088778
  15 H     1.0000    0     1.008    0.863780    5.673966   -0.154224
  16 H     1.0000    0     1.008   -9.075723    0.436529    0.770952
  17 H     1.0000    0     1.008   -0.617356    5.823613   -3.134865
  18 H     1.0000    0     1.008   -2.344473    6.606216   -0.383522
  19 H     1.0000    0     1.008    9.514575   -1.535717   -1.619077
  20 H     1.0000    0     1.008   -2.880595   -6.582232   -0.013751
  21 H     1.0000    0     1.008    2.775881    2.858715   -3.136909
  22 H     1.0000    0     1.008    3.334172   -0.408777   -3.322852
  23 H     1.0000    0     1.008    3.865209    2.734251    1.585085
  24 H     1.0000    0     1.008    7.183269    1.991978    4.241138
  25 H     1.0000    0     1.008    9.984282    1.055548    2.641755
  26 H     1.0000    0     1.008    8.182409   -1.216348    4.270629
  27 H     1.0000    0     1.008    6.454981   -2.514225   -2.577993
  28 H     1.0000    0     1.008    7.881597   -3.825249    0.154113
  29 C     6.0000    0    12.011   -0.920473    5.322047   -1.142836
  30 C     6.0000    0    12.011   -8.451467   -3.532469    0.953403
  31 C     6.0000    0    12.011   -6.687726   -5.529069    0.728796
  32 H     1.0000    0     1.008  -10.414932   -3.944229    1.391872
  33 O     8.0000    0    15.999    0.926740   -3.790799   -1.382786
  34 H     1.0000    0     1.008   -7.175490    3.625207    1.327183
  35 H     1.0000    0     1.008    0.078995   -5.334853   -1.896951

--------------------------------
INTERNAL COORDINATES (ANGSTROEM)
--------------------------------
 C      0   0   0     0.000000000000     0.00000000     0.00000000
 C      1   0   0     1.423014867322     0.00000000     0.00000000
 C      2   1   0     1.434447728621   118.61319845     0.00000000
 C      3   2   1     1.423030401160   118.63299182   356.52084567
 C      3   2   1     1.427673763181   118.56798774   176.55537143
 C      5   3   2     1.386341866260   121.56382741     2.08069093
 C      6   5   3     1.522788860175   119.15653474   179.53977060
 C      7   6   5     1.515456501531   112.53132283   271.65365385
 C      8   7   6     1.343772137481   128.47143324   123.71587483
 C      9   8   7     1.512694175671   120.48296832   179.53940601
 C      9   8   7     1.510608254366   125.20272783     0.03469194
 C      6   5   3     1.430682069796   119.84376143     0.78556379
 C     12   6   5     1.386958620967   119.58199511   357.67916839
 H      4   3   2     2.139730631772   147.31992534     2.12884199
 O     13  12   6     1.380792817112   118.14554060   182.52152475
 H     12   6   5     2.171595515311   100.37824080   158.16357488
 H      1   2   3     1.086709337627   119.90245379   183.47021922
 H     16  12   6     1.763072072393    66.02529888   105.84456972
 H     18  16  12     1.768219193891    60.24238696    74.29207764
 H     11   9   8     1.099511793200   110.52820417   117.06434915
 H      4   3   2     1.086803188275   120.04548272   183.42979667
 H      7   6   5     1.097562251977   108.99676973   150.69669510
 H      7   6   5     1.092101571137   108.85754833    34.65962836
 H      8   7   6     1.091645380898   114.36918351   303.83946584
 H     10   9   8     1.095244797195   111.96575098     0.39109756
 H     10   9   8     1.099746493201   110.98895610   239.44431478
 H     10   9   8     1.099638564895   110.99527519   121.45910238
 H     11   9   8     1.092367963901   113.37364780   355.56358098
 H     11   9   8     1.099194366667   110.35049685   234.34258855
 C     19  18  16     1.091366265844    36.30550215   322.08549167
 C      1   2   3     1.379022817525   121.21901929     2.34539477
 C     14   4   3     1.086673375552    33.95001625     0.23205043
 H     31   1   2     1.086682752610   119.94800358   180.06345566
 O      5   3   2     1.378197523010   120.76809026   181.06573369
 H     15  13  12     0.971102586464   109.60255725   210.37527550
 H     34   5   3     0.971028109503   109.80800306    27.40486544

---------------------------
INTERNAL COORDINATES (A.U.)
---------------------------
 C      0   0   0     0.000000000000     0.00000000     0.00000000
 C      1   0   0     2.689108383737     0.00000000     0.00000000
 C      2   1   0     2.710713360519   118.61319845     0.00000000
 C      3   2   1     2.689137738436   118.63299182   356.52084567
 C      3   2   1     2.697912420997   118.56798774   176.55537143
 C      5   3   2     2.619806455221   121.56382741     2.08069093
 C      6   5   3     2.877653905518   119.15653474   179.53977060
 C      7   6   5     2.863797755764   112.53132283   271.65365385
 C      8   7   6     2.539361326233   128.47143324   123.71587483
 C      9   8   7     2.858577716397   120.48296832   179.53940601
 C      9   8   7     2.854635896393   125.20272783     0.03469194
 C      6   5   3     2.703597296626   119.84376143     0.78556379
 C     12   6   5     2.620971952710   119.58199511   357.67916839
 H      4   3   2     4.043504894412   147.31992534     2.12884199
 O     13  12   6     2.609320272027   118.14554060   182.52152475
 H     12   6   5     4.103720797589   100.37824080   158.16357488
 H      1   2   3     2.053583035290   119.90245379   183.47021922
 H     16  12   6     3.331723371188    66.02529888   105.84456972
 H     18  16  12     3.341450021197    60.24238696    74.29207764
 H     11   9   8     2.077776170164   110.52820417   117.06434915
 H      4   3   2     2.053760387313   120.04548272   183.42979667
 H      7   6   5     2.074092071167   108.99676973   150.69669510
 H      7   6   5     2.063772879874   108.85754833    34.65962836
 H      8   7   6     2.062910805257   114.36918351   303.83946584
 H     10   9   8     2.069712716301   111.96575098     0.39109756
 H     10   9   8     2.078219688891   110.98895610   239.44431478
 H     10   9   8     2.078015733950   110.99527519   121.45910238
 H     11   9   8     2.064276289241   113.37364780   355.56358098
 H     11   9   8     2.077176320950   110.35049685   234.34258855
 C     19  18  16     2.062383354245    36.30550215   322.08549167
 C      1   2   3     2.605975457550   121.21901929     2.34539477
 C     14   4   3     2.053515076818    33.95001625     0.23205043
 H     31   1   2     2.053532796889   119.94800358   180.06345566
 O      5   3   2     2.604415876938   120.76809026   181.06573369
 H     15  13  12     1.835117936359   109.60255725   210.37527550
 H     34   5   3     1.834977195299   109.80800306    27.40486544


           ************************************************************
           *        Program running with 4 parallel MPI-processes     *
           *              working on a common directory               *
           ************************************************************
------------------------------------------------------------------------------
                   ___                                                        
                  /   \      - P O W E R E D   B Y -                         
                 /     \                                                     
                 |  |  |   _    _      __       _____    __    __             
                 |  |  |  | |  | |    /  \     |  _  \  |  |  /  |          
                  \  \/   | |  | |   /    \    | | | |  |  | /  /          
                 / \  \   | |__| |  /  /\  \   | |_| |  |  |/  /          
                |  |  |   |  __  | /  /__\  \  |    /   |      \           
                |  |  |   | |  | | |   __   |  |    \   |  |\   \          
                \     /   | |  | | |  |  |  |  | |\  \  |  | \   \       
                 \___/    |_|  |_| |__|  |__|  |_| \__\ |__|  \__/        
                                                                              
                      - O R C A' S   B I G   F R I E N D -                    
                                      &                                       
                       - I N T E G R A L  F E E D E R -                       
                                                                              
 v1 FN, 2020, v2 2021                                                         
------------------------------------------------------------------------------


Reading SHARK input file MK1_2e_2H_B3LYP_631Gd_opt.SHARKINP.tmp ... ok
----------------------
SHARK INTEGRAL PACKAGE
----------------------

Number of atoms                             ...     36
Number of basis functions                   ...    288
Number of shells                            ...    144
Maximum angular momentum                    ...      2
Integral batch strategy                     ... SHARK/LIBINT Hybrid
RI-J (if used) integral strategy            ... SPLIT-RIJ (Revised 2003 algorithm where possible)
Printlevel                                  ...      1
Contraction scheme used                     ... SEGMENTED contraction
Coulomb Range Separation                    ... NOT USED
Exchange Range Separation                   ... NOT USED
Finite Nucleus Model                        ... NOT USED
Auxiliary Coulomb fitting basis             ... AVAILABLE
   # of basis functions in Aux-J            ...   1080
   # of shells in Aux-J                     ...    360
   Maximum angular momentum in Aux-J        ...      4
Auxiliary J/K fitting basis                 ... NOT available
Auxiliary Correlation fitting basis         ... NOT available
Auxiliary 'external' fitting basis          ... NOT available
Integral threshold                          ...     2.500000e-11
Primitive cut-off                           ...     2.500000e-12
Primitive pair pre-selection threshold      ...     2.500000e-12

Calculating pre-screening integrals         ... done (  0.1 sec) Dimension = 144
Organizing shell pair data                  ... done (  0.1 sec)
Shell pair information
Total number of shell pairs                 ...     10440
Shell pairs after pre-screening             ...      8053
Total number of primitive shell pairs       ...     59085
Primitive shell pairs kept                  ...     26014
          la=0 lb=0:   2981 shell pairs
          la=1 lb=0:   2698 shell pairs
          la=1 lb=1:    603 shell pairs
          la=2 lb=0:   1114 shell pairs
          la=2 lb=1:    543 shell pairs
          la=2 lb=2:    114 shell pairs

Calculating one electron integrals          ... done (  0.0 sec)
Calculating RI/J V-Matrix + Cholesky decomp.... done (  0.1 sec)
Calculating Nuclear repulsion               ... done (  0.0 sec) ENN=   1271.306664181322 Eh

SHARK setup successfully completed in   0.5 seconds

Maximum memory used throughout the entire GTOINT-calculation: 19.8 MB
[1717799369.715694] [eu-a2p-176:66719:0]          mpool.c:38   UCX  WARN  object 0x338ed00 was not returned to mpool ucp_requests
[1717799369.715720] [eu-a2p-176:66719:0]          mpool.c:38   UCX  WARN  object 0x338eec0 was not returned to mpool ucp_requests
[1717799369.715727] [eu-a2p-176:66719:0]          mpool.c:38   UCX  WARN  object 0x338f080 was not returned to mpool ucp_requests
[1717799369.715733] [eu-a2p-176:66719:0]          mpool.c:38   UCX  WARN  object 0x338f240 was not returned to mpool ucp_requests
[1717799369.715738] [eu-a2p-176:66719:0]          mpool.c:38   UCX  WARN  object 0x338f400 was not returned to mpool ucp_requests
[1717799369.715743] [eu-a2p-176:66719:0]          mpool.c:38   UCX  WARN  object 0x338f5c0 was not returned to mpool ucp_requests
[1717799369.715748] [eu-a2p-176:66719:0]          mpool.c:38   UCX  WARN  object 0x338f780 was not returned to mpool ucp_requests
[1717799369.715753] [eu-a2p-176:66719:0]          mpool.c:38   UCX  WARN  object 0x338f940 was not returned to mpool ucp_requests
[1717799369.715757] [eu-a2p-176:66719:0]          mpool.c:38   UCX  WARN  object 0x338fb00 was not returned to mpool ucp_requests
[1717799369.715762] [eu-a2p-176:66719:0]          mpool.c:38   UCX  WARN  object 0x338fcc0 was not returned to mpool ucp_requests
[1717799369.715767] [eu-a2p-176:66719:0]          mpool.c:38   UCX  WARN  object 0x338fe80 was not returned to mpool ucp_requests
[1717799369.715772] [eu-a2p-176:66719:0]          mpool.c:38   UCX  WARN  object 0x3390040 was not returned to mpool ucp_requests
[1717799369.715777] [eu-a2p-176:66719:0]          mpool.c:38   UCX  WARN  object 0x3390200 was not returned to mpool ucp_requests
[1717799369.715782] [eu-a2p-176:66719:0]          mpool.c:38   UCX  WARN  object 0x33903c0 was not returned to mpool ucp_requests
[1717799369.715285] [eu-a2p-176:66721:0]          mpool.c:38   UCX  WARN  object 0x2ab2f80 was not returned to mpool ucp_requests
[1717799369.715318] [eu-a2p-176:66721:0]          mpool.c:38   UCX  WARN  object 0x2ab3140 was not returned to mpool ucp_requests
[1717799369.715325] [eu-a2p-176:66721:0]          mpool.c:38   UCX  WARN  object 0x2ab3300 was not returned to mpool ucp_requests
[1717799369.715331] [eu-a2p-176:66721:0]          mpool.c:38   UCX  WARN  object 0x2ab34c0 was not returned to mpool ucp_requests
[1717799369.715336] [eu-a2p-176:66721:0]          mpool.c:38   UCX  WARN  object 0x2ab3680 was not returned to mpool ucp_requests
[1717799369.715341] [eu-a2p-176:66721:0]          mpool.c:38   UCX  WARN  object 0x2ab3840 was not returned to mpool ucp_requests
[1717799369.715346] [eu-a2p-176:66721:0]          mpool.c:38   UCX  WARN  object 0x2ab3a00 was not returned to mpool ucp_requests
[1717799369.715351] [eu-a2p-176:66721:0]          mpool.c:38   UCX  WARN  object 0x2ab3bc0 was not returned to mpool ucp_requests
[1717799369.715356] [eu-a2p-176:66721:0]          mpool.c:38   UCX  WARN  object 0x2ab3d80 was not returned to mpool ucp_requests
[1717799369.715361] [eu-a2p-176:66721:0]          mpool.c:38   UCX  WARN  object 0x2ab3f40 was not returned to mpool ucp_requests
[1717799369.715366] [eu-a2p-176:66721:0]          mpool.c:38   UCX  WARN  object 0x2ab4100 was not returned to mpool ucp_requests
[1717799369.715371] [eu-a2p-176:66721:0]          mpool.c:38   UCX  WARN  object 0x2ab42c0 was not returned to mpool ucp_requests
[1717799369.715376] [eu-a2p-176:66721:0]          mpool.c:38   UCX  WARN  object 0x2ab4480 was not returned to mpool ucp_requests
[1717799369.715381] [eu-a2p-176:66721:0]          mpool.c:38   UCX  WARN  object 0x2ab4640 was not returned to mpool ucp_requests
[1717799369.715386] [eu-a2p-176:66721:0]          mpool.c:38   UCX  WARN  object 0x2ab4800 was not returned to mpool ucp_requests
[1717799369.715391] [eu-a2p-176:66721:0]          mpool.c:38   UCX  WARN  object 0x2ab49c0 was not returned to mpool ucp_requests
[1717799369.715396] [eu-a2p-176:66721:0]          mpool.c:38   UCX  WARN  object 0x2ab4b80 was not returned to mpool ucp_requests
[1717799369.715401] [eu-a2p-176:66721:0]          mpool.c:38   UCX  WARN  object 0x2ab4d40 was not returned to mpool ucp_requests
[1717799369.722763] [eu-a2p-176:66720:0]          mpool.c:38   UCX  WARN  object 0x2898f80 was not returned to mpool ucp_requests
[1717799369.722807] [eu-a2p-176:66720:0]          mpool.c:38   UCX  WARN  object 0x2899140 was not returned to mpool ucp_requests
[1717799369.722814] [eu-a2p-176:66720:0]          mpool.c:38   UCX  WARN  object 0x2899300 was not returned to mpool ucp_requests
[1717799369.722819] [eu-a2p-176:66720:0]          mpool.c:38   UCX  WARN  object 0x28994c0 was not returned to mpool ucp_requests
[1717799369.722825] [eu-a2p-176:66720:0]          mpool.c:38   UCX  WARN  object 0x2899680 was not returned to mpool ucp_requests
[1717799369.722830] [eu-a2p-176:66720:0]          mpool.c:38   UCX  WARN  object 0x2899840 was not returned to mpool ucp_requests
[1717799369.722836] [eu-a2p-176:66720:0]          mpool.c:38   UCX  WARN  object 0x2899a00 was not returned to mpool ucp_requests
[1717799369.722841] [eu-a2p-176:66720:0]          mpool.c:38   UCX  WARN  object 0x2899bc0 was not returned to mpool ucp_requests
[1717799369.722846] [eu-a2p-176:66720:0]          mpool.c:38   UCX  WARN  object 0x2899d80 was not returned to mpool ucp_requests
[1717799369.722851] [eu-a2p-176:66720:0]          mpool.c:38   UCX  WARN  object 0x2899f40 was not returned to mpool ucp_requests
[1717799369.722856] [eu-a2p-176:66720:0]          mpool.c:38   UCX  WARN  object 0x289a100 was not returned to mpool ucp_requests
[1717799369.722861] [eu-a2p-176:66720:0]          mpool.c:38   UCX  WARN  object 0x289a2c0 was not returned to mpool ucp_requests
[1717799369.722866] [eu-a2p-176:66720:0]          mpool.c:38   UCX  WARN  object 0x289a480 was not returned to mpool ucp_requests
[1717799369.722871] [eu-a2p-176:66720:0]          mpool.c:38   UCX  WARN  object 0x289a640 was not returned to mpool ucp_requests
[1717799369.722876] [eu-a2p-176:66720:0]          mpool.c:38   UCX  WARN  object 0x289a800 was not returned to mpool ucp_requests
[1717799369.722881] [eu-a2p-176:66720:0]          mpool.c:38   UCX  WARN  object 0x289a9c0 was not returned to mpool ucp_requests
[1717799369.722886] [eu-a2p-176:66720:0]          mpool.c:38   UCX  WARN  object 0x289ab80 was not returned to mpool ucp_requests
[1717799369.722891] [eu-a2p-176:66720:0]          mpool.c:38   UCX  WARN  object 0x289ad40 was not returned to mpool ucp_requests


           ************************************************************
           *        Program running with 4 parallel MPI-processes     *
           *              working on a common directory               *
           ************************************************************

Diagonalization of the overlap matrix:
Smallest eigenvalue                        ... 2.461e-04
Time for diagonalization                   ...    0.019 sec
Threshold for overlap eigenvalues          ... 1.000e-08
Number of eigenvalues below threshold      ... 0
Time for construction of square roots      ...    0.009 sec
Total time needed                          ...    0.033 sec

-------------------
DFT GRID GENERATION
-------------------

General Integration Accuracy     IntAcc      ... 4.959
Radial Grid Type                 RadialGrid  ... OptM3 with GC (2021)
Angular Grid (max. ang.)         AngularGrid ... 6 (Lebedev-590)
Angular grid pruning method      GridPruning ... 4 (adaptive)
Weight generation scheme         WeightScheme... Becke
Basis function cutoff            BFCut       ... 1.0000e-11
Integration weight cutoff        WCut        ... 1.0000e-14
Angular grids for H and He will be reduced by one unit
Partially contracted basis set               ... off
Rotationally invariant grid construction     ... off

Total number of grid points                  ...   409426
Total number of batches                      ...     6415
Average number of points per batch           ...       63
Average number of grid points per atom       ...    11373
Time for grid setup =    5.473 sec

--------------------
COSX GRID GENERATION
--------------------

GRIDX 1
-------
General Integration Accuracy     IntAcc      ... 4.020
Radial Grid Type                 RadialGrid  ... OptM3 with GC (2021)
Angular Grid (max. ang.)         AngularGrid ... 2 (Lebedev-110)
Angular grid pruning method      GridPruning ... 4 (adaptive)
Weight generation scheme         WeightScheme... Becke
Basis function cutoff            BFCut       ... 1.0000e-11
Integration weight cutoff        WCut        ... 1.0000e-14
Angular grids for H and He will be reduced by one unit
Partially contracted basis set               ... on
Rotationally invariant grid construction     ... off

Total number of grid points                  ...    44975
Total number of batches                      ...      722
Average number of points per batch           ...       62
Average number of grid points per atom       ...     1249
UseSFitting                                  ... on

GRIDX 2
-------
General Integration Accuracy     IntAcc      ... 4.338
Radial Grid Type                 RadialGrid  ... OptM3 with GC (2021)
Angular Grid (max. ang.)         AngularGrid ... 3 (Lebedev-194)
Angular grid pruning method      GridPruning ... 4 (adaptive)
Weight generation scheme         WeightScheme... Becke
Basis function cutoff            BFCut       ... 1.0000e-11
Integration weight cutoff        WCut        ... 1.0000e-14
Angular grids for H and He will be reduced by one unit
Partially contracted basis set               ... on
Rotationally invariant grid construction     ... off

Total number of grid points                  ...    98212
Total number of batches                      ...     1553
Average number of points per batch           ...       63
Average number of grid points per atom       ...     2728
UseSFitting                                  ... on

GRIDX 3
-------
General Integration Accuracy     IntAcc      ... 4.871
Radial Grid Type                 RadialGrid  ... OptM3 with GC (2021)
Angular Grid (max. ang.)         AngularGrid ... 4 (Lebedev-302)
Angular grid pruning method      GridPruning ... 4 (adaptive)
Weight generation scheme         WeightScheme... Becke
Basis function cutoff            BFCut       ... 1.0000e-11
Integration weight cutoff        WCut        ... 1.0000e-14
Angular grids for H and He will be reduced by one unit
Partially contracted basis set               ... on
Rotationally invariant grid construction     ... off

Total number of grid points                  ...   186451
Total number of batches                      ...     2929
Average number of points per batch           ...       63
Average number of grid points per atom       ...     5179
UseSFitting                                  ... on

Time for X-Grid setup             =    2.700 sec


--------------------
CPCM SOLVATION MODEL
--------------------
CPCM parameters:
  Epsilon                                         ...      80.4000
  Refrac                                          ...       1.3300
  Rsolv                                           ...       1.3000
  Surface type                                    ... GAUSSIAN VDW
  Epsilon function type                           ...         CPCM
Radii:
 Radius for C  used is    3.8550 Bohr (=   2.0400 Ang.)
 Radius for H  used is    2.4944 Bohr (=   1.3200 Ang.)
 Radius for O  used is    3.4469 Bohr (=   1.8240 Ang.)
Calculating surface                               ...        done! (  0.0s)
GEPOL surface points                              ...         1899
GEPOL Volume                                      ...    2074.0576
GEPOL Surface-area                                ...    1064.3302
Calculating surface distance matrix               ...        done! (  0.0s)
Performing Cholesky decomposition & store         ...        done! (  0.2s)
Overall time for CPCM initialization              ...                 0.2s
--------------
SCF ITERATIONS
--------------
ITER       Energy         Delta-E        Max-DP      RMS-DP      [F,P]     Damp
               ***  Starting incremental Fock matrix formation  ***
                      *** Initiating the SOSCF procedure ***
                      *** Re-Reading the Fockian *** 
                      *** Removing any level shift *** 
ITER      Energy       Delta-E        Grad      Rot      Max-DP    RMS-DP
  0   -770.49862656 -770.4986265598  0.000413  0.000413  0.001136  0.000022
               *** Restarting incremental Fock matrix formation ***
  1   -770.49864813  -0.0000215731  0.000141  0.000395  0.000543  0.000012
  2   -770.49865086  -0.0000027302  0.000023  0.000081  0.000093  0.000003
  3   -770.49865088  -0.0000000191  0.000022  0.000038  0.000067  0.000001
  4   -770.49865091  -0.0000000296  0.000007  0.000017  0.000022  0.000001
  5   -770.49865092  -0.0000000056  0.000003  0.000008  0.000016  0.000000
                  ***Gradient check signals convergence***
              ***Rediagonalizing the Fockian in SOSCF/NRSCF***

               *****************************************************
               *                     SUCCESS                       *
               *           SCF CONVERGED AFTER   6 CYCLES          *
               *****************************************************

Old exchange energy                            =    -21.184479381 Eh
New exchange energy                            =    -21.184482872 Eh
Exchange energy change after final integration =     -0.000003491 Eh
Total energy after final integration           =   -770.498654410 Eh
Final COS-X integration done in                =    16.710 sec
Total Energy       :         -770.49865441 Eh          -20966.33429 eV
  Last Energy change         ...   -1.4511e-09  Tolerance :   1.0000e-08
  Last MAX-Density change    ...    2.6645e-15  Tolerance :   1.0000e-07
             **** THE GBW FILE WAS UPDATED (MK1_2e_2H_B3LYP_631Gd_opt.gbw) ****
             **** DENSITY MK1_2e_2H_B3LYP_631Gd_opt.scfp WAS UPDATED ****
             **** ENERGY FILE WAS UPDATED (MK1_2e_2H_B3LYP_631Gd_opt.en.tmp) ****
             **** THE GBW FILE WAS UPDATED (MK1_2e_2H_B3LYP_631Gd_opt.gbw) ****
             **** DENSITY MK1_2e_2H_B3LYP_631Gd_opt.scfp WAS UPDATED ****
Total SCF time: 0 days 0 hours 1 min 26 sec 

Maximum memory used throughout the entire SCF-calculation: 117.0 MB

-------------------------   --------------------
FINAL SINGLE POINT ENERGY      -770.498654409735
-------------------------   --------------------


           ************************************************************
           *        Program running with 4 parallel MPI-processes     *
           *              working on a common directory               *
           ************************************************************
------------------------------------------------------------------------------
                         ORCA SCF GRADIENT CALCULATION
------------------------------------------------------------------------------

 ... reading COSX grid (gridx3)
Gradient of the Kohn-Sham DFT energy:
Kohn-Sham wavefunction type      ... RKS
Hartree-Fock exchange scaling    ...    0.200
Number of operators              ...    1
Number of atoms                  ...   36
Basis set dimensions             ...  288
Integral neglect threshold       ... 2.5e-11
Integral primitive cutoff        ... 2.5e-12
SHARK Integral package           ... ON

Nuc. rep. gradient       (SHARK) ... done (  0.0 sec)
HCore & Overlap gradient (SHARK) ... done (  0.3 sec)
RI-J gradient            (SHARK) ... done (  1.4 sec)
COSX-gradient                    ... done ( 20.9 sec)
Exchange-correlation gradient    ... done

------------------
CARTESIAN GRADIENT
------------------

   1   C   :   -0.000029452   -0.000021074   -0.000000959
   2   C   :    0.000035804    0.000035467   -0.000009192
   3   C   :    0.000075400    0.000018753   -0.000019990
   4   C   :   -0.000082721   -0.000055974    0.000033399
   5   C   :   -0.000068466    0.000008448    0.000005875
   6   C   :   -0.000028674    0.000025510    0.000001843
   7   C   :   -0.000029034    0.000009744    0.000005409
   8   C   :    0.000037077    0.000036094   -0.000067202
   9   C   :   -0.000027898   -0.000030300    0.000060183
  10   C   :   -0.000037931   -0.000028531    0.000006657
  11   C   :    0.000009703   -0.000033864   -0.000014219
  12   C   :    0.000048408   -0.000060677    0.000003270
  13   C   :   -0.000047675    0.000021306   -0.000013178
  14   H   :   -0.000000958   -0.000002278   -0.000001899
  15   O   :   -0.000010528   -0.000021577    0.000002780
  16   H   :    0.000003808    0.000016448   -0.000018961
  17   H   :    0.000000249   -0.000006402    0.000001532
  18   H   :    0.000014825   -0.000007661   -0.000009420
  19   H   :    0.000013170    0.000000066    0.000002912
  20   H   :    0.000002402   -0.000012190   -0.000009699
  21   H   :    0.000006328    0.000009748    0.000003227
  22   H   :    0.000014239   -0.000003902    0.000006865
  23   H   :    0.000009836   -0.000002162   -0.000003636
  24   H   :    0.000007402    0.000009645   -0.000006627
  25   H   :    0.000000540    0.000004522   -0.000002305
  26   H   :   -0.000000768    0.000035506   -0.000003114
  27   H   :    0.000033128    0.000006943   -0.000016953
  28   H   :   -0.000019695    0.000000841    0.000023696
  29   H   :    0.000009664    0.000012489    0.000013585
  30   C   :   -0.000013583   -0.000017075   -0.000035494
  31   C   :   -0.000015952    0.000026087   -0.000005114
  32   C   :    0.000044406    0.000015745    0.000010328
  33   H   :    0.000001823    0.000006270    0.000016444
  34   O   :    0.000108831   -0.000045914   -0.000000784
  35   H   :    0.000004113    0.000012648   -0.000008005
  36   H   :   -0.000042701    0.000019818    0.000007617

Difference to translation invariance:
           :    0.0000251192   -0.0000174831   -0.0000411279

Difference to rotation invariance:
           :   -0.0009779001    0.0000954907   -0.0002679273

Norm of the cartesian gradient     ...    0.0002874107
RMS gradient                       ...    0.0000276561
MAX gradient                       ...    0.0001088309

-------
TIMINGS
-------

Total SCF gradient time            ...       33.179 sec

One electron gradient       ....       0.301 sec  (  0.9%)
RI-J Coulomb gradient       ....       1.374 sec  (  4.1%)
COSX gradient               ....      20.875 sec  ( 62.9%)
XC gradient                 ....       8.653 sec  ( 26.1%)
CPCM gradient               ....       0.655 sec  (  2.0%)
   A-Matrix (El+Nuc)        ....       0.179 sec  (  0.5%)
   Potential                ....       0.475 sec  (  1.4%)

Maximum memory used throughout the entire SCFGRAD-calculation: 92.3 MB
------------------------------------------------------------------------------
                         ORCA GEOMETRY RELAXATION STEP
------------------------------------------------------------------------------

Reading the OPT-File                    .... done
Getting information on internals        .... done
Copying old internal coords+grads       .... done
Making the new internal coordinates     .... (new redundants).... done
Validating the new internal coordinates .... (new redundants).... done
Calculating the B-matrix                .... done
Calculating the G,G- and P matrices     .... done
Transforming gradient to internals      .... done
Projecting the internal gradient        .... done
Number of atoms                         ....  36
Number of internal coordinates          .... 181
Current Energy                          ....  -770.498654410 Eh
Current gradient norm                   ....     0.000287411 Eh/bohr
Maximum allowed component of the step   ....  0.300
Current trust radius                    ....  0.300
Updating the Hessian (BFGS)             .... done
Forming the augmented Hessian           .... done
Diagonalizing the augmented Hessian     .... done
Last element of RFO vector              ....  0.999728584
Lowest eigenvalues of augmented Hessian:
 -0.000002031  0.002624911  0.004507625  0.007843251  0.011060633
Length of the computed step             ....  0.023303490
The final length of the internal step   ....  0.023303490
Converting the step to cartesian space:
 Initial RMS(Int)=    0.0017321348
Transforming coordinates:
 Iter   0:  RMS(Cart)=    0.0070517520 RMS(Int)=    0.0017317300
 Iter   1:  RMS(Cart)=    0.0000234354 RMS(Int)=    0.0000095148
 Iter   2:  RMS(Cart)=    0.0000001556 RMS(Int)=    0.0000000530
 Iter   3:  RMS(Cart)=    0.0000000011 RMS(Int)=    0.0000000005
done
Storing new coordinates                 .... done

                                .--------------------.
          ----------------------|Geometry convergence|-------------------------
          Item                value                   Tolerance       Converged
          ---------------------------------------------------------------------
          Energy change      -0.0000016886            0.0000002000      NO
          RMS gradient        0.0000154439            0.0000080000      NO
          MAX gradient        0.0000891535            0.0000300000      NO
          RMS step            0.0017321348            0.0001000000      NO
          MAX step            0.0067785669            0.0002000000      NO
          ........................................................
          Max(Bonds)      0.0002      Max(Angles)    0.03
          Max(Dihed)        0.39      Max(Improp)    0.00
          ---------------------------------------------------------------------

The optimization has not yet converged - more geometry cycles are needed


    ---------------------------------------------------------------------------
                         Redundant Internal Coordinates
                            (Angstroem and degrees)

        Definition                    Value    dE/dq     Step     New-Value
    ----------------------------------------------------------------------------
     1. B(C   1,C   0)                1.4230  0.000034 -0.0000    1.4230   
     2. B(C   2,C   1)                1.4344  0.000025 -0.0000    1.4344   
     3. B(C   3,C   2)                1.4230  0.000048 -0.0001    1.4230   
     4. B(C   4,C   2)                1.4277 -0.000015  0.0002    1.4278   
     5. B(C   5,C   4)                1.3863  0.000004 -0.0001    1.3863   
     6. B(C   6,C   5)                1.5228 -0.000001  0.0000    1.5228   
     7. B(C   7,C   6)                1.5155 -0.000003 -0.0000    1.5154   
     8. B(C   8,C   7)                1.3438  0.000005 -0.0000    1.3438   
     9. B(C   9,C   8)                1.5127 -0.000010  0.0001    1.5128   
    10. B(C  10,C   8)                1.5106  0.000012 -0.0001    1.5105   
    11. B(C  11,C   5)                1.4307 -0.000044  0.0001    1.4308   
    12. B(C  12,C  11)                1.3870  0.000032 -0.0002    1.3868   
    13. B(C  12,C   1)                1.4279 -0.000016  0.0001    1.4280   
    14. B(O  14,C  12)                1.3808 -0.000003  0.0000    1.3808   
    15. B(H  16,C   0)                1.0867 -0.000006 -0.0000    1.0867   
    16. B(H  19,C  10)                1.0995  0.000003 -0.0000    1.0995   
    17. B(H  20,C   3)                1.0868 -0.000003 -0.0000    1.0868   
    18. B(H  21,C   6)                1.0976 -0.000004  0.0000    1.0976   
    19. B(H  22,C   6)                1.0921  0.000001  0.0000    1.0921   
    20. B(H  23,C   7)                1.0916  0.000003 -0.0000    1.0916   
    21. B(H  24,C   9)                1.0952  0.000001  0.0000    1.0953   
    22. B(H  25,C   9)                1.0997  0.000008 -0.0000    1.0997   
    23. B(H  26,C   9)                1.0996 -0.000009  0.0000    1.0997   
    24. B(H  27,C  10)                1.0924 -0.000006  0.0000    1.0924   
    25. B(H  28,C  10)                1.0992 -0.000006  0.0000    1.0992   
    26. B(C  29,H  18)                1.0914 -0.000001 -0.0000    1.0914   
    27. B(C  29,H  17)                1.0988 -0.000001 -0.0000    1.0988   
    28. B(C  29,H  15)                1.0954  0.000001  0.0000    1.0954   
    29. B(C  29,C  11)                1.5132  0.000006  0.0000    1.5132   
    30. B(C  30,C   0)                1.3790 -0.000021  0.0000    1.3791   
    31. B(C  31,C   3)                1.3790 -0.000035  0.0001    1.3791   
    32. B(C  31,C  30)                1.4148  0.000010 -0.0001    1.4146   
    33. B(C  31,H  13)                1.0867  0.000003  0.0000    1.0867   
    34. B(H  32,C  30)                1.0867  0.000000  0.0000    1.0867   
    35. B(O  33,C   4)                1.3782  0.000059 -0.0002    1.3780   
    36. B(H  34,O  14)                0.9711 -0.000004  0.0000    0.9711   
    37. B(H  35,O  33)                0.9710 -0.000000 -0.0000    0.9710   
    38. A(H  16,C   0,C  30)          118.87 -0.000012    0.01    118.88   
    39. A(C   1,C   0,C  30)          121.22  0.000009   -0.01    121.21   
    40. A(C   1,C   0,H  16)          119.90  0.000003   -0.00    119.90   
    41. A(C   0,C   1,C   2)          118.61 -0.000004    0.00    118.62   
    42. A(C   2,C   1,C  12)          118.79  0.000012   -0.00    118.78   
    43. A(C   0,C   1,C  12)          122.60 -0.000008   -0.00    122.60   
    44. A(C   1,C   2,C   4)          118.57 -0.000001   -0.00    118.57   
    45. A(C   1,C   2,C   3)          118.63 -0.000024    0.01    118.64   
    46. A(C   3,C   2,C   4)          122.80  0.000025   -0.01    122.79   
    47. A(C   2,C   3,H  20)          120.05 -0.000019    0.01    120.05   
    48. A(C   2,C   3,C  31)          121.21  0.000013   -0.01    121.20   
    49. A(H  20,C   3,C  31)          118.73  0.000007   -0.00    118.73   
    50. A(C   2,C   4,O  33)          120.77  0.000010    0.00    120.77   
    51. A(C   2,C   4,C   5)          121.56 -0.000011   -0.01    121.56   
    52. A(C   5,C   4,O  33)          117.66  0.000001    0.00    117.66   
    53. A(C   4,C   5,C  11)          119.84  0.000012    0.00    119.85   
    54. A(C   6,C   5,C  11)          120.99  0.000002    0.00    120.99   
    55. A(C   4,C   5,C   6)          119.16 -0.000015   -0.00    119.15   
    56. A(C   5,C   6,C   7)          112.53  0.000014   -0.01    112.52   
    57. A(H  21,C   6,H  22)          106.71  0.000002   -0.02    106.69   
    58. A(C   7,C   6,H  22)          110.63  0.000000    0.01    110.63   
    59. A(C   5,C   6,H  22)          108.86 -0.000012    0.01    108.86   
    60. A(C   7,C   6,H  21)          108.94 -0.000026    0.03    108.96   
    61. A(C   5,C   6,H  21)          109.00  0.000021   -0.01    108.99   
    62. A(C   8,C   7,H  23)          117.16 -0.000013    0.01    117.16   
    63. A(C   6,C   7,H  23)          114.37 -0.000007    0.01    114.38   
    64. A(C   6,C   7,C   8)          128.47  0.000021   -0.02    128.45   
    65. A(C   9,C   8,C  10)          114.31  0.000017   -0.02    114.30   
    66. A(C   7,C   8,C  10)          125.20 -0.000016    0.02    125.22   
    67. A(C   7,C   8,C   9)          120.48 -0.000000   -0.00    120.48   
    68. A(C   8,C   9,H  25)          110.99 -0.000005    0.00    110.99   
    69. A(C   8,C   9,H  24)          111.97  0.000000   -0.00    111.96   
    70. A(H  25,C   9,H  26)          106.30 -0.000006    0.01    106.31   
    71. A(H  24,C   9,H  26)          108.23  0.000007   -0.01    108.21   
    72. A(C   8,C   9,H  26)          111.00  0.000014   -0.01    110.99   
    73. A(H  24,C   9,H  25)          108.14 -0.000012    0.01    108.15   
    74. A(C   8,C  10,H  19)          110.53  0.000028   -0.01    110.52   
    75. A(H  27,C  10,H  28)          107.95  0.000017   -0.00    107.95   
    76. A(H  19,C  10,H  28)          106.29 -0.000004    0.00    106.29   
    77. A(C   8,C  10,H  28)          110.35 -0.000013    0.00    110.35   
    78. A(H  19,C  10,H  27)          108.06  0.000009   -0.03    108.04   
    79. A(C   8,C  10,H  27)          113.37 -0.000035    0.03    113.40   
    80. A(C  12,C  11,C  29)          119.81  0.000007    0.01    119.82   
    81. A(C   5,C  11,C  29)          120.60 -0.000023   -0.01    120.59   
    82. A(C   5,C  11,C  12)          119.58  0.000015   -0.00    119.58   
    83. A(C  11,C  12,O  14)          118.15  0.000030    0.01    118.15   
    84. A(C   1,C  12,O  14)          120.28 -0.000002   -0.01    120.27   
    85. A(C   1,C  12,C  11)          121.56 -0.000028    0.00    121.56   
    86. A(C  12,O  14,H  34)          109.60  0.000014   -0.02    109.58   
    87. A(H  17,C  29,H  18)          107.67  0.000008    0.00    107.68   
    88. A(H  15,C  29,H  18)          108.27 -0.000017    0.01    108.28   
    89. A(C  11,C  29,H  18)          110.63  0.000002    0.00    110.63   
    90. A(H  15,C  29,H  17)          106.93 -0.000016    0.00    106.94   
    91. A(C  11,C  29,H  17)          111.44 -0.000000   -0.01    111.44   
    92. A(C  11,C  29,H  15)          111.71  0.000021   -0.01    111.70   
    93. A(C  31,C  30,H  32)          119.93  0.000004   -0.00    119.93   
    94. A(C   0,C  30,H  32)          119.95 -0.000000   -0.00    119.94   
    95. A(C   0,C  30,C  31)          120.12 -0.000004    0.01    120.13   
    96. A(H  13,C  31,C  30)          119.94 -0.000001    0.00    119.94   
    97. A(C   3,C  31,C  30)          120.12  0.000010    0.00    120.12   
    98. A(C   3,C  31,H  13)          119.94 -0.000009   -0.00    119.94   
    99. A(C   4,O  33,H  35)          109.81 -0.000089    0.02    109.83   
   100. D(C   2,C   1,C   0,H  16)   -176.53 -0.000004    0.03   -176.50   
   101. D(C   2,C   1,C   0,C  30)      2.35 -0.000001    0.01      2.36   
   102. D(C  12,C   1,C   0,C  30)   -177.71 -0.000001    0.02   -177.70   
   103. D(C  12,C   1,C   0,H  16)      3.41 -0.000004    0.03      3.44   
   104. D(C   3,C   2,C   1,C  12)    176.58  0.000005   -0.03    176.55   
   105. D(C   4,C   2,C   1,C   0)    176.56  0.000004   -0.03    176.53   
   106. D(C   4,C   2,C   1,C  12)     -3.39  0.000005   -0.03     -3.42   
   107. D(C   3,C   2,C   1,C   0)     -3.48  0.000004   -0.02     -3.50   
   108. D(H  20,C   3,C   2,C   4)      3.39 -0.000004    0.02      3.41   
   109. D(C  31,C   3,C   2,C   4)   -177.79 -0.000003    0.02   -177.77   
   110. D(C  31,C   3,C   2,C   1)      2.25 -0.000003    0.01      2.26   
   111. D(H  20,C   3,C   2,C   1)   -176.57 -0.000004    0.01   -176.56   
   112. D(C   5,C   4,C   2,C   3)   -177.88 -0.000003   -0.00   -177.89   
   113. D(C   5,C   4,C   2,C   1)      2.08 -0.000003    0.00      2.08   
   114. D(O  33,C   4,C   2,C   1)   -178.93  0.000000    0.01   -178.92   
   115. D(O  33,C   4,C   2,C   3)      1.10  0.000000    0.01      1.11   
   116. D(C  11,C   5,C   4,O  33)   -178.23 -0.000005    0.01   -178.22   
   117. D(C  11,C   5,C   4,C   2)      0.79 -0.000002    0.03      0.81   
   118. D(C   6,C   5,C   4,O  33)      0.52 -0.000005    0.01      0.54   
   119. D(C   6,C   5,C   4,C   2)    179.54 -0.000002    0.02    179.56   
   120. D(H  22,C   6,C   5,C  11)   -146.60 -0.000008    0.11   -146.49   
   121. D(H  22,C   6,C   5,C   4)     34.66 -0.000008    0.11     34.77   
   122. D(H  21,C   6,C   5,C  11)    -30.56 -0.000001    0.09    -30.48   
   123. D(H  21,C   6,C   5,C   4)    150.70 -0.000001    0.09    150.79   
   124. D(C   7,C   6,C   5,C  11)     90.39 -0.000009    0.11     90.50   
   125. D(C   7,C   6,C   5,C   4)    -88.35 -0.000010    0.11    -88.24   
   126. D(H  23,C   7,C   6,C   5)    -56.16 -0.000025    0.38    -55.78   
   127. D(C   8,C   7,C   6,H  22)      1.71 -0.000019    0.39      2.09   
   128. D(C   8,C   7,C   6,H  21)   -115.29 -0.000006    0.39   -114.90   
   129. D(H  23,C   7,C   6,H  21)     64.83 -0.000007    0.38     65.21   
   130. D(C   8,C   7,C   6,C   5)    123.72 -0.000024    0.39    124.10   
   131. D(H  23,C   7,C   6,H  22)   -178.17 -0.000019    0.37   -177.80   
   132. D(C  10,C   8,C   7,H  23)    179.91 -0.000014    0.03    179.94   
   133. D(C  10,C   8,C   7,C   6)      0.03 -0.000014    0.02      0.05   
   134. D(C   9,C   8,C   7,H  23)     -0.59 -0.000019    0.08     -0.50   
   135. D(C   9,C   8,C   7,C   6)    179.54 -0.000020    0.07    179.61   
   136. D(H  26,C   9,C   8,C  10)    -58.98  0.000027   -0.25    -59.24   
   137. D(H  26,C   9,C   8,C   7)    121.46  0.000032   -0.30    121.16   
   138. D(H  25,C   9,C   8,C  10)     59.00  0.000026   -0.25     58.75   
   139. D(H  25,C   9,C   8,C   7)   -120.56  0.000031   -0.29   -120.85   
   140. D(H  24,C   9,C   8,C  10)    179.95  0.000007   -0.23    179.72   
   141. D(H  24,C   9,C   8,C   7)      0.39  0.000012   -0.28      0.11   
   142. D(H  28,C  10,C   8,C   9)     54.81 -0.000004    0.20     55.02   
   143. D(H  28,C  10,C   8,C   7)   -125.66 -0.000009    0.26   -125.40   
   144. D(H  27,C  10,C   8,C   9)    176.03 -0.000016    0.22    176.26   
   145. D(H  27,C  10,C   8,C   7)     -4.44 -0.000021    0.28     -4.16   
   146. D(H  19,C  10,C   8,C   9)    -62.47 -0.000008    0.20    -62.26   
   147. D(H  19,C  10,C   8,C   7)    117.06 -0.000013    0.26    117.32   
   148. D(C  29,C  11,C   5,C   6)      0.20  0.000008   -0.05      0.15   
   149. D(C  29,C  11,C   5,C   4)    178.93  0.000008   -0.05    178.87   
   150. D(C  12,C  11,C   5,C   6)    178.95  0.000005   -0.02    178.93   
   151. D(C  12,C  11,C   5,C   4)     -2.32  0.000005   -0.02     -2.34   
   152. D(O  14,C  12,C  11,C  29)      1.28 -0.000009    0.02      1.30   
   153. D(C   1,C  12,C  11,C  29)    179.70 -0.000007    0.02    179.73   
   154. D(C   1,C  12,C  11,C   5)      0.94 -0.000003   -0.01      0.94   
   155. D(O  14,C  12,C   1,C   2)   -179.69  0.000001    0.04   -179.65   
   156. D(O  14,C  12,C   1,C   0)      0.37  0.000001    0.03      0.41   
   157. D(O  14,C  12,C  11,C   5)   -177.48 -0.000005   -0.01   -177.49   
   158. D(C  11,C  12,C   1,C   2)      1.93 -0.000002    0.03      1.96   
   159. D(C  11,C  12,C   1,C   0)   -178.01 -0.000001    0.03   -177.98   
   160. D(H  34,O  14,C  12,C  11)   -149.62  0.000005   -0.05   -149.68   
   161. D(H  34,O  14,C  12,C   1)     31.93  0.000004   -0.06     31.87   
   162. D(H  15,C  29,C  11,C   5)    -48.09  0.000002   -0.02    -48.10   
   163. D(H  18,C  29,C  11,C  12)     12.48  0.000010   -0.05     12.43   
   164. D(H  18,C  29,C  11,C   5)   -168.77  0.000007   -0.02   -168.79   
   165. D(H  17,C  29,C  11,C  12)   -107.28 -0.000001   -0.05   -107.33   
   166. D(H  17,C  29,C  11,C   5)     71.47 -0.000005   -0.02     71.44   
   167. D(H  15,C  29,C  11,C  12)    133.17  0.000005   -0.05    133.12   
   168. D(H  32,C  30,C   0,H  16)     -1.05 -0.000002   -0.00     -1.05   
   169. D(H  32,C  30,C   0,C   1)   -179.94 -0.000005    0.01   -179.92   
   170. D(C  31,C  30,C   0,H  16)    179.02  0.000001   -0.01    179.01   
   171. D(C  31,C  30,C   0,C   1)      0.14 -0.000002    0.00      0.14   
   172. D(H  13,C  31,C  30,H  32)     -1.30  0.000009   -0.03     -1.33   
   173. D(H  13,C  31,C  30,C   0)    178.63  0.000006   -0.02    178.60   
   174. D(C   3,C  31,C  30,H  32)    178.61  0.000006   -0.02    178.59   
   175. D(C   3,C  31,C  30,C   0)     -1.46  0.000003   -0.01     -1.48   
   176. D(C  30,C  31,C   3,H  20)    179.07  0.000001    0.01    179.07   
   177. D(C  30,C  31,C   3,C   2)      0.23 -0.000001    0.00      0.24   
   178. D(H  13,C  31,C   3,H  20)     -1.02 -0.000003    0.01     -1.01   
   179. D(H  13,C  31,C   3,C   2)   -179.85 -0.000004    0.01   -179.84   
   180. D(H  35,O  33,C   4,C   5)   -153.57  0.000004   -0.05   -153.62   
   181. D(H  35,O  33,C   4,C   2)     27.40  0.000001   -0.07     27.34   
    ----------------------------------------------------------------------------

         *************************************************************
         *                GEOMETRY OPTIMIZATION CYCLE  53            *
         *************************************************************
---------------------------------
CARTESIAN COORDINATES (ANGSTROEM)
---------------------------------
  C     -4.067657   -0.562369    0.326077
  C     -2.713835   -0.247161    0.021658
  C     -1.779873   -1.322348   -0.149260
  C     -2.227726   -2.655610    0.066720
  C     -0.439521   -1.008661   -0.528442
  C     -0.019252    0.302420   -0.690298
  C      1.425741    0.574720   -1.086226
  C      2.344819    0.687353    0.113409
  C      3.461116   -0.011800    0.379435
  C      4.253025    0.257376    1.639949
  C      4.043794   -1.091261   -0.502018
  C     -0.934701    1.377389   -0.458733
  C     -2.249983    1.095808   -0.121206
  H     -3.860860   -3.950591    0.551136
  O     -3.121154    2.154344    0.043977
  H      0.456610    3.001298   -0.081273
  H     -4.804636    0.232472    0.403678
  H     -0.324662    3.079605   -1.659925
  H     -1.240701    3.495663   -0.205804
  H      5.042792   -0.800812   -0.857710
  H     -1.526515   -3.483129   -0.001523
  H      1.469132    1.510680   -1.657868
  H      1.763599   -0.218378   -1.756743
  H      2.041211    1.438765    0.844751
  H      3.800238    1.048555    2.247068
  H      5.284005    0.556458    1.401197
  H      4.329676   -0.648905    2.258048
  H      3.427076   -1.318945   -1.374479
  H      4.178091   -2.020500    0.069612
  C     -0.486888    2.815324   -0.605783
  C     -4.474793   -1.867909    0.503951
  C     -3.541603   -2.924760    0.388017
  H     -5.514231   -2.085294    0.734625
  O      0.489151   -2.007303   -0.726598
  H     -3.798948    1.918939    0.698380
  H      0.040792   -2.825045   -0.997079

----------------------------
CARTESIAN COORDINATES (A.U.)
----------------------------
  NO LB      ZA    FRAG     MASS         X           Y           Z
   0 C     6.0000    0    12.011   -7.686758   -1.062724    0.616197
   1 C     6.0000    0    12.011   -5.128405   -0.467067    0.040928
   2 C     6.0000    0    12.011   -3.363473   -2.498876   -0.282061
   3 C     6.0000    0    12.011   -4.209792   -5.018375    0.126082
   4 C     6.0000    0    12.011   -0.830574   -1.906094   -0.998610
   5 C     6.0000    0    12.011   -0.036381    0.571491   -1.304475
   6 C     6.0000    0    12.011    2.694261    1.086064   -2.052670
   7 C     6.0000    0    12.011    4.431067    1.298909    0.214312
   8 C     6.0000    0    12.011    6.540562   -0.022298    0.717028
   9 C     6.0000    0    12.011    8.037053    0.486370    3.099055
  10 C     6.0000    0    12.011    7.641663   -2.062184   -0.948676
  11 C     6.0000    0    12.011   -1.766328    2.602888   -0.866879
  12 C     6.0000    0    12.011   -4.251852    2.070777   -0.229047
  13 H     1.0000    0     1.008   -7.295968   -7.465535    1.041497
  14 O     8.0000    0    15.999   -5.898127    4.071120    0.083104
  15 H     1.0000    0     1.008    0.862868    5.671631   -0.153584
  16 H     1.0000    0     1.008   -9.079446    0.439309    0.762840
  17 H     1.0000    0     1.008   -0.613522    5.819610   -3.136803
  18 H     1.0000    0     1.008   -2.344586    6.605846   -0.388914
  19 H     1.0000    0     1.008    9.529496   -1.513315   -1.620837
  20 H     1.0000    0     1.008   -2.884696   -6.582159   -0.002878
  21 H     1.0000    0     1.008    2.776257    2.854772   -3.132916
  22 H     1.0000    0     1.008    3.332719   -0.412674   -3.319763
  23 H     1.0000    0     1.008    3.857329    2.718871    1.596348
  24 H     1.0000    0     1.008    7.181409    1.981482    4.246343
  25 H     1.0000    0     1.008    9.985321    1.051552    2.647879
  26 H     1.0000    0     1.008    8.181903   -1.226253    4.267092
  27 H     1.0000    0     1.008    6.476235   -2.492445   -2.597389
  28 H     1.0000    0     1.008    7.895448   -3.818192    0.131548
  29 C     6.0000    0    12.011   -0.920085    5.320191   -1.144763
  30 C     6.0000    0    12.011   -8.456133   -3.529837    0.952329
  31 C     6.0000    0    12.011   -6.692660   -5.526996    0.733247
  32 H     1.0000    0     1.008  -10.420386   -3.940635    1.388240
  33 O     8.0000    0    15.999    0.924362   -3.793253   -1.373072
  34 H     1.0000    0     1.008   -7.178971    3.626269    1.319748
  35 H     1.0000    0     1.008    0.077085   -5.338561   -1.884206

--------------------------------
INTERNAL COORDINATES (ANGSTROEM)
--------------------------------
 C      0   0   0     0.000000000000     0.00000000     0.00000000
 C      1   0   0     1.422976158294     0.00000000     0.00000000
 C      2   1   0     1.434407065459   118.61504217     0.00000000
 C      3   2   1     1.422957057664   118.64014657   356.49786127
 C      3   2   1     1.427838308015   118.56704561   176.52872817
 C      5   3   2     1.386274900892   121.55871928     2.08077686
 C      6   5   3     1.522797367954   119.15331870   179.56309609
 C      7   6   5     1.515425773391   112.51744992   271.76379539
 C      8   7   6     1.343764437764   128.45247804   124.10379953
 C      9   8   7     1.512769547652   120.48081174   179.61101401
 C      9   8   7     1.510532624618   125.22132952     0.05124041
 C      6   5   3     1.430813440450   119.84688620     0.81256270
 C     12   6   5     1.386787744237   119.58161308   357.65508451
 H      4   3   2     2.139804305191   147.31055878     2.13249921
 O     13  12   6     1.380841121981   118.15325528   182.51230465
 H     12   6   5     2.171474451708   100.37218599   158.10037506
 H      1   2   3     1.086707320567   119.89914561   183.50020510
 H     16  12   6     1.763139115743    66.02508461   105.82672195
 H     18  16  12     1.768247492118    60.24456916    74.29791754
 H     11   9   8     1.099488407633   110.51702163   117.32130315
 H      4   3   2     1.086803077483   120.05494213   183.44323472
 H      7   6   5     1.097578197644   108.99053711   150.78844078
 H      7   6   5     1.092128884498   108.86405827    34.77142897
 H      8   7   6     1.091631551811   114.38264994   304.21597742
 H     10   9   8     1.095250714561   111.96308149     0.11039616
 H     10   9   8     1.099714047528   110.99299873   239.14954313
 H     10   9   8     1.099666673324   110.98945390   121.15573392
 H     11   9   8     1.092414353902   113.40442803   355.83987446
 H     11   9   8     1.099219231094   110.35192300   234.59893979
 C     19  18  16     1.091365731448    36.30421158   322.09398915
 C      1   2   3     1.379069990870   121.20978753     2.35910096
 C     14   4   3     1.086674539807    33.95144006     0.25183744
 H     31   1   2     1.086690836566   119.94335011   180.07708735
 O      5   3   2     1.378036061238   120.77027885   181.07886990
 H     15  13  12     0.971114931210   109.58005014   210.32067102
 H     34   5   3     0.971024321773   109.82648454    27.33962331

---------------------------
INTERNAL COORDINATES (A.U.)
---------------------------
 C      0   0   0     0.000000000000     0.00000000     0.00000000
 C      1   0   0     2.689035234275     0.00000000     0.00000000
 C      2   1   0     2.710636518280   118.61504217     0.00000000
 C      3   2   1     2.688999139316   118.64014657   356.49786127
 C      3   2   1     2.698223365669   118.56704561   176.52872817
 C      5   3   2     2.619679909015   121.55871928     2.08077686
 C      6   5   3     2.877669982888   119.15331870   179.56309609
 C      7   6   5     2.863739687996   112.51744992   271.76379539
 C      8   7   6     2.539346775878   128.45247804   124.10379953
 C      9   8   7     2.858720148798   120.48081174   179.61101401
 C      9   8   7     2.854492976881   125.22132952     0.05124041
 C      6   5   3     2.703845551183   119.84688620     0.81256270
 C     12   6   5     2.620649042487   119.58161308   357.65508451
 H      4   3   2     4.043644116996   147.31055878     2.13249921
 O     13  12   6     2.609411555000   118.15325528   182.51230465
 H     12   6   5     4.103492020535   100.37218599   158.10037506
 H      1   2   3     2.053579223600   119.89914561   183.50020510
 H     16  12   6     3.331850064758    66.02508461   105.82672195
 H     18  16  12     3.341503497096    60.24456916    74.29791754
 H     11   9   8     2.077731977847   110.51702163   117.32130315
 H      4   3   2     2.053760177946   120.05494213   183.44323472
 H      7   6   5     2.074122204110   108.99053711   150.78844078
 H      7   6   5     2.063824494645   108.86405827    34.77142897
 H      8   7   6     2.062884672070   114.38264994   304.21597742
 H     10   9   8     2.069723898503   111.96308149     0.11039616
 H     10   9   8     2.078158375455   110.99299873   239.14954313
 H     10   9   8     2.078068851183   110.98945390   121.15573392
 H     11   9   8     2.064363953639   113.40442803   355.83987446
 H     11   9   8     2.077223307908   110.35192300   234.59893979
 C     19  18  16     2.062382344383    36.30421158   322.09398915
 C      1   2   3     2.606064602254   121.20978753     2.35910096
 C     14   4   3     2.053517276940    33.95144006     0.25183744
 H     31   1   2     2.053548073352   119.94335011   180.07708735
 O      5   3   2     2.604110758408   120.77027885   181.07886990
 H     15  13  12     1.835141264549   109.58005014   210.32067102
 H     34   5   3     1.834970037527   109.82648454    27.33962331


           ************************************************************
           *        Program running with 4 parallel MPI-processes     *
           *              working on a common directory               *
           ************************************************************
------------------------------------------------------------------------------
                   ___                                                        
                  /   \      - P O W E R E D   B Y -                         
                 /     \                                                     
                 |  |  |   _    _      __       _____    __    __             
                 |  |  |  | |  | |    /  \     |  _  \  |  |  /  |          
                  \  \/   | |  | |   /    \    | | | |  |  | /  /          
                 / \  \   | |__| |  /  /\  \   | |_| |  |  |/  /          
                |  |  |   |  __  | /  /__\  \  |    /   |      \           
                |  |  |   | |  | | |   __   |  |    \   |  |\   \          
                \     /   | |  | | |  |  |  |  | |\  \  |  | \   \       
                 \___/    |_|  |_| |__|  |__|  |_| \__\ |__|  \__/        
                                                                              
                      - O R C A' S   B I G   F R I E N D -                    
                                      &                                       
                       - I N T E G R A L  F E E D E R -                       
                                                                              
 v1 FN, 2020, v2 2021                                                         
------------------------------------------------------------------------------


Reading SHARK input file MK1_2e_2H_B3LYP_631Gd_opt.SHARKINP.tmp ... ok
----------------------
SHARK INTEGRAL PACKAGE
----------------------

Number of atoms                             ...     36
Number of basis functions                   ...    288
Number of shells                            ...    144
Maximum angular momentum                    ...      2
Integral batch strategy                     ... SHARK/LIBINT Hybrid
RI-J (if used) integral strategy            ... SPLIT-RIJ (Revised 2003 algorithm where possible)
Printlevel                                  ...      1
Contraction scheme used                     ... SEGMENTED contraction
Coulomb Range Separation                    ... NOT USED
Exchange Range Separation                   ... NOT USED
Finite Nucleus Model                        ... NOT USED
Auxiliary Coulomb fitting basis             ... AVAILABLE
   # of basis functions in Aux-J            ...   1080
   # of shells in Aux-J                     ...    360
   Maximum angular momentum in Aux-J        ...      4
Auxiliary J/K fitting basis                 ... NOT available
Auxiliary Correlation fitting basis         ... NOT available
Auxiliary 'external' fitting basis          ... NOT available
Integral threshold                          ...     2.500000e-11
Primitive cut-off                           ...     2.500000e-12
Primitive pair pre-selection threshold      ...     2.500000e-12

Calculating pre-screening integrals         ... done (  0.1 sec) Dimension = 144
Organizing shell pair data                  ... done (  0.1 sec)
Shell pair information
Total number of shell pairs                 ...     10440
Shell pairs after pre-screening             ...      8050
Total number of primitive shell pairs       ...     59085
Primitive shell pairs kept                  ...     26014
          la=0 lb=0:   2981 shell pairs
          la=1 lb=0:   2697 shell pairs
          la=1 lb=1:    603 shell pairs
          la=2 lb=0:   1114 shell pairs
          la=2 lb=1:    541 shell pairs
          la=2 lb=2:    114 shell pairs

Calculating one electron integrals          ... done (  0.0 sec)
Calculating RI/J V-Matrix + Cholesky decomp.... done (  0.1 sec)
Calculating Nuclear repulsion               ... done (  0.0 sec) ENN=   1271.189222512189 Eh

SHARK setup successfully completed in   0.5 seconds

Maximum memory used throughout the entire GTOINT-calculation: 19.8 MB
[1717799493.651542] [eu-a2p-176:67208:0]          mpool.c:38   UCX  WARN  object 0x29ec600 was not returned to mpool ucp_requests
[1717799493.651584] [eu-a2p-176:67208:0]          mpool.c:38   UCX  WARN  object 0x29ec7c0 was not returned to mpool ucp_requests
[1717799493.651591] [eu-a2p-176:67208:0]          mpool.c:38   UCX  WARN  object 0x29ec980 was not returned to mpool ucp_requests
[1717799493.651614] [eu-a2p-176:67208:0]          mpool.c:38   UCX  WARN  object 0x29ecb40 was not returned to mpool ucp_requests
[1717799493.651619] [eu-a2p-176:67208:0]          mpool.c:38   UCX  WARN  object 0x29ecd00 was not returned to mpool ucp_requests
[1717799493.651624] [eu-a2p-176:67208:0]          mpool.c:38   UCX  WARN  object 0x29ecec0 was not returned to mpool ucp_requests
[1717799493.651629] [eu-a2p-176:67208:0]          mpool.c:38   UCX  WARN  object 0x29ed080 was not returned to mpool ucp_requests
[1717799493.651634] [eu-a2p-176:67208:0]          mpool.c:38   UCX  WARN  object 0x29ed240 was not returned to mpool ucp_requests
[1717799493.651639] [eu-a2p-176:67208:0]          mpool.c:38   UCX  WARN  object 0x29ed400 was not returned to mpool ucp_requests
[1717799493.651644] [eu-a2p-176:67208:0]          mpool.c:38   UCX  WARN  object 0x29ed5c0 was not returned to mpool ucp_requests
[1717799493.651649] [eu-a2p-176:67208:0]          mpool.c:38   UCX  WARN  object 0x29ed780 was not returned to mpool ucp_requests
[1717799493.651654] [eu-a2p-176:67208:0]          mpool.c:38   UCX  WARN  object 0x29ed940 was not returned to mpool ucp_requests
[1717799493.651659] [eu-a2p-176:67208:0]          mpool.c:38   UCX  WARN  object 0x29edb00 was not returned to mpool ucp_requests
[1717799493.651664] [eu-a2p-176:67208:0]          mpool.c:38   UCX  WARN  object 0x29edcc0 was not returned to mpool ucp_requests
[1717799493.651669] [eu-a2p-176:67208:0]          mpool.c:38   UCX  WARN  object 0x29ede80 was not returned to mpool ucp_requests
[1717799493.651674] [eu-a2p-176:67208:0]          mpool.c:38   UCX  WARN  object 0x29ee040 was not returned to mpool ucp_requests
[1717799493.651679] [eu-a2p-176:67208:0]          mpool.c:38   UCX  WARN  object 0x29ee200 was not returned to mpool ucp_requests
[1717799493.651684] [eu-a2p-176:67208:0]          mpool.c:38   UCX  WARN  object 0x29ee3c0 was not returned to mpool ucp_requests
[1717799493.652830] [eu-a2p-176:67207:0]          mpool.c:38   UCX  WARN  object 0x2f47bc0 was not returned to mpool ucp_requests
[1717799493.652862] [eu-a2p-176:67207:0]          mpool.c:38   UCX  WARN  object 0x2f47d80 was not returned to mpool ucp_requests
[1717799493.652869] [eu-a2p-176:67207:0]          mpool.c:38   UCX  WARN  object 0x2f47f40 was not returned to mpool ucp_requests
[1717799493.652875] [eu-a2p-176:67207:0]          mpool.c:38   UCX  WARN  object 0x2f48100 was not returned to mpool ucp_requests
[1717799493.652880] [eu-a2p-176:67207:0]          mpool.c:38   UCX  WARN  object 0x2f482c0 was not returned to mpool ucp_requests
[1717799493.652885] [eu-a2p-176:67207:0]          mpool.c:38   UCX  WARN  object 0x2f48640 was not returned to mpool ucp_requests
[1717799493.652890] [eu-a2p-176:67207:0]          mpool.c:38   UCX  WARN  object 0x2f48800 was not returned to mpool ucp_requests
[1717799493.652895] [eu-a2p-176:67207:0]          mpool.c:38   UCX  WARN  object 0x2f489c0 was not returned to mpool ucp_requests
[1717799493.652900] [eu-a2p-176:67207:0]          mpool.c:38   UCX  WARN  object 0x2f48b80 was not returned to mpool ucp_requests
[1717799493.652905] [eu-a2p-176:67207:0]          mpool.c:38   UCX  WARN  object 0x2f48d40 was not returned to mpool ucp_requests
[1717799493.654349] [eu-a2p-176:67209:0]          mpool.c:38   UCX  WARN  object 0x30c2f80 was not returned to mpool ucp_requests
[1717799493.654379] [eu-a2p-176:67209:0]          mpool.c:38   UCX  WARN  object 0x30c3140 was not returned to mpool ucp_requests
[1717799493.654387] [eu-a2p-176:67209:0]          mpool.c:38   UCX  WARN  object 0x30c3300 was not returned to mpool ucp_requests
[1717799493.654393] [eu-a2p-176:67209:0]          mpool.c:38   UCX  WARN  object 0x30c34c0 was not returned to mpool ucp_requests
[1717799493.654399] [eu-a2p-176:67209:0]          mpool.c:38   UCX  WARN  object 0x30c3680 was not returned to mpool ucp_requests
[1717799493.654405] [eu-a2p-176:67209:0]          mpool.c:38   UCX  WARN  object 0x30c3840 was not returned to mpool ucp_requests
[1717799493.654410] [eu-a2p-176:67209:0]          mpool.c:38   UCX  WARN  object 0x30c3a00 was not returned to mpool ucp_requests
[1717799493.654416] [eu-a2p-176:67209:0]          mpool.c:38   UCX  WARN  object 0x30c3bc0 was not returned to mpool ucp_requests
[1717799493.654422] [eu-a2p-176:67209:0]          mpool.c:38   UCX  WARN  object 0x30c3d80 was not returned to mpool ucp_requests
[1717799493.654427] [eu-a2p-176:67209:0]          mpool.c:38   UCX  WARN  object 0x30c3f40 was not returned to mpool ucp_requests
[1717799493.654433] [eu-a2p-176:67209:0]          mpool.c:38   UCX  WARN  object 0x30c4100 was not returned to mpool ucp_requests
[1717799493.654439] [eu-a2p-176:67209:0]          mpool.c:38   UCX  WARN  object 0x30c42c0 was not returned to mpool ucp_requests
[1717799493.654445] [eu-a2p-176:67209:0]          mpool.c:38   UCX  WARN  object 0x30c4480 was not returned to mpool ucp_requests
[1717799493.654450] [eu-a2p-176:67209:0]          mpool.c:38   UCX  WARN  object 0x30c4640 was not returned to mpool ucp_requests
[1717799493.654456] [eu-a2p-176:67209:0]          mpool.c:38   UCX  WARN  object 0x30c4800 was not returned to mpool ucp_requests
[1717799493.654462] [eu-a2p-176:67209:0]          mpool.c:38   UCX  WARN  object 0x30c49c0 was not returned to mpool ucp_requests
[1717799493.654468] [eu-a2p-176:67209:0]          mpool.c:38   UCX  WARN  object 0x30c4b80 was not returned to mpool ucp_requests
[1717799493.654474] [eu-a2p-176:67209:0]          mpool.c:38   UCX  WARN  object 0x30c4d40 was not returned to mpool ucp_requests


           ************************************************************
           *        Program running with 4 parallel MPI-processes     *
           *              working on a common directory               *
           ************************************************************

Diagonalization of the overlap matrix:
Smallest eigenvalue                        ... 2.461e-04
Time for diagonalization                   ...    0.019 sec
Threshold for overlap eigenvalues          ... 1.000e-08
Number of eigenvalues below threshold      ... 0
Time for construction of square roots      ...    0.009 sec
Total time needed                          ...    0.030 sec

-------------------
DFT GRID GENERATION
-------------------

General Integration Accuracy     IntAcc      ... 4.959
Radial Grid Type                 RadialGrid  ... OptM3 with GC (2021)
Angular Grid (max. ang.)         AngularGrid ... 6 (Lebedev-590)
Angular grid pruning method      GridPruning ... 4 (adaptive)
Weight generation scheme         WeightScheme... Becke
Basis function cutoff            BFCut       ... 1.0000e-11
Integration weight cutoff        WCut        ... 1.0000e-14
Angular grids for H and He will be reduced by one unit
Partially contracted basis set               ... off
Rotationally invariant grid construction     ... off

Total number of grid points                  ...   409426
Total number of batches                      ...     6416
Average number of points per batch           ...       63
Average number of grid points per atom       ...    11373
Time for grid setup =    5.468 sec

--------------------
COSX GRID GENERATION
--------------------

GRIDX 1
-------
General Integration Accuracy     IntAcc      ... 4.020
Radial Grid Type                 RadialGrid  ... OptM3 with GC (2021)
Angular Grid (max. ang.)         AngularGrid ... 2 (Lebedev-110)
Angular grid pruning method      GridPruning ... 4 (adaptive)
Weight generation scheme         WeightScheme... Becke
Basis function cutoff            BFCut       ... 1.0000e-11
Integration weight cutoff        WCut        ... 1.0000e-14
Angular grids for H and He will be reduced by one unit
Partially contracted basis set               ... on
Rotationally invariant grid construction     ... off

Total number of grid points                  ...    44980
Total number of batches                      ...      722
Average number of points per batch           ...       62
Average number of grid points per atom       ...     1249
UseSFitting                                  ... on

GRIDX 2
-------
General Integration Accuracy     IntAcc      ... 4.338
Radial Grid Type                 RadialGrid  ... OptM3 with GC (2021)
Angular Grid (max. ang.)         AngularGrid ... 3 (Lebedev-194)
Angular grid pruning method      GridPruning ... 4 (adaptive)
Weight generation scheme         WeightScheme... Becke
Basis function cutoff            BFCut       ... 1.0000e-11
Integration weight cutoff        WCut        ... 1.0000e-14
Angular grids for H and He will be reduced by one unit
Partially contracted basis set               ... on
Rotationally invariant grid construction     ... off

Total number of grid points                  ...    98206
Total number of batches                      ...     1553
Average number of points per batch           ...       63
Average number of grid points per atom       ...     2728
UseSFitting                                  ... on

GRIDX 3
-------
General Integration Accuracy     IntAcc      ... 4.871
Radial Grid Type                 RadialGrid  ... OptM3 with GC (2021)
Angular Grid (max. ang.)         AngularGrid ... 4 (Lebedev-302)
Angular grid pruning method      GridPruning ... 4 (adaptive)
Weight generation scheme         WeightScheme... Becke
Basis function cutoff            BFCut       ... 1.0000e-11
Integration weight cutoff        WCut        ... 1.0000e-14
Angular grids for H and He will be reduced by one unit
Partially contracted basis set               ... on
Rotationally invariant grid construction     ... off

Total number of grid points                  ...   186455
Total number of batches                      ...     2930
Average number of points per batch           ...       63
Average number of grid points per atom       ...     5179
UseSFitting                                  ... on

Time for X-Grid setup             =    2.680 sec


--------------------
CPCM SOLVATION MODEL
--------------------
CPCM parameters:
  Epsilon                                         ...      80.4000
  Refrac                                          ...       1.3300
  Rsolv                                           ...       1.3000
  Surface type                                    ... GAUSSIAN VDW
  Epsilon function type                           ...         CPCM
Radii:
 Radius for C  used is    3.8550 Bohr (=   2.0400 Ang.)
 Radius for H  used is    2.4944 Bohr (=   1.3200 Ang.)
 Radius for O  used is    3.4469 Bohr (=   1.8240 Ang.)
Calculating surface                               ...        done! (  0.0s)
GEPOL surface points                              ...         1901
GEPOL Volume                                      ...    2074.3640
GEPOL Surface-area                                ...    1064.7598
Calculating surface distance matrix               ...        done! (  0.0s)
Performing Cholesky decomposition & store         ...        done! (  0.2s)
Overall time for CPCM initialization              ...                 0.2s
--------------
SCF ITERATIONS
--------------
ITER       Energy         Delta-E        Max-DP      RMS-DP      [F,P]     Damp
               ***  Starting incremental Fock matrix formation  ***
                      *** Initiating the SOSCF procedure ***
                      *** Re-Reading the Fockian *** 
                      *** Removing any level shift *** 
ITER      Energy       Delta-E        Grad      Rot      Max-DP    RMS-DP
  0   -770.49860077 -770.4986007667  0.000566  0.000566  0.001672  0.000032
               *** Restarting incremental Fock matrix formation ***
  1   -770.49864663  -0.0000458625  0.000200  0.000562  0.000773  0.000018
  2   -770.49865244  -0.0000058109  0.000034  0.000117  0.000143  0.000004
  3   -770.49865249  -0.0000000538  0.000034  0.000057  0.000117  0.000002
  4   -770.49865255  -0.0000000590  0.000008  0.000026  0.000032  0.000001
  5   -770.49865257  -0.0000000174  0.000004  0.000016  0.000021  0.000000
  6   -770.49865257  -0.0000000036  0.000004  0.000009  0.000012  0.000000
                  ***Gradient check signals convergence***
              ***Rediagonalizing the Fockian in SOSCF/NRSCF***

               *****************************************************
               *                     SUCCESS                       *
               *           SCF CONVERGED AFTER   7 CYCLES          *
               *****************************************************

Old exchange energy                            =    -21.184486607 Eh
New exchange energy                            =    -21.184490009 Eh
Exchange energy change after final integration =     -0.000003401 Eh
Total energy after final integration           =   -770.498655978 Eh
Final COS-X integration done in                =    16.715 sec
Total Energy       :         -770.49865598 Eh          -20966.33434 eV
  Last Energy change         ...   -2.5619e-09  Tolerance :   1.0000e-08
  Last MAX-Density change    ...    3.1086e-15  Tolerance :   1.0000e-07
             **** THE GBW FILE WAS UPDATED (MK1_2e_2H_B3LYP_631Gd_opt.gbw) ****
             **** DENSITY MK1_2e_2H_B3LYP_631Gd_opt.scfp WAS UPDATED ****
             **** ENERGY FILE WAS UPDATED (MK1_2e_2H_B3LYP_631Gd_opt.en.tmp) ****
             **** THE GBW FILE WAS UPDATED (MK1_2e_2H_B3LYP_631Gd_opt.gbw) ****
             **** DENSITY MK1_2e_2H_B3LYP_631Gd_opt.scfp WAS UPDATED ****
Total SCF time: 0 days 0 hours 1 min 33 sec 

Maximum memory used throughout the entire SCF-calculation: 117.2 MB

-------------------------   --------------------
FINAL SINGLE POINT ENERGY      -770.498655977898
-------------------------   --------------------


           ************************************************************
           *        Program running with 4 parallel MPI-processes     *
           *              working on a common directory               *
           ************************************************************
------------------------------------------------------------------------------
                         ORCA SCF GRADIENT CALCULATION
------------------------------------------------------------------------------

 ... reading COSX grid (gridx3)
Gradient of the Kohn-Sham DFT energy:
Kohn-Sham wavefunction type      ... RKS
Hartree-Fock exchange scaling    ...    0.200
Number of operators              ...    1
Number of atoms                  ...   36
Basis set dimensions             ...  288
Integral neglect threshold       ... 2.5e-11
Integral primitive cutoff        ... 2.5e-12
SHARK Integral package           ... ON

Nuc. rep. gradient       (SHARK) ... done (  0.0 sec)
HCore & Overlap gradient (SHARK) ... done (  0.3 sec)
RI-J gradient            (SHARK) ... done (  1.4 sec)
COSX-gradient                    ... done ( 20.9 sec)
Exchange-correlation gradient    ... done

------------------
CARTESIAN GRADIENT
------------------

   1   C   :   -0.000060792    0.000014399    0.000015689
   2   C   :    0.000015163   -0.000021923   -0.000004658
   3   C   :   -0.000043002    0.000003930    0.000009960
   4   C   :    0.000008890   -0.000041645    0.000009721
   5   C   :    0.000088455   -0.000004430   -0.000014036
   6   C   :   -0.000031353   -0.000015328    0.000017185
   7   C   :    0.000025862   -0.000041756    0.000021218
   8   C   :   -0.000023889    0.000046776   -0.000004115
   9   C   :   -0.000037460   -0.000050847   -0.000033270
  10   C   :   -0.000003961   -0.000034832    0.000021378
  11   C   :    0.000021992    0.000024968    0.000016006
  12   C   :   -0.000099183   -0.000045387    0.000003934
  13   C   :    0.000078981    0.000068724   -0.000018980
  14   H   :    0.000001528   -0.000002274    0.000009786
  15   O   :   -0.000019788    0.000025041   -0.000010206
  16   H   :    0.000008499    0.000000659   -0.000014816
  17   H   :    0.000014033    0.000009839   -0.000010268
  18   H   :    0.000008909   -0.000022022   -0.000017309
  19   H   :    0.000010098    0.000002810   -0.000003319
  20   H   :   -0.000005513   -0.000013202   -0.000017294
  21   H   :    0.000004040    0.000006074    0.000005094
  22   H   :    0.000008087   -0.000012044   -0.000011886
  23   H   :    0.000014590    0.000015121   -0.000029866
  24   H   :    0.000022738    0.000008689   -0.000003352
  25   H   :    0.000001199    0.000009506   -0.000001891
  26   H   :   -0.000002077    0.000023222   -0.000010901
  27   H   :    0.000010844    0.000010306    0.000000902
  28   H   :    0.000005594   -0.000017715    0.000008876
  29   H   :   -0.000008232    0.000010017    0.000020221
  30   C   :   -0.000005087    0.000019941   -0.000009958
  31   C   :    0.000064661   -0.000037541   -0.000010451
  32   C   :   -0.000051613    0.000054742    0.000014598
  33   H   :   -0.000001407    0.000005743    0.000007819
  34   O   :    0.000028230    0.000004321   -0.000000579
  35   H   :    0.000004108   -0.000029000   -0.000007060
  36   H   :   -0.000026873    0.000003784    0.000012385

Difference to translation invariance:
           :    0.0000262715   -0.0000213315   -0.0000394409

Difference to rotation invariance:
           :   -0.0009879942    0.0000394105   -0.0002651215

Norm of the cartesian gradient     ...    0.0002790831
RMS gradient                       ...    0.0000268548
MAX gradient                       ...    0.0000991827

-------
TIMINGS
-------

Total SCF gradient time            ...       33.230 sec

One electron gradient       ....       0.326 sec  (  1.0%)
RI-J Coulomb gradient       ....       1.372 sec  (  4.1%)
COSX gradient               ....      20.869 sec  ( 62.8%)
XC gradient                 ....       8.630 sec  ( 26.0%)
CPCM gradient               ....       0.649 sec  (  2.0%)
   A-Matrix (El+Nuc)        ....       0.169 sec  (  0.5%)
   Potential                ....       0.480 sec  (  1.4%)

Maximum memory used throughout the entire SCFGRAD-calculation: 92.4 MB
------------------------------------------------------------------------------
                         ORCA GEOMETRY RELAXATION STEP
------------------------------------------------------------------------------

Reading the OPT-File                    .... done
Getting information on internals        .... done
Copying old internal coords+grads       .... done
Making the new internal coordinates     .... (new redundants).... done
Validating the new internal coordinates .... (new redundants).... done
Calculating the B-matrix                .... done
Calculating the G,G- and P matrices     .... done
Transforming gradient to internals      .... done
Projecting the internal gradient        .... done
Number of atoms                         ....  36
Number of internal coordinates          .... 181
Current Energy                          ....  -770.498655978 Eh
Current gradient norm                   ....     0.000279083 Eh/bohr
Maximum allowed component of the step   ....  0.300
Current trust radius                    ....  0.300
Updating the Hessian (BFGS)             .... done
Forming the augmented Hessian           .... done
Diagonalizing the augmented Hessian     .... done
Last element of RFO vector              ....  0.999825027
Lowest eigenvalues of augmented Hessian:
 -0.000000778  0.001724177  0.004098218  0.007708154  0.011056198
Length of the computed step             ....  0.018709274
The final length of the internal step   ....  0.018709274
Converting the step to cartesian space:
 Initial RMS(Int)=    0.0013906494
Transforming coordinates:
 Iter   0:  RMS(Cart)=    0.0059175033 RMS(Int)=    0.0013904510
 Iter   1:  RMS(Cart)=    0.0000161482 RMS(Int)=    0.0000067695
 Iter   2:  RMS(Cart)=    0.0000000887 RMS(Int)=    0.0000000300
done
Storing new coordinates                 .... done

                                .--------------------.
          ----------------------|Geometry convergence|-------------------------
          Item                value                   Tolerance       Converged
          ---------------------------------------------------------------------
          Energy change      -0.0000015682            0.0000002000      NO
          RMS gradient        0.0000155090            0.0000080000      NO
          MAX gradient        0.0000647463            0.0000300000      NO
          RMS step            0.0013906494            0.0001000000      NO
          MAX step            0.0058015164            0.0002000000      NO
          ........................................................
          Max(Bonds)      0.0001      Max(Angles)    0.02
          Max(Dihed)        0.33      Max(Improp)    0.00
          ---------------------------------------------------------------------

The optimization has not yet converged - more geometry cycles are needed


    ---------------------------------------------------------------------------
                         Redundant Internal Coordinates
                            (Angstroem and degrees)

        Definition                    Value    dE/dq     Step     New-Value
    ----------------------------------------------------------------------------
     1. B(C   1,C   0)                1.4230  0.000016 -0.0000    1.4229   
     2. B(C   2,C   1)                1.4344  0.000008 -0.0000    1.4344   
     3. B(C   3,C   2)                1.4230  0.000017 -0.0001    1.4229   
     4. B(C   4,C   2)                1.4278  0.000046  0.0000    1.4279   
     5. B(C   5,C   4)                1.3863 -0.000023 -0.0000    1.3863   
     6. B(C   6,C   5)                1.5228  0.000020 -0.0000    1.5228   
     7. B(C   7,C   6)                1.5154 -0.000014 -0.0000    1.5154   
     8. B(C   8,C   7)                1.3438  0.000001 -0.0000    1.3438   
     9. B(C   9,C   8)                1.5128  0.000014  0.0000    1.5128   
    10. B(C  10,C   8)                1.5105 -0.000018 -0.0000    1.5105   
    11. B(C  11,C   5)                1.4308  0.000024  0.0000    1.4308   
    12. B(C  12,C  11)                1.3868 -0.000065 -0.0000    1.3868   
    13. B(C  12,C   1)                1.4280  0.000021  0.0000    1.4280   
    14. B(O  14,C  12)                1.3808  0.000006  0.0000    1.3809   
    15. B(H  16,C   0)                1.0867 -0.000004  0.0000    1.0867   
    16. B(H  19,C  10)                1.0995 -0.000002 -0.0000    1.0995   
    17. B(H  20,C   3)                1.0868 -0.000002  0.0000    1.0868   
    18. B(H  21,C   6)                1.0976 -0.000002  0.0000    1.0976   
    19. B(H  22,C   6)                1.0921  0.000006  0.0000    1.0921   
    20. B(H  23,C   7)                1.0916  0.000001 -0.0000    1.0916   
    21. B(H  24,C   9)                1.0953  0.000004 -0.0000    1.0952   
    22. B(H  25,C   9)                1.0997  0.000005 -0.0000    1.0997   
    23. B(H  26,C   9)                1.0997 -0.000003  0.0000    1.0997   
    24. B(H  27,C  10)                1.0924 -0.000005  0.0000    1.0925   
    25. B(H  28,C  10)                1.0992 -0.000003  0.0000    1.0992   
    26. B(C  29,H  18)                1.0914  0.000000 -0.0000    1.0914   
    27. B(C  29,H  17)                1.0988  0.000002 -0.0000    1.0988   
    28. B(C  29,H  15)                1.0954  0.000004  0.0000    1.0954   
    29. B(C  29,C  11)                1.5132  0.000015 -0.0000    1.5132   
    30. B(C  30,C   0)                1.3791 -0.000001  0.0000    1.3791   
    31. B(C  31,C   3)                1.3791  0.000012  0.0000    1.3792   
    32. B(C  31,C  30)                1.4146 -0.000045 -0.0000    1.4146   
    33. B(C  31,H  13)                1.0867  0.000004 -0.0000    1.0867   
    34. B(H  32,C  30)                1.0867  0.000002  0.0000    1.0867   
    35. B(O  33,C   4)                1.3780 -0.000010 -0.0001    1.3780   
    36. B(H  34,O  14)                0.9711  0.000007 -0.0000    0.9711   
    37. B(H  35,O  33)                0.9710  0.000005 -0.0000    0.9710   
    38. A(H  16,C   0,C  30)          118.88  0.000027    0.00    118.88   
    39. A(C   1,C   0,C  30)          121.21 -0.000021   -0.00    121.21   
    40. A(C   1,C   0,H  16)          119.90 -0.000006   -0.00    119.90   
    41. A(C   0,C   1,C   2)          118.62  0.000005   -0.00    118.61   
    42. A(C   2,C   1,C  12)          118.78  0.000016   -0.00    118.78   
    43. A(C   0,C   1,C  12)          122.60 -0.000021    0.00    122.60   
    44. A(C   1,C   2,C   4)          118.57 -0.000006   -0.00    118.57   
    45. A(C   1,C   2,C   3)          118.64 -0.000000    0.00    118.64   
    46. A(C   3,C   2,C   4)          122.79  0.000007   -0.00    122.79   
    47. A(C   2,C   3,H  20)          120.05  0.000000    0.01    120.07   
    48. A(C   2,C   3,C  31)          121.20 -0.000017   -0.00    121.20   
    49. A(H  20,C   3,C  31)          118.73  0.000017   -0.01    118.72   
    50. A(C   2,C   4,O  33)          120.77  0.000006    0.00    120.77   
    51. A(C   2,C   4,C   5)          121.56 -0.000029    0.00    121.56   
    52. A(C   5,C   4,O  33)          117.66  0.000023   -0.00    117.66   
    53. A(C   4,C   5,C  11)          119.85  0.000019   -0.00    119.85   
    54. A(C   6,C   5,C  11)          120.99  0.000009   -0.00    120.99   
    55. A(C   4,C   5,C   6)          119.15 -0.000028    0.00    119.15   
    56. A(C   5,C   6,C   7)          112.52 -0.000020   -0.00    112.51   
    57. A(H  21,C   6,H  22)          106.69 -0.000018   -0.00    106.69   
    58. A(C   7,C   6,H  22)          110.63  0.000014   -0.00    110.63   
    59. A(C   5,C   6,H  22)          108.86  0.000012   -0.00    108.86   
    60. A(C   7,C   6,H  21)          108.96 -0.000002    0.02    108.98   
    61. A(C   5,C   6,H  21)          108.99  0.000014   -0.00    108.99   
    62. A(C   8,C   7,H  23)          117.16 -0.000010    0.00    117.17   
    63. A(C   6,C   7,H  23)          114.38  0.000025    0.01    114.39   
    64. A(C   6,C   7,C   8)          128.45 -0.000014   -0.01    128.44   
    65. A(C   9,C   8,C  10)          114.30 -0.000023   -0.01    114.29   
    66. A(C   7,C   8,C  10)          125.22  0.000040    0.00    125.22   
    67. A(C   7,C   8,C   9)          120.48 -0.000017    0.00    120.48   
    68. A(C   8,C   9,H  25)          110.99 -0.000015    0.01    111.00   
    69. A(C   8,C   9,H  24)          111.96 -0.000000   -0.00    111.96   
    70. A(H  25,C   9,H  26)          106.31  0.000004    0.00    106.31   
    71. A(H  24,C   9,H  26)          108.21 -0.000002   -0.01    108.21   
    72. A(C   8,C   9,H  26)          110.99  0.000018   -0.01    110.98   
    73. A(H  24,C   9,H  25)          108.15 -0.000005    0.01    108.16   
    74. A(C   8,C  10,H  19)          110.52  0.000029   -0.02    110.50   
    75. A(H  27,C  10,H  28)          107.95  0.000003    0.00    107.95   
    76. A(H  19,C  10,H  28)          106.29  0.000007    0.00    106.29   
    77. A(C   8,C  10,H  28)          110.35 -0.000037    0.01    110.36   
    78. A(H  19,C  10,H  27)          108.04 -0.000016   -0.02    108.02   
    79. A(C   8,C  10,H  27)          113.40  0.000013    0.02    113.42   
    80. A(C  12,C  11,C  29)          119.82  0.000020    0.00    119.82   
    81. A(C   5,C  11,C  29)          120.59 -0.000037    0.00    120.59   
    82. A(C   5,C  11,C  12)          119.58  0.000017   -0.00    119.58   
    83. A(C  11,C  12,O  14)          118.15  0.000058   -0.01    118.15   
    84. A(C   1,C  12,O  14)          120.27 -0.000041    0.00    120.27   
    85. A(C   1,C  12,C  11)          121.56 -0.000017    0.00    121.56   
    86. A(C  12,O  14,H  34)          109.58 -0.000055   -0.00    109.58   
    87. A(H  17,C  29,H  18)          107.68  0.000013   -0.00    107.67   
    88. A(H  15,C  29,H  18)          108.28 -0.000006    0.01    108.28   
    89. A(C  11,C  29,H  18)          110.63  0.000014   -0.00    110.63   
    90. A(H  15,C  29,H  17)          106.94  0.000001    0.00    106.94   
    91. A(C  11,C  29,H  17)          111.44 -0.000024    0.01    111.44   
    92. A(C  11,C  29,H  15)          111.70  0.000002   -0.01    111.68   
    93. A(C  31,C  30,H  32)          119.93 -0.000008    0.00    119.93   
    94. A(C   0,C  30,H  32)          119.94 -0.000013   -0.00    119.94   
    95. A(C   0,C  30,C  31)          120.13  0.000021    0.00    120.13   
    96. A(H  13,C  31,C  30)          119.94 -0.000002    0.00    119.95   
    97. A(C   3,C  31,C  30)          120.12  0.000012   -0.00    120.12   
    98. A(C   3,C  31,H  13)          119.94 -0.000010   -0.00    119.94   
    99. A(C   4,O  33,H  35)          109.83 -0.000051    0.02    109.85   
   100. D(C   2,C   1,C   0,H  16)   -176.50  0.000001    0.01   -176.49   
   101. D(C   2,C   1,C   0,C  30)      2.36 -0.000001    0.01      2.37   
   102. D(C  12,C   1,C   0,C  30)   -177.70 -0.000000    0.01   -177.69   
   103. D(C  12,C   1,C   0,H  16)      3.44  0.000001    0.01      3.46   
   104. D(C   3,C   2,C   1,C  12)    176.55  0.000001   -0.02    176.53   
   105. D(C   4,C   2,C   1,C   0)    176.53  0.000001   -0.02    176.51   
   106. D(C   4,C   2,C   1,C  12)     -3.42  0.000001   -0.02     -3.44   
   107. D(C   3,C   2,C   1,C   0)     -3.50  0.000001   -0.02     -3.52   
   108. D(H  20,C   3,C   2,C   4)      3.41 -0.000002    0.01      3.42   
   109. D(C  31,C   3,C   2,C   4)   -177.77 -0.000001    0.01   -177.76   
   110. D(C  31,C   3,C   2,C   1)      2.26 -0.000001    0.01      2.27   
   111. D(H  20,C   3,C   2,C   1)   -176.56 -0.000002    0.01   -176.55   
   112. D(C   5,C   4,C   2,C   3)   -177.89 -0.000003    0.00   -177.89   
   113. D(C   5,C   4,C   2,C   1)      2.08 -0.000003    0.01      2.09   
   114. D(O  33,C   4,C   2,C   1)   -178.92  0.000002    0.01   -178.92   
   115. D(O  33,C   4,C   2,C   3)      1.11  0.000002    0.00      1.11   
   116. D(C  11,C   5,C   4,O  33)   -178.22 -0.000005    0.02   -178.20   
   117. D(C  11,C   5,C   4,C   2)      0.81  0.000000    0.02      0.83   
   118. D(C   6,C   5,C   4,O  33)      0.54 -0.000005    0.02      0.55   
   119. D(C   6,C   5,C   4,C   2)    179.56 -0.000001    0.02    179.58   
   120. D(H  22,C   6,C   5,C  11)   -146.49  0.000005    0.08   -146.41   
   121. D(H  22,C   6,C   5,C   4)     34.77  0.000005    0.08     34.85   
   122. D(H  21,C   6,C   5,C  11)    -30.48 -0.000003    0.07    -30.40   
   123. D(H  21,C   6,C   5,C   4)    150.79 -0.000002    0.07    150.86   
   124. D(C   7,C   6,C   5,C  11)     90.50 -0.000008    0.09     90.59   
   125. D(C   7,C   6,C   5,C   4)    -88.24 -0.000008    0.09    -88.15   
   126. D(H  23,C   7,C   6,C   5)    -55.78 -0.000010    0.32    -55.46   
   127. D(C   8,C   7,C   6,H  22)      2.09 -0.000019    0.33      2.42   
   128. D(C   8,C   7,C   6,H  21)   -114.90 -0.000003    0.33   -114.58   
   129. D(H  23,C   7,C   6,H  21)     65.21 -0.000006    0.33     65.54   
   130. D(C   8,C   7,C   6,C   5)    124.10 -0.000006    0.32    124.42   
   131. D(H  23,C   7,C   6,H  22)   -177.80 -0.000022    0.33   -177.46   
   132. D(C  10,C   8,C   7,H  23)    179.94 -0.000003    0.01    179.95   
   133. D(C  10,C   8,C   7,C   6)      0.05 -0.000006    0.01      0.06   
   134. D(C   9,C   8,C   7,H  23)     -0.50 -0.000006    0.05     -0.45   
   135. D(C   9,C   8,C   7,C   6)    179.61 -0.000009    0.05    179.66   
   136. D(H  26,C   9,C   8,C  10)    -59.24  0.000009   -0.15    -59.39   
   137. D(H  26,C   9,C   8,C   7)    121.16  0.000011   -0.19    120.97   
   138. D(H  25,C   9,C   8,C  10)     58.75  0.000016   -0.15     58.61   
   139. D(H  25,C   9,C   8,C   7)   -120.85  0.000018   -0.18   -121.03   
   140. D(H  24,C   9,C   8,C  10)    179.72 -0.000001   -0.13    179.58   
   141. D(H  24,C   9,C   8,C   7)      0.11  0.000001   -0.17     -0.06   
   142. D(H  28,C  10,C   8,C   9)     55.02  0.000000    0.19     55.20   
   143. D(H  28,C  10,C   8,C   7)   -125.40 -0.000003    0.23   -125.18   
   144. D(H  27,C  10,C   8,C   9)    176.26 -0.000014    0.21    176.47   
   145. D(H  27,C  10,C   8,C   7)     -4.16 -0.000017    0.25     -3.91   
   146. D(H  19,C  10,C   8,C   9)    -62.26 -0.000004    0.19    -62.07   
   147. D(H  19,C  10,C   8,C   7)    117.32 -0.000006    0.23    117.55   
   148. D(C  29,C  11,C   5,C   6)      0.15  0.000003   -0.04      0.10   
   149. D(C  29,C  11,C   5,C   4)    178.87  0.000001   -0.04    178.83   
   150. D(C  12,C  11,C   5,C   6)    178.93  0.000003   -0.02    178.90   
   151. D(C  12,C  11,C   5,C   4)     -2.34  0.000002   -0.02     -2.37   
   152. D(O  14,C  12,C  11,C  29)      1.30 -0.000003    0.02      1.32   
   153. D(C   1,C  12,C  11,C  29)    179.73 -0.000003    0.02    179.75   
   154. D(C   1,C  12,C  11,C   5)      0.94 -0.000004    0.01      0.94   
   155. D(O  14,C  12,C   1,C   2)   -179.65  0.000003    0.02   -179.62   
   156. D(O  14,C  12,C   1,C   0)      0.41  0.000003    0.02      0.43   
   157. D(O  14,C  12,C  11,C   5)   -177.49 -0.000003   -0.00   -177.49   
   158. D(C  11,C  12,C   1,C   2)      1.96  0.000002    0.02      1.97   
   159. D(C  11,C  12,C   1,C   0)   -177.98  0.000002    0.02   -177.97   
   160. D(H  34,O  14,C  12,C  11)   -149.68 -0.000008   -0.01   -149.69   
   161. D(H  34,O  14,C  12,C   1)     31.87 -0.000008   -0.02     31.86   
   162. D(H  15,C  29,C  11,C   5)    -48.10  0.000009   -0.03    -48.13   
   163. D(H  18,C  29,C  11,C  12)     12.43  0.000004   -0.04     12.38   
   164. D(H  18,C  29,C  11,C   5)   -168.79  0.000005   -0.02   -168.82   
   165. D(H  17,C  29,C  11,C  12)   -107.33 -0.000006   -0.04   -107.38   
   166. D(H  17,C  29,C  11,C   5)     71.44 -0.000005   -0.02     71.42   
   167. D(H  15,C  29,C  11,C  12)    133.12  0.000008   -0.04    133.08   
   168. D(H  32,C  30,C   0,H  16)     -1.05 -0.000003    0.01     -1.05   
   169. D(H  32,C  30,C   0,C   1)   -179.92 -0.000001    0.01   -179.92   
   170. D(C  31,C  30,C   0,H  16)    179.01 -0.000002   -0.00    179.01   
   171. D(C  31,C  30,C   0,C   1)      0.14 -0.000000    0.00      0.14   
   172. D(H  13,C  31,C  30,H  32)     -1.33  0.000001   -0.02     -1.35   
   173. D(H  13,C  31,C  30,C   0)    178.60  0.000001   -0.01    178.59   
   174. D(C   3,C  31,C  30,H  32)    178.59  0.000001   -0.01    178.57   
   175. D(C   3,C  31,C  30,C   0)     -1.48  0.000000   -0.01     -1.48   
   176. D(C  30,C  31,C   3,H  20)    179.07  0.000001    0.00    179.08   
   177. D(C  30,C  31,C   3,C   2)      0.24  0.000000    0.00      0.24   
   178. D(H  13,C  31,C   3,H  20)     -1.01  0.000000    0.01     -1.00   
   179. D(H  13,C  31,C   3,C   2)   -179.84  0.000000    0.00   -179.84   
   180. D(H  35,O  33,C   4,C   5)   -153.62 -0.000002   -0.04   -153.66   
   181. D(H  35,O  33,C   4,C   2)     27.34 -0.000006   -0.04     27.30   
    ----------------------------------------------------------------------------

         *************************************************************
         *                GEOMETRY OPTIMIZATION CYCLE  54            *
         *************************************************************
---------------------------------
CARTESIAN COORDINATES (ANGSTROEM)
---------------------------------
  C     -4.069439   -0.561500    0.324455
  C     -2.715239   -0.246902    0.021249
  C     -1.781333   -1.322451   -0.147501
  C     -2.229536   -2.655335    0.069697
  C     -0.440566   -1.009469   -0.525944
  C     -0.019880    0.301312   -0.689009
  C      1.425339    0.572838   -1.084473
  C      2.344113    0.684410    0.115485
  C      3.463060   -0.011598    0.378595
  C      4.253608    0.254777    1.640578
  C      4.049791   -1.085276   -0.507211
  C     -0.935222    1.376782   -0.459135
  C     -2.250843    1.095828   -0.122495
  H     -3.863372   -3.949481    0.554074
  O     -3.121792    2.154827    0.041091
  H      0.456014    3.000325   -0.080753
  H     -4.806356    0.233581    0.400179
  H     -0.322835    3.078012   -1.660682
  H     -1.240962    3.495313   -0.208286
  H      5.049312   -0.791136   -0.858340
  H     -1.528496   -3.483152    0.003300
  H      1.469338    1.508845   -1.656016
  H      1.762855   -0.220349   -1.755073
  H      2.037806    1.431839    0.849769
  H      3.799200    1.043413    2.249786
  H      5.284424    0.555815    1.403708
  H      4.330724   -0.653338    2.255953
  H      3.436187   -1.308970   -1.382943
  H      4.183987   -2.017594    0.059446
  C     -0.486751    2.814458   -0.606628
  C     -4.476992   -1.866786    0.503446
  C     -3.543836   -2.923907    0.389925
  H     -5.516763   -2.083729    0.733042
  O      0.488054   -2.008433   -0.722143
  H     -3.800291    1.920148    0.695013
  H      0.040022   -2.826731   -0.991439

----------------------------
CARTESIAN COORDINATES (A.U.)
----------------------------
  NO LB      ZA    FRAG     MASS         X           Y           Z
   0 C     6.0000    0    12.011   -7.690125   -1.061081    0.613131
   1 C     6.0000    0    12.011   -5.131058   -0.466577    0.040155
   2 C     6.0000    0    12.011   -3.366231   -2.499071   -0.278737
   3 C     6.0000    0    12.011   -4.213212   -5.017857    0.131707
   4 C     6.0000    0    12.011   -0.832550   -1.907620   -0.993891
   5 C     6.0000    0    12.011   -0.037568    0.569397   -1.302039
   6 C     6.0000    0    12.011    2.693500    1.082506   -2.049357
   7 C     6.0000    0    12.011    4.429731    1.293348    0.218236
   8 C     6.0000    0    12.011    6.544235   -0.021917    0.715441
   9 C     6.0000    0    12.011    8.038154    0.481460    3.100243
  10 C     6.0000    0    12.011    7.652995   -2.050874   -0.958489
  11 C     6.0000    0    12.011   -1.767313    2.601740   -0.867640
  12 C     6.0000    0    12.011   -4.253477    2.070816   -0.231483
  13 H     1.0000    0     1.008   -7.300715   -7.463437    1.047048
  14 O     8.0000    0    15.999   -5.899331    4.072034    0.077650
  15 H     1.0000    0     1.008    0.861741    5.669792   -0.152601
  16 H     1.0000    0     1.008   -9.082697    0.441405    0.756229
  17 H     1.0000    0     1.008   -0.610070    5.816599   -3.138235
  18 H     1.0000    0     1.008   -2.345078    6.605185   -0.393603
  19 H     1.0000    0     1.008    9.541818   -1.495030   -1.622027
  20 H     1.0000    0     1.008   -2.888439   -6.582204    0.006236
  21 H     1.0000    0     1.008    2.776646    2.851303   -3.129416
  22 H     1.0000    0     1.008    3.331313   -0.416400   -3.316607
  23 H     1.0000    0     1.008    3.850895    2.705784    1.605831
  24 H     1.0000    0     1.008    7.179447    1.971765    4.251479
  25 H     1.0000    0     1.008    9.986115    1.050338    2.652625
  26 H     1.0000    0     1.008    8.183882   -1.234629    4.263134
  27 H     1.0000    0     1.008    6.493453   -2.473596   -2.613384
  28 H     1.0000    0     1.008    7.906590   -3.812700    0.112337
  29 C     6.0000    0    12.011   -0.919826    5.318555   -1.146361
  30 C     6.0000    0    12.011   -8.460289   -3.527714    0.951374
  31 C     6.0000    0    12.011   -6.696880   -5.525383    0.736851
  32 H     1.0000    0     1.008  -10.425172   -3.937677    1.385249
  33 O     8.0000    0    15.999    0.922288   -3.795388   -1.364652
  34 H     1.0000    0     1.008   -7.181508    3.628553    1.313385
  35 H     1.0000    0     1.008    0.075630   -5.341748   -1.873548

--------------------------------
INTERNAL COORDINATES (ANGSTROEM)
--------------------------------
 C      0   0   0     0.000000000000     0.00000000     0.00000000
 C      1   0   0     1.422941941735     0.00000000     0.00000000
 C      2   1   0     1.434386240276   118.61478111     0.00000000
 C      3   2   1     1.422898481278   118.64311398   356.48011395
 C      3   2   1     1.427876785423   118.56694555   176.50770126
 C      5   3   2     1.386258984907   121.56000132     2.08598544
 C      6   5   3     1.522752440845   119.15472261   179.58238617
 C      7   6   5     1.515418889196   112.51346436   271.85223472
 C      8   7   6     1.343762385980   128.44463180   124.42440269
 C      9   8   7     1.512786492003   120.48315256   179.66470764
 C      9   8   7     1.510525953105   125.22451934     0.06464702
 C      6   5   3     1.430848715386   119.84621004     0.82915098
 C     12   6   5     1.386766142160   119.57894830   357.63309911
 H      4   3   2     2.139825787023   147.30860881     2.14106219
 O     13  12   6     1.380865851021   118.14818641   182.50943961
 H     12   6   5     2.171313342144   100.37664933   158.04724538
 H      1   2   3     1.086708554871   119.89739855   183.51370585
 H     16  12   6     1.763183925112    66.03127468   105.81198576
 H     18  16  12     1.768206207505    60.24698973    74.29830854
 H     11   9   8     1.099478978546   110.50179357   117.54863722
 H      4   3   2     1.086805137547   120.06625073   183.45345961
 H      7   6   5     1.097591075316   108.98627966   150.85930861
 H      7   6   5     1.092138882022   108.86065081    34.84997512
 H      8   7   6     1.091625616692   114.38818112   304.53848146
 H     10   9   8     1.095247352790   111.96177348   359.94111609
 H     10   9   8     1.099687710159   110.99980666   238.96502774
 H     10   9   8     1.099684621274   110.98083933   120.96920826
 H     11   9   8     1.092454020741   113.41966014   356.08729847
 H     11   9   8     1.099238387913   110.36391505   234.82483169
 C     19  18  16     1.091363753877    36.30553330   322.09977452
 C      1   2   3     1.379097024136   121.20876651     2.37063112
 C     14   4   3     1.086669361349    33.95264373     0.25751877
 H     31   1   2     1.086693782411   119.94272644   180.08470532
 O      5   3   2     1.377954016932   120.77239234   181.08417355
 H     15  13  12     0.971107563334   109.57978766   210.31240366
 H     34   5   3     0.971012589323   109.84549793    27.29966915

---------------------------
INTERNAL COORDINATES (A.U.)
---------------------------
 C      0   0   0     0.000000000000     0.00000000     0.00000000
 C      1   0   0     2.688970574350     0.00000000     0.00000000
 C      2   1   0     2.710597164386   118.61478111     0.00000000
 C      3   2   1     2.688888445988   118.64311398   356.48011395
 C      3   2   1     2.698296077434   118.56694555   176.50770126
 C      5   3   2     2.619649832163   121.56000132     2.08598544
 C      6   5   3     2.877585082957   119.15472261   179.58238617
 C      7   6   5     2.863726678752   112.51346436   271.85223472
 C      8   7   6     2.539342898568   128.44463180   124.42440269
 C      9   8   7     2.858752168982   120.48315256   179.66470764
 C      9   8   7     2.854480369549   125.22451934     0.06464702
 C      6   5   3     2.703912211153   119.84621004     0.82915098
 C     12   6   5     2.620608220476   119.57894830   357.63309911
 H      4   3   2     4.043684711775   147.30860881     2.14106219
 O     13  12   6     2.609458286113   118.14818641   182.50943961
 H     12   6   5     4.103187567582   100.37664933   158.04724538
 H      1   2   3     2.053581556096   119.89739855   183.51370585
 H     16  12   6     3.331934742194    66.03127468   105.81198576
 H     18  16  12     3.341425480484    60.24698973    74.29830854
 H     11   9   8     2.077714159456   110.50179357   117.54863722
 H      4   3   2     2.053764070903   120.06625073   183.45345961
 H      7   6   5     2.074146539384   108.98627966   150.85930861
 H      7   6   5     2.063843387229   108.86065081    34.84997512
 H      8   7   6     2.062873456320   114.38818112   304.53848146
 H     10   9   8     2.069717545676   111.96177348   359.94111609
 H     10   9   8     2.078108605040   110.99980666   238.96502774
 H     10   9   8     2.078102767893   110.98083933   120.96920826
 H     11   9   8     2.064438913101   113.41966014   356.08729847
 H     11   9   8     2.077259509049   110.36391505   234.82483169
 C     19  18  16     2.062378607315    36.30553330   322.09977452
 C      1   2   3     2.606115687723   121.20876651     2.37063112
 C     14   4   3     2.053507491073    33.95264373     0.25751877
 H     31   1   2     2.053553640191   119.94272644   180.08470532
 O      5   3   2     2.603955717139   120.77239234   181.08417355
 H     15  13  12     1.835127341281   109.57978766   210.31240366
 H     34   5   3     1.834947866411   109.84549793    27.29966915


           ************************************************************
           *        Program running with 4 parallel MPI-processes     *
           *              working on a common directory               *
           ************************************************************
------------------------------------------------------------------------------
                   ___                                                        
                  /   \      - P O W E R E D   B Y -                         
                 /     \                                                     
                 |  |  |   _    _      __       _____    __    __             
                 |  |  |  | |  | |    /  \     |  _  \  |  |  /  |          
                  \  \/   | |  | |   /    \    | | | |  |  | /  /          
                 / \  \   | |__| |  /  /\  \   | |_| |  |  |/  /          
                |  |  |   |  __  | /  /__\  \  |    /   |      \           
                |  |  |   | |  | | |   __   |  |    \   |  |\   \          
                \     /   | |  | | |  |  |  |  | |\  \  |  | \   \       
                 \___/    |_|  |_| |__|  |__|  |_| \__\ |__|  \__/        
                                                                              
                      - O R C A' S   B I G   F R I E N D -                    
                                      &                                       
                       - I N T E G R A L  F E E D E R -                       
                                                                              
 v1 FN, 2020, v2 2021                                                         
------------------------------------------------------------------------------


Reading SHARK input file MK1_2e_2H_B3LYP_631Gd_opt.SHARKINP.tmp ... ok
----------------------
SHARK INTEGRAL PACKAGE
----------------------

Number of atoms                             ...     36
Number of basis functions                   ...    288
Number of shells                            ...    144
Maximum angular momentum                    ...      2
Integral batch strategy                     ... SHARK/LIBINT Hybrid
RI-J (if used) integral strategy            ... SPLIT-RIJ (Revised 2003 algorithm where possible)
Printlevel                                  ...      1
Contraction scheme used                     ... SEGMENTED contraction
Coulomb Range Separation                    ... NOT USED
Exchange Range Separation                   ... NOT USED
Finite Nucleus Model                        ... NOT USED
Auxiliary Coulomb fitting basis             ... AVAILABLE
   # of basis functions in Aux-J            ...   1080
   # of shells in Aux-J                     ...    360
   Maximum angular momentum in Aux-J        ...      4
Auxiliary J/K fitting basis                 ... NOT available
Auxiliary Correlation fitting basis         ... NOT available
Auxiliary 'external' fitting basis          ... NOT available
Integral threshold                          ...     2.500000e-11
Primitive cut-off                           ...     2.500000e-12
Primitive pair pre-selection threshold      ...     2.500000e-12

Calculating pre-screening integrals         ... done (  0.1 sec) Dimension = 144
Organizing shell pair data                  ... done (  0.1 sec)
Shell pair information
Total number of shell pairs                 ...     10440
Shell pairs after pre-screening             ...      8047
Total number of primitive shell pairs       ...     59085
Primitive shell pairs kept                  ...     26010
          la=0 lb=0:   2978 shell pairs
          la=1 lb=0:   2697 shell pairs
          la=1 lb=1:    603 shell pairs
          la=2 lb=0:   1114 shell pairs
          la=2 lb=1:    541 shell pairs
          la=2 lb=2:    114 shell pairs

Calculating one electron integrals          ... done (  0.0 sec)
Calculating RI/J V-Matrix + Cholesky decomp.... done (  0.1 sec)
Calculating Nuclear repulsion               ... done (  0.0 sec) ENN=   1271.085332816457 Eh

SHARK setup successfully completed in   0.5 seconds

Maximum memory used throughout the entire GTOINT-calculation: 19.8 MB
[1717799624.822434] [eu-a2p-176:67579:0]          mpool.c:38   UCX  WARN  object 0x2887f80 was not returned to mpool ucp_requests
[1717799624.822468] [eu-a2p-176:67579:0]          mpool.c:38   UCX  WARN  object 0x2888140 was not returned to mpool ucp_requests
[1717799624.822474] [eu-a2p-176:67579:0]          mpool.c:38   UCX  WARN  object 0x2888300 was not returned to mpool ucp_requests
[1717799624.822479] [eu-a2p-176:67579:0]          mpool.c:38   UCX  WARN  object 0x28884c0 was not returned to mpool ucp_requests
[1717799624.822484] [eu-a2p-176:67579:0]          mpool.c:38   UCX  WARN  object 0x2888680 was not returned to mpool ucp_requests
[1717799624.822489] [eu-a2p-176:67579:0]          mpool.c:38   UCX  WARN  object 0x2888840 was not returned to mpool ucp_requests
[1717799624.822493] [eu-a2p-176:67579:0]          mpool.c:38   UCX  WARN  object 0x2888a00 was not returned to mpool ucp_requests
[1717799624.822498] [eu-a2p-176:67579:0]          mpool.c:38   UCX  WARN  object 0x2888bc0 was not returned to mpool ucp_requests
[1717799624.822503] [eu-a2p-176:67579:0]          mpool.c:38   UCX  WARN  object 0x2888d80 was not returned to mpool ucp_requests
[1717799624.822508] [eu-a2p-176:67579:0]          mpool.c:38   UCX  WARN  object 0x2888f40 was not returned to mpool ucp_requests
[1717799624.822513] [eu-a2p-176:67579:0]          mpool.c:38   UCX  WARN  object 0x2889100 was not returned to mpool ucp_requests
[1717799624.822517] [eu-a2p-176:67579:0]          mpool.c:38   UCX  WARN  object 0x28892c0 was not returned to mpool ucp_requests
[1717799624.822522] [eu-a2p-176:67579:0]          mpool.c:38   UCX  WARN  object 0x2889480 was not returned to mpool ucp_requests
[1717799624.822526] [eu-a2p-176:67579:0]          mpool.c:38   UCX  WARN  object 0x2889640 was not returned to mpool ucp_requests
[1717799624.822531] [eu-a2p-176:67579:0]          mpool.c:38   UCX  WARN  object 0x2889800 was not returned to mpool ucp_requests
[1717799624.822536] [eu-a2p-176:67579:0]          mpool.c:38   UCX  WARN  object 0x28899c0 was not returned to mpool ucp_requests
[1717799624.822541] [eu-a2p-176:67579:0]          mpool.c:38   UCX  WARN  object 0x2889b80 was not returned to mpool ucp_requests
[1717799624.822546] [eu-a2p-176:67579:0]          mpool.c:38   UCX  WARN  object 0x2889d40 was not returned to mpool ucp_requests
[1717799624.822983] [eu-a2p-176:67577:0]          mpool.c:38   UCX  WARN  object 0x26df080 was not returned to mpool ucp_requests
[1717799624.823009] [eu-a2p-176:67577:0]          mpool.c:38   UCX  WARN  object 0x26df240 was not returned to mpool ucp_requests
[1717799624.823017] [eu-a2p-176:67577:0]          mpool.c:38   UCX  WARN  object 0x26df400 was not returned to mpool ucp_requests
[1717799624.823022] [eu-a2p-176:67577:0]          mpool.c:38   UCX  WARN  object 0x26df5c0 was not returned to mpool ucp_requests
[1717799624.823027] [eu-a2p-176:67577:0]          mpool.c:38   UCX  WARN  object 0x26df780 was not returned to mpool ucp_requests
[1717799624.823033] [eu-a2p-176:67577:0]          mpool.c:38   UCX  WARN  object 0x26df940 was not returned to mpool ucp_requests
[1717799624.823038] [eu-a2p-176:67577:0]          mpool.c:38   UCX  WARN  object 0x26dfb00 was not returned to mpool ucp_requests
[1717799624.823043] [eu-a2p-176:67577:0]          mpool.c:38   UCX  WARN  object 0x26dfcc0 was not returned to mpool ucp_requests
[1717799624.823048] [eu-a2p-176:67577:0]          mpool.c:38   UCX  WARN  object 0x26dfe80 was not returned to mpool ucp_requests
[1717799624.823053] [eu-a2p-176:67577:0]          mpool.c:38   UCX  WARN  object 0x26e0040 was not returned to mpool ucp_requests
[1717799624.823058] [eu-a2p-176:67577:0]          mpool.c:38   UCX  WARN  object 0x26e0200 was not returned to mpool ucp_requests
[1717799624.843296] [eu-a2p-176:67578:0]          mpool.c:38   UCX  WARN  object 0x44fbf80 was not returned to mpool ucp_requests
[1717799624.843336] [eu-a2p-176:67578:0]          mpool.c:38   UCX  WARN  object 0x44fc140 was not returned to mpool ucp_requests
[1717799624.843343] [eu-a2p-176:67578:0]          mpool.c:38   UCX  WARN  object 0x44fc300 was not returned to mpool ucp_requests
[1717799624.843348] [eu-a2p-176:67578:0]          mpool.c:38   UCX  WARN  object 0x44fc4c0 was not returned to mpool ucp_requests
[1717799624.843354] [eu-a2p-176:67578:0]          mpool.c:38   UCX  WARN  object 0x44fc680 was not returned to mpool ucp_requests
[1717799624.843359] [eu-a2p-176:67578:0]          mpool.c:38   UCX  WARN  object 0x44fc840 was not returned to mpool ucp_requests
[1717799624.843364] [eu-a2p-176:67578:0]          mpool.c:38   UCX  WARN  object 0x44fca00 was not returned to mpool ucp_requests
[1717799624.843369] [eu-a2p-176:67578:0]          mpool.c:38   UCX  WARN  object 0x44fcbc0 was not returned to mpool ucp_requests
[1717799624.843374] [eu-a2p-176:67578:0]          mpool.c:38   UCX  WARN  object 0x44fcd80 was not returned to mpool ucp_requests
[1717799624.843379] [eu-a2p-176:67578:0]          mpool.c:38   UCX  WARN  object 0x44fcf40 was not returned to mpool ucp_requests
[1717799624.843384] [eu-a2p-176:67578:0]          mpool.c:38   UCX  WARN  object 0x44fd100 was not returned to mpool ucp_requests
[1717799624.843389] [eu-a2p-176:67578:0]          mpool.c:38   UCX  WARN  object 0x44fd2c0 was not returned to mpool ucp_requests
[1717799624.843394] [eu-a2p-176:67578:0]          mpool.c:38   UCX  WARN  object 0x44fd480 was not returned to mpool ucp_requests
[1717799624.843399] [eu-a2p-176:67578:0]          mpool.c:38   UCX  WARN  object 0x44fd640 was not returned to mpool ucp_requests
[1717799624.843404] [eu-a2p-176:67578:0]          mpool.c:38   UCX  WARN  object 0x44fd800 was not returned to mpool ucp_requests
[1717799624.843410] [eu-a2p-176:67578:0]          mpool.c:38   UCX  WARN  object 0x44fd9c0 was not returned to mpool ucp_requests
[1717799624.843415] [eu-a2p-176:67578:0]          mpool.c:38   UCX  WARN  object 0x44fdb80 was not returned to mpool ucp_requests
[1717799624.843420] [eu-a2p-176:67578:0]          mpool.c:38   UCX  WARN  object 0x44fdd40 was not returned to mpool ucp_requests


           ************************************************************
           *        Program running with 4 parallel MPI-processes     *
           *              working on a common directory               *
           ************************************************************

Diagonalization of the overlap matrix:
Smallest eigenvalue                        ... 2.461e-04
Time for diagonalization                   ...    0.019 sec
Threshold for overlap eigenvalues          ... 1.000e-08
Number of eigenvalues below threshold      ... 0
Time for construction of square roots      ...    0.010 sec
Total time needed                          ...    0.030 sec

-------------------
DFT GRID GENERATION
-------------------

General Integration Accuracy     IntAcc      ... 4.959
Radial Grid Type                 RadialGrid  ... OptM3 with GC (2021)
Angular Grid (max. ang.)         AngularGrid ... 6 (Lebedev-590)
Angular grid pruning method      GridPruning ... 4 (adaptive)
Weight generation scheme         WeightScheme... Becke
Basis function cutoff            BFCut       ... 1.0000e-11
Integration weight cutoff        WCut        ... 1.0000e-14
Angular grids for H and He will be reduced by one unit
Partially contracted basis set               ... off
Rotationally invariant grid construction     ... off

Total number of grid points                  ...   409437
Total number of batches                      ...     6415
Average number of points per batch           ...       63
Average number of grid points per atom       ...    11373
Time for grid setup =    5.464 sec

--------------------
COSX GRID GENERATION
--------------------

GRIDX 1
-------
General Integration Accuracy     IntAcc      ... 4.020
Radial Grid Type                 RadialGrid  ... OptM3 with GC (2021)
Angular Grid (max. ang.)         AngularGrid ... 2 (Lebedev-110)
Angular grid pruning method      GridPruning ... 4 (adaptive)
Weight generation scheme         WeightScheme... Becke
Basis function cutoff            BFCut       ... 1.0000e-11
Integration weight cutoff        WCut        ... 1.0000e-14
Angular grids for H and He will be reduced by one unit
Partially contracted basis set               ... on
Rotationally invariant grid construction     ... off

Total number of grid points                  ...    44979
Total number of batches                      ...      722
Average number of points per batch           ...       62
Average number of grid points per atom       ...     1249
UseSFitting                                  ... on

GRIDX 2
-------
General Integration Accuracy     IntAcc      ... 4.338
Radial Grid Type                 RadialGrid  ... OptM3 with GC (2021)
Angular Grid (max. ang.)         AngularGrid ... 3 (Lebedev-194)
Angular grid pruning method      GridPruning ... 4 (adaptive)
Weight generation scheme         WeightScheme... Becke
Basis function cutoff            BFCut       ... 1.0000e-11
Integration weight cutoff        WCut        ... 1.0000e-14
Angular grids for H and He will be reduced by one unit
Partially contracted basis set               ... on
Rotationally invariant grid construction     ... off

Total number of grid points                  ...    98203
Total number of batches                      ...     1552
Average number of points per batch           ...       63
Average number of grid points per atom       ...     2728
UseSFitting                                  ... on

GRIDX 3
-------
General Integration Accuracy     IntAcc      ... 4.871
Radial Grid Type                 RadialGrid  ... OptM3 with GC (2021)
Angular Grid (max. ang.)         AngularGrid ... 4 (Lebedev-302)
Angular grid pruning method      GridPruning ... 4 (adaptive)
Weight generation scheme         WeightScheme... Becke
Basis function cutoff            BFCut       ... 1.0000e-11
Integration weight cutoff        WCut        ... 1.0000e-14
Angular grids for H and He will be reduced by one unit
Partially contracted basis set               ... on
Rotationally invariant grid construction     ... off

Total number of grid points                  ...   186459
Total number of batches                      ...     2929
Average number of points per batch           ...       63
Average number of grid points per atom       ...     5179
UseSFitting                                  ... on

Time for X-Grid setup             =    2.672 sec


--------------------
CPCM SOLVATION MODEL
--------------------
CPCM parameters:
  Epsilon                                         ...      80.4000
  Refrac                                          ...       1.3300
  Rsolv                                           ...       1.3000
  Surface type                                    ... GAUSSIAN VDW
  Epsilon function type                           ...         CPCM
Radii:
 Radius for C  used is    3.8550 Bohr (=   2.0400 Ang.)
 Radius for H  used is    2.4944 Bohr (=   1.3200 Ang.)
 Radius for O  used is    3.4469 Bohr (=   1.8240 Ang.)
Calculating surface                               ...        done! (  0.0s)
GEPOL surface points                              ...         1900
GEPOL Volume                                      ...    2074.6120
GEPOL Surface-area                                ...    1065.1115
Calculating surface distance matrix               ...        done! (  0.0s)
Performing Cholesky decomposition & store         ...        done! (  0.1s)
Overall time for CPCM initialization              ...                 0.2s
--------------
SCF ITERATIONS
--------------
ITER       Energy         Delta-E        Max-DP      RMS-DP      [F,P]     Damp
               ***  Starting incremental Fock matrix formation  ***
                      *** Initiating the SOSCF procedure ***
                      *** Re-Reading the Fockian *** 
                      *** Removing any level shift *** 
ITER      Energy       Delta-E        Grad      Rot      Max-DP    RMS-DP
  0   -770.49861628 -770.4986162825  0.000473  0.000473  0.001375  0.000026
               *** Restarting incremental Fock matrix formation ***
  1   -770.49864897  -0.0000326870  0.000162  0.000455  0.000643  0.000015
  2   -770.49865306  -0.0000040906  0.000028  0.000097  0.000143  0.000003
  3   -770.49865309  -0.0000000309  0.000034  0.000044  0.000112  0.000002
  4   -770.49865314  -0.0000000469  0.000006  0.000018  0.000023  0.000001
  5   -770.49865315  -0.0000000105  0.000004  0.000012  0.000012  0.000000
  6   -770.49865315   0.0000000014  0.000003  0.000006  0.000006  0.000000
                  ***Gradient check signals convergence***
              ***Rediagonalizing the Fockian in SOSCF/NRSCF***

               *****************************************************
               *                     SUCCESS                       *
               *           SCF CONVERGED AFTER   7 CYCLES          *
               *****************************************************

Old exchange energy                            =    -21.184494740 Eh
New exchange energy                            =    -21.184498090 Eh
Exchange energy change after final integration =     -0.000003350 Eh
Total energy after final integration           =   -770.498656506 Eh
Final COS-X integration done in                =    17.080 sec
Total Energy       :         -770.49865651 Eh          -20966.33435 eV
  Last Energy change         ...   -8.9301e-09  Tolerance :   1.0000e-08
  Last MAX-Density change    ...    4.4409e-15  Tolerance :   1.0000e-07
             **** THE GBW FILE WAS UPDATED (MK1_2e_2H_B3LYP_631Gd_opt.gbw) ****
             **** DENSITY MK1_2e_2H_B3LYP_631Gd_opt.scfp WAS UPDATED ****
             **** ENERGY FILE WAS UPDATED (MK1_2e_2H_B3LYP_631Gd_opt.en.tmp) ****
             **** THE GBW FILE WAS UPDATED (MK1_2e_2H_B3LYP_631Gd_opt.gbw) ****
             **** DENSITY MK1_2e_2H_B3LYP_631Gd_opt.scfp WAS UPDATED ****
Total SCF time: 0 days 0 hours 1 min 34 sec 

Maximum memory used throughout the entire SCF-calculation: 117.4 MB

-------------------------   --------------------
FINAL SINGLE POINT ENERGY      -770.498656506326
-------------------------   --------------------


           ************************************************************
           *        Program running with 4 parallel MPI-processes     *
           *              working on a common directory               *
           ************************************************************
------------------------------------------------------------------------------
                         ORCA SCF GRADIENT CALCULATION
------------------------------------------------------------------------------

 ... reading COSX grid (gridx3)
Gradient of the Kohn-Sham DFT energy:
Kohn-Sham wavefunction type      ... RKS
Hartree-Fock exchange scaling    ...    0.200
Number of operators              ...    1
Number of atoms                  ...   36
Basis set dimensions             ...  288
Integral neglect threshold       ... 2.5e-11
Integral primitive cutoff        ... 2.5e-12
SHARK Integral package           ... ON

Nuc. rep. gradient       (SHARK) ... done (  0.0 sec)
HCore & Overlap gradient (SHARK) ... done (  0.3 sec)
RI-J gradient            (SHARK) ... done (  1.4 sec)
COSX-gradient                    ... done ( 21.5 sec)
Exchange-correlation gradient    ... done

------------------
CARTESIAN GRADIENT
------------------

   1   C   :   -0.000045116    0.000024470    0.000006779
   2   C   :   -0.000008247   -0.000054164    0.000007780
   3   C   :   -0.000093780   -0.000009543    0.000024884
   4   C   :    0.000069711    0.000001664   -0.000006131
   5   C   :    0.000127341   -0.000001017   -0.000024535
   6   C   :   -0.000013583   -0.000030859    0.000018710
   7   C   :    0.000036436   -0.000057351    0.000027786
   8   C   :   -0.000048217    0.000040713    0.000009032
   9   C   :   -0.000028639   -0.000035103   -0.000056060
  10   C   :    0.000016099   -0.000023054    0.000022666
  11   C   :    0.000018064    0.000035290    0.000029017
  12   C   :   -0.000112727   -0.000011845    0.000007450
  13   C   :    0.000104599    0.000057641   -0.000029071
  14   H   :    0.000005435    0.000000191    0.000013360
  15   O   :   -0.000014272    0.000043093   -0.000000394
  16   H   :    0.000003633   -0.000014685   -0.000010853
  17   H   :    0.000014664    0.000010787   -0.000014338
  18   H   :    0.000003069   -0.000015714   -0.000014362
  19   H   :    0.000003329    0.000002134   -0.000011210
  20   H   :   -0.000004407   -0.000007312   -0.000013426
  21   H   :   -0.000009105   -0.000005952    0.000011641
  22   H   :    0.000001688   -0.000011712   -0.000019383
  23   H   :    0.000012038    0.000018408   -0.000027401
  24   H   :    0.000026324   -0.000001021    0.000001587
  25   H   :    0.000001505    0.000008378   -0.000002919
  26   H   :   -0.000002927    0.000010981   -0.000010726
  27   H   :   -0.000003895    0.000010623    0.000006215
  28   H   :    0.000012669   -0.000023832   -0.000002702
  29   H   :   -0.000012258    0.000001777    0.000015251
  30   C   :    0.000000057    0.000028296   -0.000011224
  31   C   :    0.000070619   -0.000053889   -0.000003487
  32   C   :   -0.000078483    0.000044400    0.000015793
  33   H   :   -0.000004218    0.000004762    0.000002113
  34   O   :   -0.000029729    0.000021431   -0.000001875
  35   H   :    0.000011221   -0.000026563   -0.000015412
  36   H   :   -0.000001790   -0.000006165    0.000017466

Difference to translation invariance:
           :    0.0000271058   -0.0000247425   -0.0000379799

Difference to rotation invariance:
           :   -0.0009889165   -0.0000236666   -0.0002546276

Norm of the cartesian gradient     ...    0.0003364102
RMS gradient                       ...    0.0000323711
MAX gradient                       ...    0.0001273406

-------
TIMINGS
-------

Total SCF gradient time            ...       34.334 sec

One electron gradient       ....       0.328 sec  (  1.0%)
RI-J Coulomb gradient       ....       1.378 sec  (  4.0%)
COSX gradient               ....      21.466 sec  ( 62.5%)
XC gradient                 ....       9.075 sec  ( 26.4%)
CPCM gradient               ....       0.629 sec  (  1.8%)
   A-Matrix (El+Nuc)        ....       0.152 sec  (  0.4%)
   Potential                ....       0.478 sec  (  1.4%)

Maximum memory used throughout the entire SCFGRAD-calculation: 92.8 MB
------------------------------------------------------------------------------
                         ORCA GEOMETRY RELAXATION STEP
------------------------------------------------------------------------------

Reading the OPT-File                    .... done
Getting information on internals        .... done
Copying old internal coords+grads       .... done
Making the new internal coordinates     .... (new redundants).... done
Validating the new internal coordinates .... (new redundants).... done
Calculating the B-matrix                .... done
Calculating the G,G- and P matrices     .... done
Transforming gradient to internals      .... done
Projecting the internal gradient        .... done
Number of atoms                         ....  36
Number of internal coordinates          .... 181
Current Energy                          ....  -770.498656506 Eh
Current gradient norm                   ....     0.000336410 Eh/bohr
Maximum allowed component of the step   ....  0.300
Current trust radius                    ....  0.300
Updating the Hessian (BFGS)             .... done
Forming the augmented Hessian           .... done
Diagonalizing the augmented Hessian     .... done
Last element of RFO vector              ....  0.999993701
Lowest eigenvalues of augmented Hessian:
 -0.000000161  0.001673128  0.004079689  0.007872589  0.011095413
Length of the computed step             ....  0.003549251
The final length of the internal step   ....  0.003549251
Converting the step to cartesian space:
 Initial RMS(Int)=    0.0002638138
Transforming coordinates:
 Iter   0:  RMS(Cart)=    0.0009450006 RMS(Int)=    0.0002638220
 Iter   1:  RMS(Cart)=    0.0000003988 RMS(Int)=    0.0000001624
 Iter   2:  RMS(Cart)=    0.0000000003 RMS(Int)=    0.0000000001
done
Storing new coordinates                 .... done

                                .--------------------.
          ----------------------|Geometry convergence|-------------------------
          Item                value                   Tolerance       Converged
          ---------------------------------------------------------------------
          Energy change      -0.0000005284            0.0000002000      NO
          RMS gradient        0.0000156871            0.0000080000      NO
          MAX gradient        0.0000809748            0.0000300000      NO
          RMS step            0.0002638138            0.0001000000      NO
          MAX step            0.0011986457            0.0002000000      NO
          ........................................................
          Max(Bonds)      0.0001      Max(Angles)    0.01
          Max(Dihed)        0.07      Max(Improp)    0.00
          ---------------------------------------------------------------------

The optimization has not yet converged - more geometry cycles are needed


    ---------------------------------------------------------------------------
                         Redundant Internal Coordinates
                            (Angstroem and degrees)

        Definition                    Value    dE/dq     Step     New-Value
    ----------------------------------------------------------------------------
     1. B(C   1,C   0)                1.4229  0.000002 -0.0000    1.4229   
     2. B(C   2,C   1)                1.4344 -0.000005  0.0000    1.4344   
     3. B(C   3,C   2)                1.4229 -0.000013  0.0000    1.4229   
     4. B(C   4,C   2)                1.4279  0.000060 -0.0001    1.4278   
     5. B(C   5,C   4)                1.3863 -0.000030  0.0000    1.3863   
     6. B(C   6,C   5)                1.5228  0.000013 -0.0000    1.5227   
     7. B(C   7,C   6)                1.5154 -0.000020  0.0000    1.5154   
     8. B(C   8,C   7)                1.3438  0.000000 -0.0000    1.3438   
     9. B(C   9,C   8)                1.5128  0.000020 -0.0000    1.5128   
    10. B(C  10,C   8)                1.5105 -0.000019  0.0000    1.5106   
    11. B(C  11,C   5)                1.4308  0.000041 -0.0000    1.4308   
    12. B(C  12,C  11)                1.3868 -0.000081  0.0001    1.3868   
    13. B(C  12,C   1)                1.4280  0.000051 -0.0000    1.4280   
    14. B(O  14,C  12)                1.3809  0.000014 -0.0000    1.3809   
    15. B(H  16,C   0)                1.0867 -0.000004  0.0000    1.0867   
    16. B(H  19,C  10)                1.0995 -0.000000 -0.0000    1.0995   
    17. B(H  20,C   3)                1.0868 -0.000001  0.0000    1.0868   
    18. B(H  21,C   6)                1.0976  0.000002 -0.0000    1.0976   
    19. B(H  22,C   6)                1.0921  0.000002 -0.0000    1.0921   
    20. B(H  23,C   7)                1.0916 -0.000004  0.0000    1.0916   
    21. B(H  24,C   9)                1.0952  0.000002 -0.0000    1.0952   
    22. B(H  25,C   9)                1.0997  0.000001 -0.0000    1.0997   
    23. B(H  26,C   9)                1.0997 -0.000002  0.0000    1.0997   
    24. B(H  27,C  10)                1.0925  0.000002  0.0000    1.0925   
    25. B(H  28,C  10)                1.0992  0.000000  0.0000    1.0992   
    26. B(C  29,H  18)                1.0914  0.000002 -0.0000    1.0914   
    27. B(C  29,H  17)                1.0988  0.000000 -0.0000    1.0988   
    28. B(C  29,H  15)                1.0954 -0.000000  0.0000    1.0954   
    29. B(C  29,C  11)                1.5132  0.000011 -0.0000    1.5132   
    30. B(C  30,C   0)                1.3791  0.000014 -0.0000    1.3791   
    31. B(C  31,C   3)                1.3792  0.000031 -0.0000    1.3791   
    32. B(C  31,C  30)                1.4146 -0.000051  0.0000    1.4147   
    33. B(C  31,H  13)                1.0867  0.000001 -0.0000    1.0867   
    34. B(H  32,C  30)                1.0867  0.000003 -0.0000    1.0867   
    35. B(O  33,C   4)                1.3780 -0.000038  0.0000    1.3780   
    36. B(H  34,O  14)                0.9711 -0.000004  0.0000    0.9711   
    37. B(H  35,O  33)                0.9710  0.000000 -0.0000    0.9710   
    38. A(H  16,C   0,C  30)          118.88  0.000030   -0.00    118.88   
    39. A(C   1,C   0,C  30)          121.21 -0.000023    0.00    121.21   
    40. A(C   1,C   0,H  16)          119.90 -0.000007    0.00    119.90   
    41. A(C   0,C   1,C   2)          118.61  0.000004   -0.00    118.61   
    42. A(C   2,C   1,C  12)          118.78  0.000001   -0.00    118.78   
    43. A(C   0,C   1,C  12)          122.60 -0.000004    0.00    122.60   
    44. A(C   1,C   2,C   4)          118.57 -0.000004    0.00    118.57   
    45. A(C   1,C   2,C   3)          118.64  0.000014   -0.00    118.64   
    46. A(C   3,C   2,C   4)          122.79 -0.000010    0.00    122.79   
    47. A(C   2,C   3,H  20)          120.07  0.000022   -0.00    120.06   
    48. A(C   2,C   3,C  31)          121.20 -0.000022    0.00    121.20   
    49. A(H  20,C   3,C  31)          118.72  0.000000   -0.00    118.72   
    50. A(C   2,C   4,O  33)          120.77 -0.000002    0.00    120.77   
    51. A(C   2,C   4,C   5)          121.56 -0.000020    0.00    121.56   
    52. A(C   5,C   4,O  33)          117.66  0.000022   -0.00    117.66   
    53. A(C   4,C   5,C  11)          119.85  0.000014   -0.00    119.84   
    54. A(C   6,C   5,C  11)          120.99  0.000007   -0.00    120.99   
    55. A(C   4,C   5,C   6)          119.15 -0.000020    0.00    119.16   
    56. A(C   5,C   6,C   7)          112.51 -0.000019    0.00    112.51   
    57. A(H  21,C   6,H  22)          106.69 -0.000020    0.01    106.70   
    58. A(C   7,C   6,H  22)          110.63  0.000008   -0.00    110.63   
    59. A(C   5,C   6,H  22)          108.86  0.000019   -0.01    108.85   
    60. A(C   7,C   6,H  21)          108.98  0.000011    0.00    108.98   
    61. A(C   5,C   6,H  21)          108.99  0.000001    0.00    108.99   
    62. A(C   8,C   7,H  23)          117.17 -0.000011    0.00    117.17   
    63. A(C   6,C   7,H  23)          114.39  0.000040   -0.01    114.38   
    64. A(C   6,C   7,C   8)          128.44 -0.000030    0.00    128.45   
    65. A(C   9,C   8,C  10)          114.29 -0.000033    0.00    114.30   
    66. A(C   7,C   8,C  10)          125.22  0.000046   -0.01    125.22   
    67. A(C   7,C   8,C   9)          120.48 -0.000013    0.00    120.49   
    68. A(C   8,C   9,H  25)          111.00 -0.000014    0.00    111.00   
    69. A(C   8,C   9,H  24)          111.96  0.000000    0.00    111.96   
    70. A(H  25,C   9,H  26)          106.31  0.000008   -0.00    106.31   
    71. A(H  24,C   9,H  26)          108.21 -0.000004   -0.00    108.21   
    72. A(C   8,C   9,H  26)          110.98  0.000009   -0.00    110.98   
    73. A(H  24,C   9,H  25)          108.16  0.000000    0.00    108.16   
    74. A(C   8,C  10,H  19)          110.50  0.000013   -0.01    110.50   
    75. A(H  27,C  10,H  28)          107.95 -0.000008    0.00    107.95   
    76. A(H  19,C  10,H  28)          106.29  0.000010   -0.00    106.29   
    77. A(C   8,C  10,H  28)          110.36 -0.000028    0.01    110.37   
    78. A(H  19,C  10,H  27)          108.02 -0.000020    0.00    108.02   
    79. A(C   8,C  10,H  27)          113.42  0.000030   -0.00    113.42   
    80. A(C  12,C  11,C  29)          119.82  0.000011   -0.00    119.82   
    81. A(C   5,C  11,C  29)          120.59 -0.000021    0.00    120.59   
    82. A(C   5,C  11,C  12)          119.58  0.000010   -0.00    119.58   
    83. A(C  11,C  12,O  14)          118.15  0.000021   -0.00    118.14   
    84. A(C   1,C  12,O  14)          120.27 -0.000020    0.00    120.27   
    85. A(C   1,C  12,C  11)          121.56 -0.000001    0.00    121.56   
    86. A(C  12,O  14,H  34)          109.58 -0.000055    0.01    109.59   
    87. A(H  17,C  29,H  18)          107.67  0.000006   -0.00    107.67   
    88. A(H  15,C  29,H  18)          108.28  0.000006   -0.00    108.28   
    89. A(C  11,C  29,H  18)          110.63  0.000012   -0.00    110.63   
    90. A(H  15,C  29,H  17)          106.94  0.000009    0.00    106.94   
    91. A(C  11,C  29,H  17)          111.44 -0.000012    0.00    111.45   
    92. A(C  11,C  29,H  15)          111.68 -0.000019    0.00    111.69   
    93. A(C  31,C  30,H  32)          119.93 -0.000008    0.00    119.93   
    94. A(C   0,C  30,H  32)          119.94 -0.000012    0.00    119.94   
    95. A(C   0,C  30,C  31)          120.13  0.000020   -0.00    120.12   
    96. A(H  13,C  31,C  30)          119.95  0.000003   -0.00    119.94   
    97. A(C   3,C  31,C  30)          120.12  0.000007   -0.00    120.11   
    98. A(C   3,C  31,H  13)          119.94 -0.000009    0.00    119.94   
    99. A(C   4,O  33,H  35)          109.85 -0.000002    0.00    109.85   
   100. D(C   2,C   1,C   0,H  16)   -176.49  0.000004   -0.01   -176.50   
   101. D(C   2,C   1,C   0,C  30)      2.37  0.000002   -0.01      2.36   
   102. D(C  12,C   1,C   0,C  30)   -177.69  0.000002   -0.01   -177.69   
   103. D(C  12,C   1,C   0,H  16)      3.46  0.000004   -0.01      3.45   
   104. D(C   3,C   2,C   1,C  12)    176.53 -0.000003    0.01    176.54   
   105. D(C   4,C   2,C   1,C   0)    176.51 -0.000004    0.01    176.52   
   106. D(C   4,C   2,C   1,C  12)     -3.44 -0.000003    0.01     -3.43   
   107. D(C   3,C   2,C   1,C   0)     -3.52 -0.000004    0.01     -3.51   
   108. D(H  20,C   3,C   2,C   4)      3.42  0.000001   -0.00      3.42   
   109. D(C  31,C   3,C   2,C   4)   -177.76  0.000001   -0.00   -177.76   
   110. D(C  31,C   3,C   2,C   1)      2.27  0.000001   -0.00      2.27   
   111. D(H  20,C   3,C   2,C   1)   -176.55  0.000001   -0.00   -176.55   
   112. D(C   5,C   4,C   2,C   3)   -177.89  0.000001   -0.00   -177.89   
   113. D(C   5,C   4,C   2,C   1)      2.09  0.000001   -0.00      2.08   
   114. D(O  33,C   4,C   2,C   1)   -178.92  0.000002   -0.00   -178.92   
   115. D(O  33,C   4,C   2,C   3)      1.11  0.000002   -0.00      1.11   
   116. D(C  11,C   5,C   4,O  33)   -178.20 -0.000000    0.00   -178.20   
   117. D(C  11,C   5,C   4,C   2)      0.83  0.000001    0.00      0.83   
   118. D(C   6,C   5,C   4,O  33)      0.55 -0.000001    0.00      0.56   
   119. D(C   6,C   5,C   4,C   2)    179.58  0.000000    0.00    179.58   
   120. D(H  22,C   6,C   5,C  11)   -146.41  0.000011   -0.01   -146.42   
   121. D(H  22,C   6,C   5,C   4)     34.85  0.000012   -0.01     34.84   
   122. D(H  21,C   6,C   5,C  11)    -30.40 -0.000001   -0.01    -30.41   
   123. D(H  21,C   6,C   5,C   4)    150.86 -0.000001   -0.01    150.85   
   124. D(C   7,C   6,C   5,C  11)     90.59  0.000001   -0.00     90.59   
   125. D(C   7,C   6,C   5,C   4)    -88.15  0.000001   -0.01    -88.15   
   126. D(H  23,C   7,C   6,C   5)    -55.46  0.000003    0.06    -55.40   
   127. D(C   8,C   7,C   6,H  22)      2.42 -0.000013    0.07      2.49   
   128. D(C   8,C   7,C   6,H  21)   -114.58  0.000000    0.06   -114.52   
   129. D(H  23,C   7,C   6,H  21)     65.54 -0.000001    0.06     65.60   
   130. D(C   8,C   7,C   6,C   5)    124.42  0.000004    0.06    124.48   
   131. D(H  23,C   7,C   6,H  22)   -177.46 -0.000014    0.07   -177.39   
   132. D(C  10,C   8,C   7,H  23)    179.95  0.000002   -0.00    179.95   
   133. D(C  10,C   8,C   7,C   6)      0.06  0.000001    0.00      0.07   
   134. D(C   9,C   8,C   7,H  23)     -0.45  0.000001    0.01     -0.45   
   135. D(C   9,C   8,C   7,C   6)    179.66  0.000000    0.01    179.67   
   136. D(H  26,C   9,C   8,C  10)    -59.39 -0.000002   -0.02    -59.41   
   137. D(H  26,C   9,C   8,C   7)    120.97 -0.000002   -0.03    120.94   
   138. D(H  25,C   9,C   8,C  10)     58.61  0.000006   -0.03     58.58   
   139. D(H  25,C   9,C   8,C   7)   -121.03  0.000006   -0.03   -121.07   
   140. D(H  24,C   9,C   8,C  10)    179.58 -0.000004   -0.02    179.56   
   141. D(H  24,C   9,C   8,C   7)     -0.06 -0.000003   -0.03     -0.09   
   142. D(H  28,C  10,C   8,C   9)     55.20  0.000001    0.03     55.24   
   143. D(H  28,C  10,C   8,C   7)   -125.18  0.000001    0.04   -125.14   
   144. D(H  27,C  10,C   8,C   9)    176.47 -0.000007    0.04    176.51   
   145. D(H  27,C  10,C   8,C   7)     -3.91 -0.000008    0.05     -3.87   
   146. D(H  19,C  10,C   8,C   9)    -62.07 -0.000002    0.04    -62.04   
   147. D(H  19,C  10,C   8,C   7)    117.55 -0.000002    0.04    117.59   
   148. D(C  29,C  11,C   5,C   6)      0.10 -0.000002   -0.00      0.10   
   149. D(C  29,C  11,C   5,C   4)    178.83 -0.000002   -0.00    178.83   
   150. D(C  12,C  11,C   5,C   6)    178.90 -0.000000   -0.00    178.90   
   151. D(C  12,C  11,C   5,C   4)     -2.37 -0.000001   -0.00     -2.37   
   152. D(O  14,C  12,C  11,C  29)      1.32 -0.000003    0.01      1.33   
   153. D(C   1,C  12,C  11,C  29)    179.75 -0.000001    0.00    179.76   
   154. D(C   1,C  12,C  11,C   5)      0.94 -0.000002    0.00      0.95   
   155. D(O  14,C  12,C   1,C   2)   -179.62  0.000007   -0.01   -179.64   
   156. D(O  14,C  12,C   1,C   0)      0.43  0.000008   -0.01      0.42   
   157. D(O  14,C  12,C  11,C   5)   -177.49 -0.000004    0.01   -177.48   
   158. D(C  11,C  12,C   1,C   2)      1.97  0.000004   -0.01      1.97   
   159. D(C  11,C  12,C   1,C   0)   -177.97  0.000004   -0.01   -177.98   
   160. D(H  34,O  14,C  12,C  11)   -149.69 -0.000007    0.02   -149.67   
   161. D(H  34,O  14,C  12,C   1)     31.86 -0.000010    0.02     31.88   
   162. D(H  15,C  29,C  11,C   5)    -48.13  0.000006   -0.01    -48.14   
   163. D(H  18,C  29,C  11,C  12)     12.38  0.000002   -0.01     12.38   
   164. D(H  18,C  29,C  11,C   5)   -168.82  0.000003   -0.01   -168.83   
   165. D(H  17,C  29,C  11,C  12)   -107.38 -0.000005   -0.01   -107.38   
   166. D(H  17,C  29,C  11,C   5)     71.42 -0.000004   -0.01     71.41   
   167. D(H  15,C  29,C  11,C  12)    133.08  0.000004   -0.01    133.07   
   168. D(H  32,C  30,C   0,H  16)     -1.05 -0.000002    0.00     -1.04   
   169. D(H  32,C  30,C   0,C   1)   -179.92  0.000001   -0.00   -179.92   
   170. D(C  31,C  30,C   0,H  16)    179.01 -0.000003    0.01    179.01   
   171. D(C  31,C  30,C   0,C   1)      0.14 -0.000000    0.00      0.14   
   172. D(H  13,C  31,C  30,H  32)     -1.35 -0.000003    0.00     -1.35   
   173. D(H  13,C  31,C  30,C   0)    178.59 -0.000002    0.00    178.60   
   174. D(C   3,C  31,C  30,H  32)    178.57 -0.000002    0.00    178.58   
   175. D(C   3,C  31,C  30,C   0)     -1.48 -0.000001    0.00     -1.48   
   176. D(C  30,C  31,C   3,H  20)    179.08  0.000001   -0.00    179.07   
   177. D(C  30,C  31,C   3,C   2)      0.24  0.000001   -0.00      0.24   
   178. D(H  13,C  31,C   3,H  20)     -1.00  0.000002   -0.00     -1.00   
   179. D(H  13,C  31,C   3,C   2)   -179.84  0.000001   -0.00   -179.84   
   180. D(H  35,O  33,C   4,C   5)   -153.66 -0.000008    0.02   -153.65   
   181. D(H  35,O  33,C   4,C   2)     27.30 -0.000009    0.02     27.32   
    ----------------------------------------------------------------------------

         *************************************************************
         *                GEOMETRY OPTIMIZATION CYCLE  55            *
         *************************************************************
---------------------------------
CARTESIAN COORDINATES (ANGSTROEM)
---------------------------------
  C     -4.069676   -0.561319    0.324529
  C     -2.715456   -0.246895    0.021260
  C     -1.781676   -1.322571   -0.147403
  C     -2.230104   -2.655387    0.069790
  C     -0.440891   -1.009789   -0.525736
  C     -0.019966    0.300930   -0.688874
  C      1.425281    0.572253   -1.084282
  C      2.344027    0.683922    0.115723
  C      3.463468   -0.011393    0.378564
  C      4.253725    0.254855    1.640726
  C      4.050888   -1.084254   -0.507815
  C     -0.935157    1.376516   -0.459148
  C     -2.250905    1.095721   -0.122601
  H     -3.864109   -3.949335    0.554100
  O     -3.121722    2.154868    0.040635
  H      0.456089    3.000024   -0.080582
  H     -4.806490    0.233854    0.400368
  H     -0.322400    3.077653   -1.660696
  H     -1.240838    3.495036   -0.208557
  H      5.050493   -0.789509   -0.858197
  H     -1.529167   -3.483295    0.003418
  H      1.469408    1.508145   -1.655999
  H      1.762707   -0.221193   -1.754619
  H      2.037109    1.430812    0.850308
  H      3.798963    1.043142    2.250114
  H      5.284514    0.556216    1.404174
  H      4.330977   -0.653452    2.255812
  H      3.437748   -1.307315   -1.384035
  H      4.185128   -2.017031    0.058078
  C     -0.486553    2.814132   -0.606672
  C     -4.477460   -1.866521    0.503542
  C     -3.544422   -2.923804    0.389989
  H     -5.517249   -2.083300    0.733191
  O      0.487657   -2.008887   -0.721767
  H     -3.800241    1.920660    0.694710
  H      0.039627   -2.827100   -0.991325

----------------------------
CARTESIAN COORDINATES (A.U.)
----------------------------
  NO LB      ZA    FRAG     MASS         X           Y           Z
   0 C     6.0000    0    12.011   -7.690574   -1.060738    0.613270
   1 C     6.0000    0    12.011   -5.131468   -0.466564    0.040175
   2 C     6.0000    0    12.011   -3.366879   -2.499298   -0.278551
   3 C     6.0000    0    12.011   -4.214286   -5.017954    0.131884
   4 C     6.0000    0    12.011   -0.833162   -1.908226   -0.993498
   5 C     6.0000    0    12.011   -0.037730    0.568676   -1.301783
   6 C     6.0000    0    12.011    2.693390    1.081402   -2.048996
   7 C     6.0000    0    12.011    4.429569    1.292425    0.218684
   8 C     6.0000    0    12.011    6.545005   -0.021530    0.715383
   9 C     6.0000    0    12.011    8.038376    0.481605    3.100522
  10 C     6.0000    0    12.011    7.655069   -2.048944   -0.959632
  11 C     6.0000    0    12.011   -1.767191    2.601239   -0.867663
  12 C     6.0000    0    12.011   -4.253593    2.070612   -0.231683
  13 H     1.0000    0     1.008   -7.302107   -7.463162    1.047098
  14 O     8.0000    0    15.999   -5.899199    4.072110    0.076790
  15 H     1.0000    0     1.008    0.861884    5.669224   -0.152278
  16 H     1.0000    0     1.008   -9.082950    0.441921    0.756586
  17 H     1.0000    0     1.008   -0.609248    5.815920   -3.138260
  18 H     1.0000    0     1.008   -2.344845    6.604660   -0.394116
  19 H     1.0000    0     1.008    9.544049   -1.491956   -1.621758
  20 H     1.0000    0     1.008   -2.889706   -6.582474    0.006459
  21 H     1.0000    0     1.008    2.776779    2.849981   -3.129384
  22 H     1.0000    0     1.008    3.331034   -0.417994   -3.315750
  23 H     1.0000    0     1.008    3.849579    2.703843    1.606848
  24 H     1.0000    0     1.008    7.178999    1.971252    4.252099
  25 H     1.0000    0     1.008    9.986285    1.051096    2.653504
  26 H     1.0000    0     1.008    8.184360   -1.234845    4.262867
  27 H     1.0000    0     1.008    6.496402   -2.470467   -2.615447
  28 H     1.0000    0     1.008    7.908747   -3.811637    0.109751
  29 C     6.0000    0    12.011   -0.919452    5.317939   -1.146444
  30 C     6.0000    0    12.011   -8.461172   -3.527213    0.951556
  31 C     6.0000    0    12.011   -6.697987   -5.525188    0.736972
  32 H     1.0000    0     1.008  -10.426090   -3.936866    1.385530
  33 O     8.0000    0    15.999    0.921538   -3.796247   -1.363943
  34 H     1.0000    0     1.008   -7.181416    3.629522    1.312811
  35 H     1.0000    0     1.008    0.074884   -5.342444   -1.873332

--------------------------------
INTERNAL COORDINATES (ANGSTROEM)
--------------------------------
 C      0   0   0     0.000000000000     0.00000000     0.00000000
 C      1   0   0     1.422936235460     0.00000000     0.00000000
 C      2   1   0     1.434388838000   118.61424341     0.00000000
 C      3   2   1     1.422904848886   118.64166172   356.48775651
 C      3   2   1     1.427821150139   118.56724204   176.51523929
 C      5   3   2     1.386281868478   121.56266405     2.08283956
 C      6   5   3     1.522728123464   119.15762165   179.58495736
 C      7   6   5     1.515445639871   112.51443558   271.84661609
 C      8   7   6     1.343761744221   128.44829231   124.48094944
 C      9   8   7     1.512761089675   120.48526971   179.67298642
 C      9   8   7     1.510550314262   125.21821024     0.06639353
 C      6   5   3     1.430816129900   119.84438513     0.82994718
 C     12   6   5     1.386831203078   119.57759210   357.63167705
 H      4   3   2     2.139820052831   147.31109309     2.13905450
 O     13  12   6     1.380855579661   118.14457852   182.51905036
 H     12   6   5     2.171325853660   100.38314054   158.04294874
 H      1   2   3     1.086713500388   119.89844187   183.50293509
 H     16  12   6     1.763187630209    66.03204881   105.80719691
 H     18  16  12     1.768175174002    60.24722564    74.29592249
 H     11   9   8     1.099478625053   110.49663343   117.58987882
 H      4   3   2     1.086807444074   120.06426162   183.45093296
 H      7   6   5     1.097588430445   108.98675425   150.85114951
 H      7   6   5     1.092138379998   108.85472903    34.83615559
 H      8   7   6     1.091631216420   114.38203896   304.59757904
 H     10   9   8     1.095243937694   111.96205399   359.91471258
 H     10   9   8     1.099682447799   111.00346446   238.93240930
 H     10   9   8     1.099691059450   110.97721662   120.93961491
 H     11   9   8     1.092455135910   113.41621918   356.13346381
 H     11   9   8     1.099239949005   110.37095454   234.86437021
 C     19  18  16     1.091362224297    36.30680475   322.09919139
 C      1   2   3     1.379088909640   121.21197071     2.36416017
 C     14   4   3     1.086667811538    33.95167755     0.25472768
 H     31   1   2     1.086689565923   119.94432471   180.08443764
 O      5   3   2     1.377978615501   120.77289024   181.07987615
 H     15  13  12     0.971110384057   109.58852932   210.32983673
 H     34   5   3     0.971011724639   109.84806818    27.31855415

---------------------------
INTERNAL COORDINATES (A.U.)
---------------------------
 C      0   0   0     0.000000000000     0.00000000     0.00000000
 C      1   0   0     2.688959791053     0.00000000     0.00000000
 C      2   1   0     2.710602073373   118.61424341     0.00000000
 C      3   2   1     2.688900479024   118.64166172   356.48775651
 C      3   2   1     2.698190941983   118.56724204   176.51523929
 C      5   3   2     2.619693075843   121.56266405     2.08283956
 C      6   5   3     2.877539129768   119.15762165   179.58495736
 C      7   6   5     2.863777230201   112.51443558   271.84661609
 C      8   7   6     2.539341685817   128.44829231   124.48094944
 C      9   8   7     2.858704165539   120.48526971   179.67298642
 C      9   8   7     2.854526405463   125.21821024     0.06639353
 C      6   5   3     2.703850633509   119.84438513     0.82994718
 C     12   6   5     2.620731167795   119.57759210   357.63167705
 H      4   3   2     4.043673875724   147.31109309     2.13905450
 O     13  12   6     2.609438876056   118.14457852   182.51905036
 H     12   6   5     4.103211210920   100.38314054   158.04294874
 H      1   2   3     2.053590901768   119.89844187   183.50293509
 H     16  12   6     3.331941743813    66.03204881   105.80719691
 H     18  16  12     3.341366835663    60.24722564    74.29592249
 H     11   9   8     2.077713491450   110.49663343   117.58987882
 H      4   3   2     2.053768429607   120.06426162   183.45093296
 H      7   6   5     2.074141541302   108.98675425   150.85114951
 H      7   6   5     2.063842438541   108.85472903    34.83615559
 H      8   7   6     2.062884038274   114.38203896   304.59757904
 H     10   9   8     2.069711092080   111.96205399   359.91471258
 H     10   9   8     2.078098660620   111.00346446   238.93240930
 H     10   9   8     2.078114934283   110.97721662   120.93961491
 H     11   9   8     2.064441020465   113.41621918   356.13346381
 H     11   9   8     2.077262459085   110.37095454   234.86437021
 C     19  18  16     2.062375716829    36.30680475   322.09919139
 C      1   2   3     2.606100353547   121.21197071     2.36416017
 C     14   4   3     2.053504562355    33.95167755     0.25472768
 H     31   1   2     2.053545672185   119.94432471   180.08443764
 O      5   3   2     2.604002201697   120.77289024   181.07987615
 H     15  13  12     1.835132671674   109.58852932   210.32983673
 H     34   5   3     1.834946232394   109.84806818    27.31855415


           ************************************************************
           *        Program running with 4 parallel MPI-processes     *
           *              working on a common directory               *
           ************************************************************
------------------------------------------------------------------------------
                   ___                                                        
                  /   \      - P O W E R E D   B Y -                         
                 /     \                                                     
                 |  |  |   _    _      __       _____    __    __             
                 |  |  |  | |  | |    /  \     |  _  \  |  |  /  |          
                  \  \/   | |  | |   /    \    | | | |  |  | /  /          
                 / \  \   | |__| |  /  /\  \   | |_| |  |  |/  /          
                |  |  |   |  __  | /  /__\  \  |    /   |      \           
                |  |  |   | |  | | |   __   |  |    \   |  |\   \          
                \     /   | |  | | |  |  |  |  | |\  \  |  | \   \       
                 \___/    |_|  |_| |__|  |__|  |_| \__\ |__|  \__/        
                                                                              
                      - O R C A' S   B I G   F R I E N D -                    
                                      &                                       
                       - I N T E G R A L  F E E D E R -                       
                                                                              
 v1 FN, 2020, v2 2021                                                         
------------------------------------------------------------------------------


Reading SHARK input file MK1_2e_2H_B3LYP_631Gd_opt.SHARKINP.tmp ... ok
----------------------
SHARK INTEGRAL PACKAGE
----------------------

Number of atoms                             ...     36
Number of basis functions                   ...    288
Number of shells                            ...    144
Maximum angular momentum                    ...      2
Integral batch strategy                     ... SHARK/LIBINT Hybrid
RI-J (if used) integral strategy            ... SPLIT-RIJ (Revised 2003 algorithm where possible)
Printlevel                                  ...      1
Contraction scheme used                     ... SEGMENTED contraction
Coulomb Range Separation                    ... NOT USED
Exchange Range Separation                   ... NOT USED
Finite Nucleus Model                        ... NOT USED
Auxiliary Coulomb fitting basis             ... AVAILABLE
   # of basis functions in Aux-J            ...   1080
   # of shells in Aux-J                     ...    360
   Maximum angular momentum in Aux-J        ...      4
Auxiliary J/K fitting basis                 ... NOT available
Auxiliary Correlation fitting basis         ... NOT available
Auxiliary 'external' fitting basis          ... NOT available
Integral threshold                          ...     2.500000e-11
Primitive cut-off                           ...     2.500000e-12
Primitive pair pre-selection threshold      ...     2.500000e-12

Calculating pre-screening integrals         ... done (  0.1 sec) Dimension = 144
Organizing shell pair data                  ... done (  0.1 sec)
Shell pair information
Total number of shell pairs                 ...     10440
Shell pairs after pre-screening             ...      8047
Total number of primitive shell pairs       ...     59085
Primitive shell pairs kept                  ...     26008
          la=0 lb=0:   2978 shell pairs
          la=1 lb=0:   2697 shell pairs
          la=1 lb=1:    603 shell pairs
          la=2 lb=0:   1114 shell pairs
          la=2 lb=1:    541 shell pairs
          la=2 lb=2:    114 shell pairs

Calculating one electron integrals          ... done (  0.0 sec)
Calculating RI/J V-Matrix + Cholesky decomp.... done (  0.1 sec)
Calculating Nuclear repulsion               ... done (  0.0 sec) ENN=   1271.062368756853 Eh

SHARK setup successfully completed in   0.6 seconds

Maximum memory used throughout the entire GTOINT-calculation: 19.8 MB
[1717799757.295360] [eu-a2p-176:68720:0]          mpool.c:38   UCX  WARN  object 0x2ffcf80 was not returned to mpool ucp_requests
[1717799757.295395] [eu-a2p-176:68720:0]          mpool.c:38   UCX  WARN  object 0x2ffd140 was not returned to mpool ucp_requests
[1717799757.295402] [eu-a2p-176:68720:0]          mpool.c:38   UCX  WARN  object 0x2ffd300 was not returned to mpool ucp_requests
[1717799757.295407] [eu-a2p-176:68720:0]          mpool.c:38   UCX  WARN  object 0x2ffd4c0 was not returned to mpool ucp_requests
[1717799757.295412] [eu-a2p-176:68720:0]          mpool.c:38   UCX  WARN  object 0x2ffd680 was not returned to mpool ucp_requests
[1717799757.295417] [eu-a2p-176:68720:0]          mpool.c:38   UCX  WARN  object 0x2ffd840 was not returned to mpool ucp_requests
[1717799757.295422] [eu-a2p-176:68720:0]          mpool.c:38   UCX  WARN  object 0x2ffda00 was not returned to mpool ucp_requests
[1717799757.295427] [eu-a2p-176:68720:0]          mpool.c:38   UCX  WARN  object 0x2ffdbc0 was not returned to mpool ucp_requests
[1717799757.295432] [eu-a2p-176:68720:0]          mpool.c:38   UCX  WARN  object 0x2ffdd80 was not returned to mpool ucp_requests
[1717799757.295437] [eu-a2p-176:68720:0]          mpool.c:38   UCX  WARN  object 0x2ffdf40 was not returned to mpool ucp_requests
[1717799757.295443] [eu-a2p-176:68720:0]          mpool.c:38   UCX  WARN  object 0x2ffe100 was not returned to mpool ucp_requests
[1717799757.295448] [eu-a2p-176:68720:0]          mpool.c:38   UCX  WARN  object 0x2ffe2c0 was not returned to mpool ucp_requests
[1717799757.295453] [eu-a2p-176:68720:0]          mpool.c:38   UCX  WARN  object 0x2ffe480 was not returned to mpool ucp_requests
[1717799757.295458] [eu-a2p-176:68720:0]          mpool.c:38   UCX  WARN  object 0x2ffe640 was not returned to mpool ucp_requests
[1717799757.295463] [eu-a2p-176:68720:0]          mpool.c:38   UCX  WARN  object 0x2ffe800 was not returned to mpool ucp_requests
[1717799757.295468] [eu-a2p-176:68720:0]          mpool.c:38   UCX  WARN  object 0x2ffe9c0 was not returned to mpool ucp_requests
[1717799757.295473] [eu-a2p-176:68720:0]          mpool.c:38   UCX  WARN  object 0x2ffeb80 was not returned to mpool ucp_requests
[1717799757.295478] [eu-a2p-176:68720:0]          mpool.c:38   UCX  WARN  object 0x2ffed40 was not returned to mpool ucp_requests
[1717799757.295770] [eu-a2p-176:68718:0]          mpool.c:38   UCX  WARN  object 0x3cdf4c0 was not returned to mpool ucp_requests
[1717799757.295796] [eu-a2p-176:68718:0]          mpool.c:38   UCX  WARN  object 0x3cdf680 was not returned to mpool ucp_requests
[1717799757.295803] [eu-a2p-176:68718:0]          mpool.c:38   UCX  WARN  object 0x3cdf840 was not returned to mpool ucp_requests
[1717799757.295807] [eu-a2p-176:68718:0]          mpool.c:38   UCX  WARN  object 0x3cdfa00 was not returned to mpool ucp_requests
[1717799757.295812] [eu-a2p-176:68718:0]          mpool.c:38   UCX  WARN  object 0x3cdfbc0 was not returned to mpool ucp_requests
[1717799757.295816] [eu-a2p-176:68718:0]          mpool.c:38   UCX  WARN  object 0x3cdfd80 was not returned to mpool ucp_requests
[1717799757.295821] [eu-a2p-176:68718:0]          mpool.c:38   UCX  WARN  object 0x3cdff40 was not returned to mpool ucp_requests
[1717799757.295826] [eu-a2p-176:68718:0]          mpool.c:38   UCX  WARN  object 0x3ce0100 was not returned to mpool ucp_requests
[1717799757.295831] [eu-a2p-176:68718:0]          mpool.c:38   UCX  WARN  object 0x3ce02c0 was not returned to mpool ucp_requests
[1717799757.295835] [eu-a2p-176:68718:0]          mpool.c:38   UCX  WARN  object 0x3ce0480 was not returned to mpool ucp_requests
[1717799757.295839] [eu-a2p-176:68718:0]          mpool.c:38   UCX  WARN  object 0x3ce0640 was not returned to mpool ucp_requests
[1717799757.295844] [eu-a2p-176:68718:0]          mpool.c:38   UCX  WARN  object 0x3ce0800 was not returned to mpool ucp_requests
[1717799757.295848] [eu-a2p-176:68718:0]          mpool.c:38   UCX  WARN  object 0x3ce0b80 was not returned to mpool ucp_requests
[1717799757.295853] [eu-a2p-176:68718:0]          mpool.c:38   UCX  WARN  object 0x3ce0d40 was not returned to mpool ucp_requests
[1717799757.318210] [eu-a2p-176:68719:0]          mpool.c:38   UCX  WARN  object 0x36f3f80 was not returned to mpool ucp_requests
[1717799757.318250] [eu-a2p-176:68719:0]          mpool.c:38   UCX  WARN  object 0x36f4140 was not returned to mpool ucp_requests
[1717799757.318258] [eu-a2p-176:68719:0]          mpool.c:38   UCX  WARN  object 0x36f4300 was not returned to mpool ucp_requests
[1717799757.318263] [eu-a2p-176:68719:0]          mpool.c:38   UCX  WARN  object 0x36f44c0 was not returned to mpool ucp_requests
[1717799757.318269] [eu-a2p-176:68719:0]          mpool.c:38   UCX  WARN  object 0x36f4680 was not returned to mpool ucp_requests
[1717799757.318274] [eu-a2p-176:68719:0]          mpool.c:38   UCX  WARN  object 0x36f4840 was not returned to mpool ucp_requests
[1717799757.318280] [eu-a2p-176:68719:0]          mpool.c:38   UCX  WARN  object 0x36f4a00 was not returned to mpool ucp_requests
[1717799757.318285] [eu-a2p-176:68719:0]          mpool.c:38   UCX  WARN  object 0x36f4bc0 was not returned to mpool ucp_requests
[1717799757.318290] [eu-a2p-176:68719:0]          mpool.c:38   UCX  WARN  object 0x36f4d80 was not returned to mpool ucp_requests
[1717799757.318295] [eu-a2p-176:68719:0]          mpool.c:38   UCX  WARN  object 0x36f4f40 was not returned to mpool ucp_requests
[1717799757.318300] [eu-a2p-176:68719:0]          mpool.c:38   UCX  WARN  object 0x36f5100 was not returned to mpool ucp_requests
[1717799757.318305] [eu-a2p-176:68719:0]          mpool.c:38   UCX  WARN  object 0x36f52c0 was not returned to mpool ucp_requests
[1717799757.318310] [eu-a2p-176:68719:0]          mpool.c:38   UCX  WARN  object 0x36f5480 was not returned to mpool ucp_requests
[1717799757.318315] [eu-a2p-176:68719:0]          mpool.c:38   UCX  WARN  object 0x36f5640 was not returned to mpool ucp_requests
[1717799757.318320] [eu-a2p-176:68719:0]          mpool.c:38   UCX  WARN  object 0x36f5800 was not returned to mpool ucp_requests
[1717799757.318325] [eu-a2p-176:68719:0]          mpool.c:38   UCX  WARN  object 0x36f59c0 was not returned to mpool ucp_requests
[1717799757.318330] [eu-a2p-176:68719:0]          mpool.c:38   UCX  WARN  object 0x36f5b80 was not returned to mpool ucp_requests
[1717799757.318335] [eu-a2p-176:68719:0]          mpool.c:38   UCX  WARN  object 0x36f5d40 was not returned to mpool ucp_requests


           ************************************************************
           *        Program running with 4 parallel MPI-processes     *
           *              working on a common directory               *
           ************************************************************

Diagonalization of the overlap matrix:
Smallest eigenvalue                        ... 2.461e-04
Time for diagonalization                   ...    0.019 sec
Threshold for overlap eigenvalues          ... 1.000e-08
Number of eigenvalues below threshold      ... 0
Time for construction of square roots      ...    0.008 sec
Total time needed                          ...    0.028 sec

-------------------
DFT GRID GENERATION
-------------------

General Integration Accuracy     IntAcc      ... 4.959
Radial Grid Type                 RadialGrid  ... OptM3 with GC (2021)
Angular Grid (max. ang.)         AngularGrid ... 6 (Lebedev-590)
Angular grid pruning method      GridPruning ... 4 (adaptive)
Weight generation scheme         WeightScheme... Becke
Basis function cutoff            BFCut       ... 1.0000e-11
Integration weight cutoff        WCut        ... 1.0000e-14
Angular grids for H and He will be reduced by one unit
Partially contracted basis set               ... off
Rotationally invariant grid construction     ... off

Total number of grid points                  ...   409446
Total number of batches                      ...     6416
Average number of points per batch           ...       63
Average number of grid points per atom       ...    11374
Time for grid setup =    5.431 sec

--------------------
COSX GRID GENERATION
--------------------

GRIDX 1
-------
General Integration Accuracy     IntAcc      ... 4.020
Radial Grid Type                 RadialGrid  ... OptM3 with GC (2021)
Angular Grid (max. ang.)         AngularGrid ... 2 (Lebedev-110)
Angular grid pruning method      GridPruning ... 4 (adaptive)
Weight generation scheme         WeightScheme... Becke
Basis function cutoff            BFCut       ... 1.0000e-11
Integration weight cutoff        WCut        ... 1.0000e-14
Angular grids for H and He will be reduced by one unit
Partially contracted basis set               ... on
Rotationally invariant grid construction     ... off

Total number of grid points                  ...    44980
Total number of batches                      ...      722
Average number of points per batch           ...       62
Average number of grid points per atom       ...     1249
UseSFitting                                  ... on

GRIDX 2
-------
General Integration Accuracy     IntAcc      ... 4.338
Radial Grid Type                 RadialGrid  ... OptM3 with GC (2021)
Angular Grid (max. ang.)         AngularGrid ... 3 (Lebedev-194)
Angular grid pruning method      GridPruning ... 4 (adaptive)
Weight generation scheme         WeightScheme... Becke
Basis function cutoff            BFCut       ... 1.0000e-11
Integration weight cutoff        WCut        ... 1.0000e-14
Angular grids for H and He will be reduced by one unit
Partially contracted basis set               ... on
Rotationally invariant grid construction     ... off

Total number of grid points                  ...    98205
Total number of batches                      ...     1552
Average number of points per batch           ...       63
Average number of grid points per atom       ...     2728
UseSFitting                                  ... on

GRIDX 3
-------
General Integration Accuracy     IntAcc      ... 4.871
Radial Grid Type                 RadialGrid  ... OptM3 with GC (2021)
Angular Grid (max. ang.)         AngularGrid ... 4 (Lebedev-302)
Angular grid pruning method      GridPruning ... 4 (adaptive)
Weight generation scheme         WeightScheme... Becke
Basis function cutoff            BFCut       ... 1.0000e-11
Integration weight cutoff        WCut        ... 1.0000e-14
Angular grids for H and He will be reduced by one unit
Partially contracted basis set               ... on
Rotationally invariant grid construction     ... off

Total number of grid points                  ...   186461
Total number of batches                      ...     2928
Average number of points per batch           ...       63
Average number of grid points per atom       ...     5179
UseSFitting                                  ... on

Time for X-Grid setup             =    2.694 sec


--------------------
CPCM SOLVATION MODEL
--------------------
CPCM parameters:
  Epsilon                                         ...      80.4000
  Refrac                                          ...       1.3300
  Rsolv                                           ...       1.3000
  Surface type                                    ... GAUSSIAN VDW
  Epsilon function type                           ...         CPCM
Radii:
 Radius for C  used is    3.8550 Bohr (=   2.0400 Ang.)
 Radius for H  used is    2.4944 Bohr (=   1.3200 Ang.)
 Radius for O  used is    3.4469 Bohr (=   1.8240 Ang.)
Calculating surface                               ...        done! (  0.0s)
GEPOL surface points                              ...         1901
GEPOL Volume                                      ...    2074.6317
GEPOL Surface-area                                ...    1065.1619
Calculating surface distance matrix               ...        done! (  0.0s)
Performing Cholesky decomposition & store         ...        done! (  0.2s)
Overall time for CPCM initialization              ...                 0.2s
--------------
SCF ITERATIONS
--------------
ITER       Energy         Delta-E        Max-DP      RMS-DP      [F,P]     Damp
               ***  Starting incremental Fock matrix formation  ***
                      *** Initiating the SOSCF procedure ***
                      *** Re-Reading the Fockian *** 
                      *** Removing any level shift *** 
ITER      Energy       Delta-E        Grad      Rot      Max-DP    RMS-DP
  0   -770.49865253 -770.4986525255  0.000083  0.000083  0.000243  0.000005
               *** Restarting incremental Fock matrix formation ***
  1   -770.49865330  -0.0000007730  0.000024  0.000065  0.000110  0.000002
  2   -770.49865339  -0.0000000913  0.000005  0.000024  0.000031  0.000001
  3   -770.49865339  -0.0000000039  0.000010  0.000017  0.000020  0.000000
                  ***Gradient check signals convergence***
              ***Rediagonalizing the Fockian in SOSCF/NRSCF***

               *****************************************************
               *                     SUCCESS                       *
               *           SCF CONVERGED AFTER   4 CYCLES          *
               *****************************************************

Old exchange energy                            =    -21.184497362 Eh
New exchange energy                            =    -21.184500684 Eh
Exchange energy change after final integration =     -0.000003322 Eh
Total energy after final integration           =   -770.498656715 Eh
Final COS-X integration done in                =    17.114 sec
Total Energy       :         -770.49865671 Eh          -20966.33436 eV
  Last Energy change         ...    9.2916e-10  Tolerance :   1.0000e-08
  Last MAX-Density change    ...    4.4409e-15  Tolerance :   1.0000e-07
             **** THE GBW FILE WAS UPDATED (MK1_2e_2H_B3LYP_631Gd_opt.gbw) ****
             **** DENSITY MK1_2e_2H_B3LYP_631Gd_opt.scfp WAS UPDATED ****
             **** ENERGY FILE WAS UPDATED (MK1_2e_2H_B3LYP_631Gd_opt.en.tmp) ****
             **** THE GBW FILE WAS UPDATED (MK1_2e_2H_B3LYP_631Gd_opt.gbw) ****
             **** DENSITY MK1_2e_2H_B3LYP_631Gd_opt.scfp WAS UPDATED ****
Total SCF time: 0 days 0 hours 1 min 11 sec 

Maximum memory used throughout the entire SCF-calculation: 117.5 MB

-------------------------   --------------------
FINAL SINGLE POINT ENERGY      -770.498656714813
-------------------------   --------------------


           ************************************************************
           *        Program running with 4 parallel MPI-processes     *
           *              working on a common directory               *
           ************************************************************
------------------------------------------------------------------------------
                         ORCA SCF GRADIENT CALCULATION
------------------------------------------------------------------------------

 ... reading COSX grid (gridx3)
Gradient of the Kohn-Sham DFT energy:
Kohn-Sham wavefunction type      ... RKS
Hartree-Fock exchange scaling    ...    0.200
Number of operators              ...    1
Number of atoms                  ...   36
Basis set dimensions             ...  288
Integral neglect threshold       ... 2.5e-11
Integral primitive cutoff        ... 2.5e-12
SHARK Integral package           ... ON

Nuc. rep. gradient       (SHARK) ... done (  0.0 sec)
HCore & Overlap gradient (SHARK) ... done (  0.3 sec)
RI-J gradient            (SHARK) ... done (  1.4 sec)
COSX-gradient                    ... done ( 21.6 sec)
Exchange-correlation gradient    ... done

------------------
CARTESIAN GRADIENT
------------------

   1   C   :   -0.000018204    0.000018859    0.000001430
   2   C   :   -0.000010415   -0.000036907    0.000005357
   3   C   :   -0.000063274   -0.000006510    0.000016762
   4   C   :    0.000051377    0.000012834   -0.000004952
   5   C   :    0.000079127    0.000001848   -0.000009618
   6   C   :   -0.000003967   -0.000023600    0.000008865
   7   C   :    0.000020180   -0.000035640    0.000016873
   8   C   :   -0.000027640    0.000024079    0.000002673
   9   C   :   -0.000015929   -0.000019183   -0.000032031
  10   C   :    0.000012322   -0.000009501    0.000012895
  11   C   :    0.000010452    0.000019262    0.000018305
  12   C   :   -0.000060576   -0.000001858   -0.000002220
  13   C   :    0.000062240    0.000024715   -0.000017392
  14   H   :    0.000004093    0.000000877    0.000012252
  15   O   :   -0.000007419    0.000029070   -0.000004324
  16   H   :    0.000002166   -0.000010750   -0.000009344
  17   H   :    0.000008708    0.000008202   -0.000009082
  18   H   :    0.000001128   -0.000010322   -0.000012190
  19   H   :    0.000001705    0.000000172   -0.000013012
  20   H   :   -0.000001995   -0.000005109   -0.000006380
  21   H   :   -0.000009183   -0.000007114    0.000012507
  22   H   :    0.000000730   -0.000010476   -0.000013861
  23   H   :    0.000008621    0.000007527   -0.000016332
  24   H   :    0.000015938   -0.000000485   -0.000000234
  25   H   :    0.000001400    0.000007049   -0.000003698
  26   H   :   -0.000001816    0.000005290   -0.000006742
  27   H   :   -0.000004699    0.000008333    0.000004425
  28   H   :    0.000007498   -0.000018071   -0.000000524
  29   H   :   -0.000006421   -0.000000744    0.000010223
  30   C   :    0.000002293    0.000016429   -0.000012453
  31   C   :    0.000037208   -0.000032351    0.000000573
  32   C   :   -0.000047372    0.000021298    0.000013053
  33   H   :   -0.000002886    0.000004810    0.000002003
  34   O   :   -0.000027247    0.000014913   -0.000004246
  35   H   :    0.000005297   -0.000014609   -0.000013552
  36   H   :    0.000003696   -0.000007746    0.000016134

Difference to translation invariance:
           :    0.0000271343   -0.0000254063   -0.0000378587

Difference to rotation invariance:
           :   -0.0009904058   -0.0000308220   -0.0002530148

Norm of the cartesian gradient     ...    0.0002062918
RMS gradient                       ...    0.0000198504
MAX gradient                       ...    0.0000791270

-------
TIMINGS
-------

Total SCF gradient time            ...       34.538 sec

One electron gradient       ....       0.323 sec  (  0.9%)
RI-J Coulomb gradient       ....       1.372 sec  (  4.0%)
COSX gradient               ....      21.553 sec  ( 62.4%)
XC gradient                 ....       9.112 sec  ( 26.4%)
CPCM gradient               ....       0.650 sec  (  1.9%)
   A-Matrix (El+Nuc)        ....       0.175 sec  (  0.5%)
   Potential                ....       0.476 sec  (  1.4%)

Maximum memory used throughout the entire SCFGRAD-calculation: 91.1 MB
------------------------------------------------------------------------------
                         ORCA GEOMETRY RELAXATION STEP
------------------------------------------------------------------------------

Reading the OPT-File                    .... done
Getting information on internals        .... done
Copying old internal coords+grads       .... done
Making the new internal coordinates     .... (new redundants).... done
Validating the new internal coordinates .... (new redundants).... done
Calculating the B-matrix                .... done
Calculating the G,G- and P matrices     .... done
Transforming gradient to internals      .... done
Projecting the internal gradient        .... done
Number of atoms                         ....  36
Number of internal coordinates          .... 181
Current Energy                          ....  -770.498656715 Eh
Current gradient norm                   ....     0.000206292 Eh/bohr
Maximum allowed component of the step   ....  0.300
Current trust radius                    ....  0.300
Updating the Hessian (BFGS)             .... done
Forming the augmented Hessian           .... done
Diagonalizing the augmented Hessian     .... done
Last element of RFO vector              ....  0.999992845
Lowest eigenvalues of augmented Hessian:
 -0.000000142  0.001621684  0.004184118  0.007601776  0.010398541
Length of the computed step             ....  0.003782988
The final length of the internal step   ....  0.003782988
Converting the step to cartesian space:
 Initial RMS(Int)=    0.0002811873
Transforming coordinates:
 Iter   0:  RMS(Cart)=    0.0009649608 RMS(Int)=    0.0002811943
 Iter   1:  RMS(Cart)=    0.0000003136 RMS(Int)=    0.0000001377
 Iter   2:  RMS(Cart)=    0.0000000002 RMS(Int)=    0.0000000001
done
Storing new coordinates                 .... done

                                .--------------------.
          ----------------------|Geometry convergence|-------------------------
          Item                value                   Tolerance       Converged
          ---------------------------------------------------------------------
          Energy change      -0.0000002085            0.0000002000      NO
          RMS gradient        0.0000092354            0.0000080000      NO
          MAX gradient        0.0000429397            0.0000300000      NO
          RMS step            0.0002811873            0.0001000000      NO
          MAX step            0.0011994333            0.0002000000      NO
          ........................................................
          Max(Bonds)      0.0001      Max(Angles)    0.01
          Max(Dihed)        0.07      Max(Improp)    0.00
          ---------------------------------------------------------------------

The optimization has not yet converged - more geometry cycles are needed


    ---------------------------------------------------------------------------
                         Redundant Internal Coordinates
                            (Angstroem and degrees)

        Definition                    Value    dE/dq     Step     New-Value
    ----------------------------------------------------------------------------
     1. B(C   1,C   0)                1.4229 -0.000005  0.0000    1.4229   
     2. B(C   2,C   1)                1.4344 -0.000008  0.0000    1.4344   
     3. B(C   3,C   2)                1.4229 -0.000014  0.0000    1.4229   
     4. B(C   4,C   2)                1.4278  0.000037 -0.0001    1.4277   
     5. B(C   5,C   4)                1.3863 -0.000019  0.0000    1.3863   
     6. B(C   6,C   5)                1.5227  0.000007 -0.0000    1.5227   
     7. B(C   7,C   6)                1.5154 -0.000011  0.0000    1.5155   
     8. B(C   8,C   7)                1.3438  0.000001 -0.0000    1.3438   
     9. B(C   9,C   8)                1.5128  0.000012 -0.0000    1.5127   
    10. B(C  10,C   8)                1.5106 -0.000009  0.0000    1.5106   
    11. B(C  11,C   5)                1.4308  0.000025 -0.0001    1.4308   
    12. B(C  12,C  11)                1.3868 -0.000043  0.0001    1.3869   
    13. B(C  12,C   1)                1.4280  0.000030 -0.0001    1.4279   
    14. B(O  14,C  12)                1.3809  0.000012 -0.0000    1.3808   
    15. B(H  16,C   0)                1.0867 -0.000001  0.0000    1.0867   
    16. B(H  19,C  10)                1.0995  0.000000 -0.0000    1.0995   
    17. B(H  20,C   3)                1.0868 -0.000001  0.0000    1.0868   
    18. B(H  21,C   6)                1.0976  0.000001 -0.0000    1.0976   
    19. B(H  22,C   6)                1.0921  0.000002 -0.0000    1.0921   
    20. B(H  23,C   7)                1.0916 -0.000002  0.0000    1.0916   
    21. B(H  24,C   9)                1.0952  0.000001 -0.0000    1.0952   
    22. B(H  25,C   9)                1.0997 -0.000000 -0.0000    1.0997   
    23. B(H  26,C   9)                1.0997 -0.000001  0.0000    1.0997   
    24. B(H  27,C  10)                1.0925  0.000002 -0.0000    1.0925   
    25. B(H  28,C  10)                1.0992  0.000000 -0.0000    1.0992   
    26. B(C  29,H  18)                1.0914  0.000001 -0.0000    1.0914   
    27. B(C  29,H  17)                1.0988 -0.000001  0.0000    1.0988   
    28. B(C  29,H  15)                1.0954 -0.000000  0.0000    1.0954   
    29. B(C  29,C  11)                1.5132  0.000005 -0.0000    1.5132   
    30. B(C  30,C   0)                1.3791  0.000012 -0.0000    1.3791   
    31. B(C  31,C   3)                1.3791  0.000021 -0.0000    1.3791   
    32. B(C  31,C  30)                1.4147 -0.000027  0.0001    1.4147   
    33. B(C  31,H  13)                1.0867  0.000000 -0.0000    1.0867   
    34. B(H  32,C  30)                1.0867  0.000002 -0.0000    1.0867   
    35. B(O  33,C   4)                1.3780 -0.000026  0.0001    1.3780   
    36. B(H  34,O  14)                0.9711 -0.000002  0.0000    0.9711   
    37. B(H  35,O  33)                0.9710 -0.000001  0.0000    0.9710   
    38. A(H  16,C   0,C  30)          118.88  0.000018   -0.01    118.87   
    39. A(C   1,C   0,C  30)          121.21 -0.000013    0.00    121.22   
    40. A(C   1,C   0,H  16)          119.90 -0.000005    0.00    119.90   
    41. A(C   0,C   1,C   2)          118.61  0.000004   -0.00    118.61   
    42. A(C   2,C   1,C  12)          118.78 -0.000002    0.00    118.78   
    43. A(C   0,C   1,C  12)          122.60 -0.000002    0.00    122.61   
    44. A(C   1,C   2,C   4)          118.57 -0.000002    0.00    118.57   
    45. A(C   1,C   2,C   3)          118.64  0.000009   -0.00    118.64   
    46. A(C   3,C   2,C   4)          122.79 -0.000008    0.00    122.79   
    47. A(C   2,C   3,H  20)          120.06  0.000018   -0.01    120.06   
    48. A(C   2,C   3,C  31)          121.20 -0.000012    0.00    121.21   
    49. A(H  20,C   3,C  31)          118.72 -0.000006    0.00    118.72   
    50. A(C   2,C   4,O  33)          120.77 -0.000002    0.00    120.77   
    51. A(C   2,C   4,C   5)          121.56 -0.000008    0.00    121.57   
    52. A(C   5,C   4,O  33)          117.66  0.000010   -0.00    117.65   
    53. A(C   4,C   5,C  11)          119.84  0.000005   -0.00    119.84   
    54. A(C   6,C   5,C  11)          120.99  0.000005   -0.00    120.98   
    55. A(C   4,C   5,C   6)          119.16 -0.000010    0.00    119.16   
    56. A(C   5,C   6,C   7)          112.51 -0.000008    0.00    112.52   
    57. A(H  21,C   6,H  22)          106.70 -0.000011    0.01    106.71   
    58. A(C   7,C   6,H  22)          110.63  0.000003   -0.00    110.62   
    59. A(C   5,C   6,H  22)          108.85  0.000011   -0.01    108.85   
    60. A(C   7,C   6,H  21)          108.98  0.000007    0.00    108.98   
    61. A(C   5,C   6,H  21)          108.99 -0.000002    0.00    108.99   
    62. A(C   8,C   7,H  23)          117.17 -0.000006    0.00    117.17   
    63. A(C   6,C   7,H  23)          114.38  0.000026   -0.01    114.37   
    64. A(C   6,C   7,C   8)          128.45 -0.000020    0.01    128.45   
    65. A(C   9,C   8,C  10)          114.30 -0.000020    0.01    114.30   
    66. A(C   7,C   8,C  10)          125.22  0.000026   -0.01    125.21   
    67. A(C   7,C   8,C   9)          120.49 -0.000007    0.00    120.49   
    68. A(C   8,C   9,H  25)          111.00 -0.000007    0.00    111.01   
    69. A(C   8,C   9,H  24)          111.96  0.000001    0.00    111.96   
    70. A(H  25,C   9,H  26)          106.31  0.000005   -0.00    106.31   
    71. A(H  24,C   9,H  26)          108.21 -0.000002    0.00    108.21   
    72. A(C   8,C   9,H  26)          110.98  0.000003   -0.00    110.97   
    73. A(H  24,C   9,H  25)          108.16  0.000001    0.00    108.16   
    74. A(C   8,C  10,H  19)          110.50  0.000005   -0.00    110.49   
    75. A(H  27,C  10,H  28)          107.95 -0.000006    0.01    107.95   
    76. A(H  19,C  10,H  28)          106.29  0.000005   -0.00    106.29   
    77. A(C   8,C  10,H  28)          110.37 -0.000014    0.01    110.38   
    78. A(H  19,C  10,H  27)          108.02 -0.000011    0.00    108.03   
    79. A(C   8,C  10,H  27)          113.42  0.000019   -0.01    113.41   
    80. A(C  12,C  11,C  29)          119.82  0.000004   -0.00    119.82   
    81. A(C   5,C  11,C  29)          120.59 -0.000008    0.00    120.59   
    82. A(C   5,C  11,C  12)          119.58  0.000004   -0.00    119.58   
    83. A(C  11,C  12,O  14)          118.14  0.000008   -0.00    118.14   
    84. A(C   1,C  12,O  14)          120.27 -0.000012    0.00    120.28   
    85. A(C   1,C  12,C  11)          121.56  0.000003   -0.00    121.56   
    86. A(C  12,O  14,H  34)          109.59 -0.000031    0.01    109.60   
    87. A(H  17,C  29,H  18)          107.67  0.000002   -0.00    107.67   
    88. A(H  15,C  29,H  18)          108.28  0.000005   -0.00    108.28   
    89. A(C  11,C  29,H  18)          110.63  0.000005   -0.00    110.62   
    90. A(H  15,C  29,H  17)          106.94  0.000007   -0.00    106.94   
    91. A(C  11,C  29,H  17)          111.45 -0.000004    0.00    111.45   
    92. A(C  11,C  29,H  15)          111.69 -0.000014    0.01    111.69   
    93. A(C  31,C  30,H  32)          119.93 -0.000003    0.00    119.93   
    94. A(C   0,C  30,H  32)          119.94 -0.000007    0.00    119.95   
    95. A(C   0,C  30,C  31)          120.12  0.000009   -0.00    120.12   
    96. A(H  13,C  31,C  30)          119.94  0.000003   -0.00    119.94   
    97. A(C   3,C  31,C  30)          120.11  0.000002   -0.00    120.11   
    98. A(C   3,C  31,H  13)          119.94 -0.000006    0.00    119.94   
    99. A(C   4,O  33,H  35)          109.85  0.000008   -0.00    109.85   
   100. D(C   2,C   1,C   0,H  16)   -176.50  0.000002   -0.02   -176.51   
   101. D(C   2,C   1,C   0,C  30)      2.36  0.000001   -0.01      2.35   
   102. D(C  12,C   1,C   0,C  30)   -177.69  0.000001   -0.01   -177.70   
   103. D(C  12,C   1,C   0,H  16)      3.45  0.000002   -0.01      3.43   
   104. D(C   3,C   2,C   1,C  12)    176.54 -0.000002    0.01    176.55   
   105. D(C   4,C   2,C   1,C   0)    176.52 -0.000002    0.01    176.53   
   106. D(C   4,C   2,C   1,C  12)     -3.43 -0.000002    0.01     -3.42   
   107. D(C   3,C   2,C   1,C   0)     -3.51 -0.000002    0.01     -3.50   
   108. D(H  20,C   3,C   2,C   4)      3.42  0.000001   -0.01      3.42   
   109. D(C  31,C   3,C   2,C   4)   -177.76  0.000001   -0.01   -177.77   
   110. D(C  31,C   3,C   2,C   1)      2.27  0.000001   -0.01      2.26   
   111. D(H  20,C   3,C   2,C   1)   -176.55  0.000001   -0.01   -176.56   
   112. D(C   5,C   4,C   2,C   3)   -177.89  0.000001   -0.01   -177.89   
   113. D(C   5,C   4,C   2,C   1)      2.08  0.000001   -0.01      2.08   
   114. D(O  33,C   4,C   2,C   1)   -178.92  0.000002   -0.01   -178.93   
   115. D(O  33,C   4,C   2,C   3)      1.11  0.000002   -0.01      1.10   
   116. D(C  11,C   5,C   4,O  33)   -178.20 -0.000001    0.01   -178.19   
   117. D(C  11,C   5,C   4,C   2)      0.83  0.000000   -0.00      0.83   
   118. D(C   6,C   5,C   4,O  33)      0.56 -0.000001    0.01      0.56   
   119. D(C   6,C   5,C   4,C   2)    179.58  0.000000   -0.00    179.58   
   120. D(H  22,C   6,C   5,C  11)   -146.42  0.000007   -0.03   -146.46   
   121. D(H  22,C   6,C   5,C   4)     34.84  0.000007   -0.03     34.80   
   122. D(H  21,C   6,C   5,C  11)    -30.41 -0.000001   -0.03    -30.43   
   123. D(H  21,C   6,C   5,C   4)    150.85 -0.000001   -0.02    150.83   
   124. D(C   7,C   6,C   5,C  11)     90.59  0.000001   -0.02     90.56   
   125. D(C   7,C   6,C   5,C   4)    -88.15  0.000001   -0.02    -88.18   
   126. D(H  23,C   7,C   6,C   5)    -55.40  0.000003    0.05    -55.35   
   127. D(C   8,C   7,C   6,H  22)      2.49 -0.000008    0.07      2.56   
   128. D(C   8,C   7,C   6,H  21)   -114.52  0.000000    0.06   -114.46   
   129. D(H  23,C   7,C   6,H  21)     65.60  0.000000    0.06     65.65   
   130. D(C   8,C   7,C   6,C   5)    124.48  0.000003    0.05    124.53   
   131. D(H  23,C   7,C   6,H  22)   -177.39 -0.000008    0.07   -177.33   
   132. D(C  10,C   8,C   7,H  23)    179.95  0.000001   -0.00    179.94   
   133. D(C  10,C   8,C   7,C   6)      0.07  0.000001   -0.00      0.06   
   134. D(C   9,C   8,C   7,H  23)     -0.45  0.000001    0.00     -0.45   
   135. D(C   9,C   8,C   7,C   6)    179.67  0.000001    0.00    179.68   
   136. D(H  26,C   9,C   8,C  10)    -59.41 -0.000003    0.00    -59.41   
   137. D(H  26,C   9,C   8,C   7)    120.94 -0.000003   -0.00    120.94   
   138. D(H  25,C   9,C   8,C  10)     58.58  0.000002   -0.00     58.58   
   139. D(H  25,C   9,C   8,C   7)   -121.07  0.000002   -0.01   -121.07   
   140. D(H  24,C   9,C   8,C  10)    179.56 -0.000002    0.00    179.57   
   141. D(H  24,C   9,C   8,C   7)     -0.09 -0.000002   -0.00     -0.09   
   142. D(H  28,C  10,C   8,C   9)     55.24  0.000000    0.03     55.27   
   143. D(H  28,C  10,C   8,C   7)   -125.14 -0.000000    0.04   -125.10   
   144. D(H  27,C  10,C   8,C   9)    176.51 -0.000004    0.04    176.54   
   145. D(H  27,C  10,C   8,C   7)     -3.87 -0.000005    0.04     -3.82   
   146. D(H  19,C  10,C   8,C   9)    -62.04 -0.000001    0.03    -62.00   
   147. D(H  19,C  10,C   8,C   7)    117.59 -0.000002    0.04    117.63   
   148. D(C  29,C  11,C   5,C   6)      0.10 -0.000002    0.01      0.11   
   149. D(C  29,C  11,C   5,C   4)    178.83 -0.000002    0.01    178.84   
   150. D(C  12,C  11,C   5,C   6)    178.90 -0.000001    0.00    178.90   
   151. D(C  12,C  11,C   5,C   4)     -2.37 -0.000001    0.00     -2.37   
   152. D(O  14,C  12,C  11,C  29)      1.33 -0.000001    0.00      1.33   
   153. D(C   1,C  12,C  11,C  29)    179.76  0.000001   -0.00    179.75   
   154. D(C   1,C  12,C  11,C   5)      0.95 -0.000001    0.00      0.95   
   155. D(O  14,C  12,C   1,C   2)   -179.64  0.000003   -0.02   -179.65   
   156. D(O  14,C  12,C   1,C   0)      0.42  0.000004   -0.02      0.40   
   157. D(O  14,C  12,C  11,C   5)   -177.48 -0.000002    0.01   -177.47   
   158. D(C  11,C  12,C   1,C   2)      1.97  0.000002   -0.01      1.96   
   159. D(C  11,C  12,C   1,C   0)   -177.98  0.000002   -0.01   -177.99   
   160. D(H  34,O  14,C  12,C  11)   -149.67 -0.000006    0.04   -149.63   
   161. D(H  34,O  14,C  12,C   1)     31.88 -0.000007    0.04     31.92   
   162. D(H  15,C  29,C  11,C   5)    -48.14  0.000002   -0.01    -48.15   
   163. D(H  18,C  29,C  11,C  12)     12.38  0.000001   -0.00     12.37   
   164. D(H  18,C  29,C  11,C   5)   -168.83  0.000002   -0.01   -168.84   
   165. D(H  17,C  29,C  11,C  12)   -107.38 -0.000003   -0.00   -107.38   
   166. D(H  17,C  29,C  11,C   5)     71.41 -0.000001   -0.01     71.41   
   167. D(H  15,C  29,C  11,C  12)    133.07  0.000001   -0.01    133.06   
   168. D(H  32,C  30,C   0,H  16)     -1.04 -0.000000    0.00     -1.04   
   169. D(H  32,C  30,C   0,C   1)   -179.92  0.000001   -0.00   -179.92   
   170. D(C  31,C  30,C   0,H  16)    179.01 -0.000001    0.01    179.02   
   171. D(C  31,C  30,C   0,C   1)      0.14  0.000000    0.00      0.14   
   172. D(H  13,C  31,C  30,H  32)     -1.35 -0.000002    0.01     -1.34   
   173. D(H  13,C  31,C  30,C   0)    178.60 -0.000001    0.01    178.60   
   174. D(C   3,C  31,C  30,H  32)    178.58 -0.000002    0.01    178.59   
   175. D(C   3,C  31,C  30,C   0)     -1.48 -0.000001    0.01     -1.47   
   176. D(C  30,C  31,C   3,H  20)    179.07  0.000001   -0.00    179.07   
   177. D(C  30,C  31,C   3,C   2)      0.24  0.000001   -0.00      0.23   
   178. D(H  13,C  31,C   3,H  20)     -1.00  0.000001   -0.00     -1.01   
   179. D(H  13,C  31,C   3,C   2)   -179.84  0.000001   -0.00   -179.84   
   180. D(H  35,O  33,C   4,C   5)   -153.65 -0.000007    0.04   -153.61   
   181. D(H  35,O  33,C   4,C   2)     27.32 -0.000008    0.05     27.37   
    ----------------------------------------------------------------------------

         *************************************************************
         *                GEOMETRY OPTIMIZATION CYCLE  56            *
         *************************************************************
---------------------------------
CARTESIAN COORDINATES (ANGSTROEM)
---------------------------------
  C     -4.069823   -0.561121    0.324876
  C     -2.715604   -0.246910    0.021345
  C     -1.782046   -1.322768   -0.147522
  C     -2.230818   -2.655528    0.069490
  C     -0.441284   -1.010231   -0.525801
  C     -0.020042    0.300435   -0.688872
  C      1.425229    0.571519   -1.084228
  C      2.343914    0.683489    0.115843
  C      3.463822   -0.011086    0.378642
  C      4.253785    0.255389    1.640893
  C      4.051872   -1.083395   -0.508044
  C     -0.934982    1.376153   -0.459111
  C     -2.250861    1.095567   -0.122548
  H     -3.865031   -3.949226    0.553693
  O     -3.121453    2.154894    0.040521
  H      0.456391    2.999623   -0.080563
  H     -4.806470    0.234173    0.401131
  H     -0.321963    3.077174   -1.660730
  H     -1.240489    3.494664   -0.208706
  H      5.051549   -0.788170   -0.857816
  H     -1.530023   -3.483539    0.002854
  H      1.469529    1.507199   -1.656275
  H      1.762567   -0.222344   -1.754108
  H      2.036345    1.430024    0.850526
  H      3.798447    1.043218    2.250439
  H      5.284427    0.557422    1.404566
  H      4.331562   -0.653040    2.255743
  H      3.439110   -1.306004   -1.384639
  H      4.186178   -2.016477    0.057329
  C     -0.486213    2.813689   -0.606712
  C     -4.477924   -1.866218    0.503764
  C     -3.545107   -2.923736    0.389801
  H     -5.517697   -2.082783    0.733656
  O      0.487168   -2.009514   -0.721748
  H     -3.799789    1.921304    0.695011
  H      0.039056   -2.827461   -0.991985

----------------------------
CARTESIAN COORDINATES (A.U.)
----------------------------
  NO LB      ZA    FRAG     MASS         X           Y           Z
   0 C     6.0000    0    12.011   -7.690852   -1.060364    0.613927
   1 C     6.0000    0    12.011   -5.131747   -0.466592    0.040336
   2 C     6.0000    0    12.011   -3.367579   -2.499669   -0.278776
   3 C     6.0000    0    12.011   -4.215635   -5.018220    0.131318
   4 C     6.0000    0    12.011   -0.833906   -1.909061   -0.993621
   5 C     6.0000    0    12.011   -0.037874    0.567740   -1.301779
   6 C     6.0000    0    12.011    2.693293    1.080014   -2.048894
   7 C     6.0000    0    12.011    4.429356    1.291608    0.218912
   8 C     6.0000    0    12.011    6.545674   -0.020950    0.715530
   9 C     6.0000    0    12.011    8.038488    0.482616    3.100839
  10 C     6.0000    0    12.011    7.656928   -2.047319   -0.960064
  11 C     6.0000    0    12.011   -1.766861    2.600553   -0.867593
  12 C     6.0000    0    12.011   -4.253511    2.070321   -0.231582
  13 H     1.0000    0     1.008   -7.303851   -7.462956    1.046327
  14 O     8.0000    0    15.999   -5.898692    4.072159    0.076574
  15 H     1.0000    0     1.008    0.862454    5.668467   -0.152242
  16 H     1.0000    0     1.008   -9.082912    0.442523    0.758028
  17 H     1.0000    0     1.008   -0.608422    5.815017   -3.138324
  18 H     1.0000    0     1.008   -2.344185    6.603958   -0.394396
  19 H     1.0000    0     1.008    9.546044   -1.489426   -1.621036
  20 H     1.0000    0     1.008   -2.891325   -6.582935    0.005394
  21 H     1.0000    0     1.008    2.777008    2.848194   -3.129906
  22 H     1.0000    0     1.008    3.330768   -0.420170   -3.314784
  23 H     1.0000    0     1.008    3.848134    2.702353    1.607262
  24 H     1.0000    0     1.008    7.178025    1.971397    4.252714
  25 H     1.0000    0     1.008    9.986120    1.053376    2.654246
  26 H     1.0000    0     1.008    8.185466   -1.234068    4.262737
  27 H     1.0000    0     1.008    6.498976   -2.467990   -2.616588
  28 H     1.0000    0     1.008    7.910729   -3.810590    0.108336
  29 C     6.0000    0    12.011   -0.918810    5.317102   -1.146519
  30 C     6.0000    0    12.011   -8.462050   -3.526641    0.951975
  31 C     6.0000    0    12.011   -6.699282   -5.525060    0.736617
  32 H     1.0000    0     1.008  -10.426937   -3.935889    1.386409
  33 O     8.0000    0    15.999    0.920613   -3.797431   -1.363906
  34 H     1.0000    0     1.008   -7.180560    3.630739    1.313380
  35 H     1.0000    0     1.008    0.073806   -5.343127   -1.874579

--------------------------------
INTERNAL COORDINATES (ANGSTROEM)
--------------------------------
 C      0   0   0     0.000000000000     0.00000000     0.00000000
 C      1   0   0     1.422944324391     0.00000000     0.00000000
 C      2   1   0     1.434404782825   118.61293981     0.00000000
 C      3   2   1     1.422933264238   118.63901900   356.50033817
 C      3   2   1     1.427731442033   118.56744724   176.52891395
 C      5   3   2     1.386320217333   121.56537101     2.07626382
 C      6   5   3     1.522695595692   119.16071190   179.58427101
 C      7   6   5     1.515483242476   112.51503340   271.82435808
 C      8   7   6     1.343760118219   128.45437013   124.53386667
 C      9   8   7     1.512722247132   120.48771963   179.67501979
 C      9   8   7     1.510582590621   125.20909050     0.06356798
 C      6   5   3     1.430760647949   119.84279445     0.82934884
 C     12   6   5     1.386917523755   119.57661286   357.63347687
 H      4   3   2     2.139804095776   147.31482089     2.13645827
 O     13  12   6     1.380831556874   118.14101409   182.52846649
 H     12   6   5     2.171375923750   100.39110613   158.04797658
 H      1   2   3     1.086717383828   119.90026952   183.48767232
 H     16  12   6     1.763172067124    66.03188990   105.79981259
 H     18  16  12     1.768152149843    60.24700806    74.29273430
 H     11   9   8     1.099478267024   110.49201075   117.62793287
 H      4   3   2     1.086810304653   120.05793922   183.44499873
 H      7   6   5     1.097587430742   108.98970443   150.82617824
 H      7   6   5     1.092133251353   108.84580207    34.80194403
 H      8   7   6     1.091637366206   114.37260226   304.65181583
 H     10   9   8     1.095240778976   111.96239175   359.91394724
 H     10   9   8     1.099681162430   111.00738982   238.92627901
 H     10   9   8     1.099697521894   110.97430746   120.93772467
 H     11   9   8     1.092451621454   113.40935225   356.17687131
 H     11   9   8     1.099239317388   110.37871823   234.90041230
 C     19  18  16     1.091360822588    36.30784308   322.09651873
 C      1   2   3     1.379067218369   121.21667572     2.35451504
 C     14   4   3     1.086665804996    33.94995761     0.24808605
 H     31   1   2     1.086682895936   119.94661182   180.08181241
 O      5   3   2     1.378035803594   120.77344228   181.06563974
 H     15  13  12     0.971112726575   109.60050778   210.36646595
 H     34   5   3     0.971014449283   109.84550650    27.36516817

---------------------------
INTERNAL COORDINATES (A.U.)
---------------------------
 C      0   0   0     0.000000000000     0.00000000     0.00000000
 C      1   0   0     2.688975076917     0.00000000     0.00000000
 C      2   1   0     2.710632204726   118.61293981     0.00000000
 C      3   2   1     2.688954176256   118.63901900   356.50033817
 C      3   2   1     2.698021418231   118.56744724   176.52891395
 C      5   3   2     2.619765544677   121.56537101     2.07626382
 C      6   5   3     2.877477661185   119.16071190   179.58427101
 C      7   6   5     2.863848288826   112.51503340   271.82435808
 C      8   7   6     2.539338613120   128.45437013   124.53386667
 C      9   8   7     2.858630763769   120.48771963   179.67501979
 C      9   8   7     2.854587398944   125.20909050     0.06356798
 C      6   5   3     2.703745787816   119.84279445     0.82934884
 C     12   6   5     2.620894290233   119.57661286   357.63347687
 H      4   3   2     4.043643721260   147.31482089     2.13645827
 O     13  12   6     2.609393479567   118.14101409   182.52846649
 H     12   6   5     4.103305829678   100.39110613   158.04797658
 H      1   2   3     2.053598240407   119.90026952   183.48767232
 H     16  12   6     3.331912333845    66.03188990   105.79981259
 H     18  16  12     3.341323326307    60.24700806    74.29273430
 H     11   9   8     2.077712814873   110.49201075   117.62793287
 H      4   3   2     2.053773835318   120.05793922   183.44499873
 H      7   6   5     2.074139652137   108.98970443   150.82617824
 H      7   6   5     2.063832746807   108.84580207    34.80194403
 H      8   7   6     2.062895659684   114.37260226   304.65181583
 H     10   9   8     2.069705122968   111.96239175   359.91394724
 H     10   9   8     2.078096231625   111.00738982   238.92627901
 H     10   9   8     2.078127146532   110.97430746   120.93772467
 H     11   9   8     2.064434379105   113.40935225   356.17687131
 H     11   9   8     2.077261265502   110.37871823   234.90041230
 C     19  18  16     2.062373067983    36.30784308   322.09651873
 C      1   2   3     2.606059362986   121.21667572     2.35451504
 C     14   4   3     2.053500770540    33.94995761     0.24808605
 H     31   1   2     2.053533067735   119.94661182   180.08181241
 O      5   3   2     2.604110271530   120.77344228   181.06563974
 H     15  13  12     1.835137098393   109.60050778   210.36646595
 H     34   5   3     1.834951381225   109.84550650    27.36516817


           ************************************************************
           *        Program running with 4 parallel MPI-processes     *
           *              working on a common directory               *
           ************************************************************
------------------------------------------------------------------------------
                   ___                                                        
                  /   \      - P O W E R E D   B Y -                         
                 /     \                                                     
                 |  |  |   _    _      __       _____    __    __             
                 |  |  |  | |  | |    /  \     |  _  \  |  |  /  |          
                  \  \/   | |  | |   /    \    | | | |  |  | /  /          
                 / \  \   | |__| |  /  /\  \   | |_| |  |  |/  /          
                |  |  |   |  __  | /  /__\  \  |    /   |      \           
                |  |  |   | |  | | |   __   |  |    \   |  |\   \          
                \     /   | |  | | |  |  |  |  | |\  \  |  | \   \       
                 \___/    |_|  |_| |__|  |__|  |_| \__\ |__|  \__/        
                                                                              
                      - O R C A' S   B I G   F R I E N D -                    
                                      &                                       
                       - I N T E G R A L  F E E D E R -                       
                                                                              
 v1 FN, 2020, v2 2021                                                         
------------------------------------------------------------------------------


Reading SHARK input file MK1_2e_2H_B3LYP_631Gd_opt.SHARKINP.tmp ... ok
----------------------
SHARK INTEGRAL PACKAGE
----------------------

Number of atoms                             ...     36
Number of basis functions                   ...    288
Number of shells                            ...    144
Maximum angular momentum                    ...      2
Integral batch strategy                     ... SHARK/LIBINT Hybrid
RI-J (if used) integral strategy            ... SPLIT-RIJ (Revised 2003 algorithm where possible)
Printlevel                                  ...      1
Contraction scheme used                     ... SEGMENTED contraction
Coulomb Range Separation                    ... NOT USED
Exchange Range Separation                   ... NOT USED
Finite Nucleus Model                        ... NOT USED
Auxiliary Coulomb fitting basis             ... AVAILABLE
   # of basis functions in Aux-J            ...   1080
   # of shells in Aux-J                     ...    360
   Maximum angular momentum in Aux-J        ...      4
Auxiliary J/K fitting basis                 ... NOT available
Auxiliary Correlation fitting basis         ... NOT available
Auxiliary 'external' fitting basis          ... NOT available
Integral threshold                          ...     2.500000e-11
Primitive cut-off                           ...     2.500000e-12
Primitive pair pre-selection threshold      ...     2.500000e-12

Calculating pre-screening integrals         ... done (  0.1 sec) Dimension = 144
Organizing shell pair data                  ... done (  0.1 sec)
Shell pair information
Total number of shell pairs                 ...     10440
Shell pairs after pre-screening             ...      8047
Total number of primitive shell pairs       ...     59085
Primitive shell pairs kept                  ...     26008
          la=0 lb=0:   2978 shell pairs
          la=1 lb=0:   2697 shell pairs
          la=1 lb=1:    603 shell pairs
          la=2 lb=0:   1114 shell pairs
          la=2 lb=1:    541 shell pairs
          la=2 lb=2:    114 shell pairs

Calculating one electron integrals          ... done (  0.0 sec)
Calculating RI/J V-Matrix + Cholesky decomp.... done (  0.1 sec)
Calculating Nuclear repulsion               ... done (  0.0 sec) ENN=   1271.040223888434 Eh

SHARK setup successfully completed in   0.5 seconds

Maximum memory used throughout the entire GTOINT-calculation: 19.8 MB
[1717799867.850545] [eu-a2p-176:69532:0]          mpool.c:38   UCX  WARN  object 0x404ef40 was not returned to mpool ucp_requests
[1717799867.850575] [eu-a2p-176:69532:0]          mpool.c:38   UCX  WARN  object 0x404f100 was not returned to mpool ucp_requests
[1717799867.850581] [eu-a2p-176:69532:0]          mpool.c:38   UCX  WARN  object 0x404f2c0 was not returned to mpool ucp_requests
[1717799867.850586] [eu-a2p-176:69532:0]          mpool.c:38   UCX  WARN  object 0x404f480 was not returned to mpool ucp_requests
[1717799867.850591] [eu-a2p-176:69532:0]          mpool.c:38   UCX  WARN  object 0x404f640 was not returned to mpool ucp_requests
[1717799867.850596] [eu-a2p-176:69532:0]          mpool.c:38   UCX  WARN  object 0x404f800 was not returned to mpool ucp_requests
[1717799867.850613] [eu-a2p-176:69532:0]          mpool.c:38   UCX  WARN  object 0x404fb80 was not returned to mpool ucp_requests
[1717799867.850617] [eu-a2p-176:69532:0]          mpool.c:38   UCX  WARN  object 0x404fd40 was not returned to mpool ucp_requests
[1717799867.851000] [eu-a2p-176:69534:0]          mpool.c:38   UCX  WARN  object 0x3e41f80 was not returned to mpool ucp_requests
[1717799867.851027] [eu-a2p-176:69534:0]          mpool.c:38   UCX  WARN  object 0x3e42140 was not returned to mpool ucp_requests
[1717799867.851033] [eu-a2p-176:69534:0]          mpool.c:38   UCX  WARN  object 0x3e42300 was not returned to mpool ucp_requests
[1717799867.851040] [eu-a2p-176:69534:0]          mpool.c:38   UCX  WARN  object 0x3e424c0 was not returned to mpool ucp_requests
[1717799867.851045] [eu-a2p-176:69534:0]          mpool.c:38   UCX  WARN  object 0x3e42680 was not returned to mpool ucp_requests
[1717799867.851050] [eu-a2p-176:69534:0]          mpool.c:38   UCX  WARN  object 0x3e42840 was not returned to mpool ucp_requests
[1717799867.851055] [eu-a2p-176:69534:0]          mpool.c:38   UCX  WARN  object 0x3e42a00 was not returned to mpool ucp_requests
[1717799867.851060] [eu-a2p-176:69534:0]          mpool.c:38   UCX  WARN  object 0x3e42bc0 was not returned to mpool ucp_requests
[1717799867.851065] [eu-a2p-176:69534:0]          mpool.c:38   UCX  WARN  object 0x3e42d80 was not returned to mpool ucp_requests
[1717799867.851070] [eu-a2p-176:69534:0]          mpool.c:38   UCX  WARN  object 0x3e42f40 was not returned to mpool ucp_requests
[1717799867.851075] [eu-a2p-176:69534:0]          mpool.c:38   UCX  WARN  object 0x3e43100 was not returned to mpool ucp_requests
[1717799867.851080] [eu-a2p-176:69534:0]          mpool.c:38   UCX  WARN  object 0x3e432c0 was not returned to mpool ucp_requests
[1717799867.851084] [eu-a2p-176:69534:0]          mpool.c:38   UCX  WARN  object 0x3e43480 was not returned to mpool ucp_requests
[1717799867.851089] [eu-a2p-176:69534:0]          mpool.c:38   UCX  WARN  object 0x3e43640 was not returned to mpool ucp_requests
[1717799867.851094] [eu-a2p-176:69534:0]          mpool.c:38   UCX  WARN  object 0x3e43800 was not returned to mpool ucp_requests
[1717799867.851099] [eu-a2p-176:69534:0]          mpool.c:38   UCX  WARN  object 0x3e439c0 was not returned to mpool ucp_requests
[1717799867.851104] [eu-a2p-176:69534:0]          mpool.c:38   UCX  WARN  object 0x3e43b80 was not returned to mpool ucp_requests
[1717799867.851109] [eu-a2p-176:69534:0]          mpool.c:38   UCX  WARN  object 0x3e43d40 was not returned to mpool ucp_requests
[1717799867.853012] [eu-a2p-176:69533:0]          mpool.c:38   UCX  WARN  object 0x37c5f80 was not returned to mpool ucp_requests
[1717799867.853048] [eu-a2p-176:69533:0]          mpool.c:38   UCX  WARN  object 0x37c6140 was not returned to mpool ucp_requests
[1717799867.853055] [eu-a2p-176:69533:0]          mpool.c:38   UCX  WARN  object 0x37c6300 was not returned to mpool ucp_requests
[1717799867.853060] [eu-a2p-176:69533:0]          mpool.c:38   UCX  WARN  object 0x37c64c0 was not returned to mpool ucp_requests
[1717799867.853065] [eu-a2p-176:69533:0]          mpool.c:38   UCX  WARN  object 0x37c6680 was not returned to mpool ucp_requests
[1717799867.853070] [eu-a2p-176:69533:0]          mpool.c:38   UCX  WARN  object 0x37c6840 was not returned to mpool ucp_requests
[1717799867.853075] [eu-a2p-176:69533:0]          mpool.c:38   UCX  WARN  object 0x37c6a00 was not returned to mpool ucp_requests
[1717799867.853080] [eu-a2p-176:69533:0]          mpool.c:38   UCX  WARN  object 0x37c6bc0 was not returned to mpool ucp_requests
[1717799867.853085] [eu-a2p-176:69533:0]          mpool.c:38   UCX  WARN  object 0x37c6d80 was not returned to mpool ucp_requests
[1717799867.853090] [eu-a2p-176:69533:0]          mpool.c:38   UCX  WARN  object 0x37c6f40 was not returned to mpool ucp_requests
[1717799867.853095] [eu-a2p-176:69533:0]          mpool.c:38   UCX  WARN  object 0x37c7100 was not returned to mpool ucp_requests
[1717799867.853100] [eu-a2p-176:69533:0]          mpool.c:38   UCX  WARN  object 0x37c72c0 was not returned to mpool ucp_requests
[1717799867.853105] [eu-a2p-176:69533:0]          mpool.c:38   UCX  WARN  object 0x37c7480 was not returned to mpool ucp_requests
[1717799867.853110] [eu-a2p-176:69533:0]          mpool.c:38   UCX  WARN  object 0x37c7640 was not returned to mpool ucp_requests
[1717799867.853115] [eu-a2p-176:69533:0]          mpool.c:38   UCX  WARN  object 0x37c7800 was not returned to mpool ucp_requests
[1717799867.853121] [eu-a2p-176:69533:0]          mpool.c:38   UCX  WARN  object 0x37c79c0 was not returned to mpool ucp_requests
[1717799867.853126] [eu-a2p-176:69533:0]          mpool.c:38   UCX  WARN  object 0x37c7b80 was not returned to mpool ucp_requests
[1717799867.853130] [eu-a2p-176:69533:0]          mpool.c:38   UCX  WARN  object 0x37c7d40 was not returned to mpool ucp_requests


           ************************************************************
           *        Program running with 4 parallel MPI-processes     *
           *              working on a common directory               *
           ************************************************************

Diagonalization of the overlap matrix:
Smallest eigenvalue                        ... 2.460e-04
Time for diagonalization                   ...    0.019 sec
Threshold for overlap eigenvalues          ... 1.000e-08
Number of eigenvalues below threshold      ... 0
Time for construction of square roots      ...    0.009 sec
Total time needed                          ...    0.029 sec

-------------------
DFT GRID GENERATION
-------------------

General Integration Accuracy     IntAcc      ... 4.959
Radial Grid Type                 RadialGrid  ... OptM3 with GC (2021)
Angular Grid (max. ang.)         AngularGrid ... 6 (Lebedev-590)
Angular grid pruning method      GridPruning ... 4 (adaptive)
Weight generation scheme         WeightScheme... Becke
Basis function cutoff            BFCut       ... 1.0000e-11
Integration weight cutoff        WCut        ... 1.0000e-14
Angular grids for H and He will be reduced by one unit
Partially contracted basis set               ... off
Rotationally invariant grid construction     ... off

Total number of grid points                  ...   409444
Total number of batches                      ...     6416
Average number of points per batch           ...       63
Average number of grid points per atom       ...    11373
Time for grid setup =    5.495 sec

--------------------
COSX GRID GENERATION
--------------------

GRIDX 1
-------
General Integration Accuracy     IntAcc      ... 4.020
Radial Grid Type                 RadialGrid  ... OptM3 with GC (2021)
Angular Grid (max. ang.)         AngularGrid ... 2 (Lebedev-110)
Angular grid pruning method      GridPruning ... 4 (adaptive)
Weight generation scheme         WeightScheme... Becke
Basis function cutoff            BFCut       ... 1.0000e-11
Integration weight cutoff        WCut        ... 1.0000e-14
Angular grids for H and He will be reduced by one unit
Partially contracted basis set               ... on
Rotationally invariant grid construction     ... off

Total number of grid points                  ...    44981
Total number of batches                      ...      722
Average number of points per batch           ...       62
Average number of grid points per atom       ...     1249
UseSFitting                                  ... on

GRIDX 2
-------
General Integration Accuracy     IntAcc      ... 4.338
Radial Grid Type                 RadialGrid  ... OptM3 with GC (2021)
Angular Grid (max. ang.)         AngularGrid ... 3 (Lebedev-194)
Angular grid pruning method      GridPruning ... 4 (adaptive)
Weight generation scheme         WeightScheme... Becke
Basis function cutoff            BFCut       ... 1.0000e-11
Integration weight cutoff        WCut        ... 1.0000e-14
Angular grids for H and He will be reduced by one unit
Partially contracted basis set               ... on
Rotationally invariant grid construction     ... off

Total number of grid points                  ...    98206
Total number of batches                      ...     1551
Average number of points per batch           ...       63
Average number of grid points per atom       ...     2728
UseSFitting                                  ... on

GRIDX 3
-------
General Integration Accuracy     IntAcc      ... 4.871
Radial Grid Type                 RadialGrid  ... OptM3 with GC (2021)
Angular Grid (max. ang.)         AngularGrid ... 4 (Lebedev-302)
Angular grid pruning method      GridPruning ... 4 (adaptive)
Weight generation scheme         WeightScheme... Becke
Basis function cutoff            BFCut       ... 1.0000e-11
Integration weight cutoff        WCut        ... 1.0000e-14
Angular grids for H and He will be reduced by one unit
Partially contracted basis set               ... on
Rotationally invariant grid construction     ... off

Total number of grid points                  ...   186462
Total number of batches                      ...     2928
Average number of points per batch           ...       63
Average number of grid points per atom       ...     5180
UseSFitting                                  ... on

Time for X-Grid setup             =    2.715 sec


--------------------
CPCM SOLVATION MODEL
--------------------
CPCM parameters:
  Epsilon                                         ...      80.4000
  Refrac                                          ...       1.3300
  Rsolv                                           ...       1.3000
  Surface type                                    ... GAUSSIAN VDW
  Epsilon function type                           ...         CPCM
Radii:
 Radius for C  used is    3.8550 Bohr (=   2.0400 Ang.)
 Radius for H  used is    2.4944 Bohr (=   1.3200 Ang.)
 Radius for O  used is    3.4469 Bohr (=   1.8240 Ang.)
Calculating surface                               ...        done! (  0.0s)
GEPOL surface points                              ...         1901
GEPOL Volume                                      ...    2074.6223
GEPOL Surface-area                                ...    1065.1947
Calculating surface distance matrix               ...        done! (  0.0s)
Performing Cholesky decomposition & store         ...        done! (  0.2s)
Overall time for CPCM initialization              ...                 0.2s
--------------
SCF ITERATIONS
--------------
ITER       Energy         Delta-E        Max-DP      RMS-DP      [F,P]     Damp
               ***  Starting incremental Fock matrix formation  ***
                      *** Initiating the SOSCF procedure ***
                      *** Re-Reading the Fockian *** 
                      *** Removing any level shift *** 
ITER      Energy       Delta-E        Grad      Rot      Max-DP    RMS-DP
  0   -770.49865267 -770.4986526733  0.000074  0.000074  0.000226  0.000005
               *** Restarting incremental Fock matrix formation ***
  1   -770.49865356  -0.0000008865  0.000021  0.000054  0.000097  0.000003
  2   -770.49865366  -0.0000001040  0.000006  0.000027  0.000030  0.000001
  3   -770.49865367  -0.0000000109  0.000012  0.000019  0.000022  0.000000
                  ***Gradient check signals convergence***
              ***Rediagonalizing the Fockian in SOSCF/NRSCF***

               *****************************************************
               *                     SUCCESS                       *
               *           SCF CONVERGED AFTER   4 CYCLES          *
               *****************************************************

Old exchange energy                            =    -21.184500697 Eh
New exchange energy                            =    -21.184503978 Eh
Exchange energy change after final integration =     -0.000003282 Eh
Total energy after final integration           =   -770.498656959 Eh
Final COS-X integration done in                =    17.112 sec
Total Energy       :         -770.49865696 Eh          -20966.33436 eV
  Last Energy change         ...   -2.4265e-09  Tolerance :   1.0000e-08
  Last MAX-Density change    ...    5.7732e-15  Tolerance :   1.0000e-07
             **** THE GBW FILE WAS UPDATED (MK1_2e_2H_B3LYP_631Gd_opt.gbw) ****
             **** DENSITY MK1_2e_2H_B3LYP_631Gd_opt.scfp WAS UPDATED ****
             **** ENERGY FILE WAS UPDATED (MK1_2e_2H_B3LYP_631Gd_opt.en.tmp) ****
             **** THE GBW FILE WAS UPDATED (MK1_2e_2H_B3LYP_631Gd_opt.gbw) ****
             **** DENSITY MK1_2e_2H_B3LYP_631Gd_opt.scfp WAS UPDATED ****
Total SCF time: 0 days 0 hours 1 min 12 sec 

Maximum memory used throughout the entire SCF-calculation: 117.2 MB

-------------------------   --------------------
FINAL SINGLE POINT ENERGY      -770.498656958780
-------------------------   --------------------


           ************************************************************
           *        Program running with 4 parallel MPI-processes     *
           *              working on a common directory               *
           ************************************************************
------------------------------------------------------------------------------
                         ORCA SCF GRADIENT CALCULATION
------------------------------------------------------------------------------

 ... reading COSX grid (gridx3)
Gradient of the Kohn-Sham DFT energy:
Kohn-Sham wavefunction type      ... RKS
Hartree-Fock exchange scaling    ...    0.200
Number of operators              ...    1
Number of atoms                  ...   36
Basis set dimensions             ...  288
Integral neglect threshold       ... 2.5e-11
Integral primitive cutoff        ... 2.5e-12
SHARK Integral package           ... ON

Nuc. rep. gradient       (SHARK) ... done (  0.0 sec)
HCore & Overlap gradient (SHARK) ... done (  0.3 sec)
RI-J gradient            (SHARK) ... done (  1.4 sec)
COSX-gradient                    ... done ( 21.5 sec)
Exchange-correlation gradient    ... done

------------------
CARTESIAN GRADIENT
------------------

   1   C   :    0.000008907    0.000003454   -0.000003560
   2   C   :   -0.000003858   -0.000003457    0.000001239
   3   C   :   -0.000003169   -0.000000066    0.000000743
   4   C   :    0.000006423    0.000012604    0.000003649
   5   C   :   -0.000000738   -0.000000820    0.000004103
   6   C   :    0.000005157   -0.000005427   -0.000002938
   7   C   :   -0.000004247   -0.000002648    0.000000965
   8   C   :    0.000002392   -0.000000084   -0.000005603
   9   C   :    0.000001327    0.000002190    0.000002186
  10   C   :    0.000002543    0.000005753   -0.000001829
  11   C   :   -0.000000079   -0.000005435    0.000002828
  12   C   :    0.000009383    0.000001870   -0.000008858
  13   C   :   -0.000001708   -0.000008806   -0.000006554
  14   H   :    0.000001256    0.000002687    0.000009348
  15   O   :    0.000003345    0.000003846   -0.000007281
  16   H   :    0.000000764   -0.000002050   -0.000009318
  17   H   :   -0.000000903    0.000001070   -0.000002550
  18   H   :    0.000001525   -0.000004337   -0.000010243
  19   H   :    0.000001250   -0.000001857   -0.000013179
  20   H   :    0.000000513   -0.000003481    0.000002303
  21   H   :   -0.000004907   -0.000005425    0.000011734
  22   H   :    0.000001981   -0.000007369   -0.000007178
  23   H   :    0.000002239   -0.000007659    0.000000589
  24   H   :    0.000000828    0.000000482   -0.000004576
  25   H   :    0.000000923    0.000005881   -0.000004409
  26   H   :    0.000000435    0.000000097   -0.000001161
  27   H   :   -0.000002646    0.000004864    0.000001701
  28   H   :   -0.000000003   -0.000007688    0.000004023
  29   H   :    0.000002233   -0.000002484    0.000004845
  30   C   :    0.000002425   -0.000002558   -0.000015434
  31   C   :   -0.000006598    0.000001241    0.000004854
  32   C   :    0.000000953   -0.000004240    0.000007807
  33   H   :    0.000000453    0.000005064    0.000003475
  34   O   :   -0.000004057    0.000000756   -0.000002840
  35   H   :   -0.000000401    0.000004238   -0.000010263
  36   H   :    0.000003147   -0.000006296    0.000013466

Difference to translation invariance:
           :    0.0000270865   -0.0000260859   -0.0000379156

Difference to rotation invariance:
           :   -0.0009901079   -0.0000343927   -0.0002532558

Norm of the cartesian gradient     ...    0.0000537428
RMS gradient                       ...    0.0000051714
MAX gradient                       ...    0.0000154340

-------
TIMINGS
-------

Total SCF gradient time            ...       34.569 sec

One electron gradient       ....       0.311 sec  (  0.9%)
RI-J Coulomb gradient       ....       1.383 sec  (  4.0%)
COSX gradient               ....      21.529 sec  ( 62.3%)
XC gradient                 ....       9.060 sec  ( 26.2%)
CPCM gradient               ....       0.655 sec  (  1.9%)
   A-Matrix (El+Nuc)        ....       0.174 sec  (  0.5%)
   Potential                ....       0.481 sec  (  1.4%)

Maximum memory used throughout the entire SCFGRAD-calculation: 90.8 MB
------------------------------------------------------------------------------
                         ORCA GEOMETRY RELAXATION STEP
------------------------------------------------------------------------------

Reading the OPT-File                    .... done
Getting information on internals        .... done
Copying old internal coords+grads       .... done
Making the new internal coordinates     .... (new redundants).... done
Validating the new internal coordinates .... (new redundants).... done
Calculating the B-matrix                .... done
Calculating the G,G- and P matrices     .... done
Transforming gradient to internals      .... done
Projecting the internal gradient        .... done
Number of atoms                         ....  36
Number of internal coordinates          .... 181
Current Energy                          ....  -770.498656959 Eh
Current gradient norm                   ....     0.000053743 Eh/bohr
Maximum allowed component of the step   ....  0.300
Current trust radius                    ....  0.300
Updating the Hessian (BFGS)             .... done
Forming the augmented Hessian           .... done
Diagonalizing the augmented Hessian     .... done
Last element of RFO vector              ....  0.999999612
Lowest eigenvalues of augmented Hessian:
 -0.000000008  0.001603741  0.004167018  0.007474781  0.010124795
Length of the computed step             ....  0.000880458
The final length of the internal step   ....  0.000880458
Converting the step to cartesian space:
 Initial RMS(Int)=    0.0000654439
Transforming coordinates:
 Iter   0:  RMS(Cart)=    0.0001594911 RMS(Int)=    0.0000654439
 Iter   1:  RMS(Cart)=    0.0000000181 RMS(Int)=    0.0000000132
done
Storing new coordinates                 .... done

                                .--------------------.
          ----------------------|Geometry convergence|-------------------------
          Item                value                   Tolerance       Converged
          ---------------------------------------------------------------------
          Energy change      -0.0000002440            0.0000002000      NO
          RMS gradient        0.0000019866            0.0000080000      YES
          MAX gradient        0.0000086863            0.0000300000      YES
          RMS step            0.0000654439            0.0001000000      YES
          MAX step            0.0002585230            0.0002000000      NO
          ........................................................
          Max(Bonds)      0.0000      Max(Angles)    0.00
          Max(Dihed)        0.01      Max(Improp)    0.00
          ---------------------------------------------------------------------

       The gradient convergence is overachieved with 
       reasonable convergence on the displacements
       Convergence will therefore be signaled now


                    ***********************HURRAY********************
                    ***        THE OPTIMIZATION HAS CONVERGED     ***
                    *************************************************


    ---------------------------------------------------------------------------
                         Redundant Internal Coordinates

                          --- Optimized Parameters ---  
                            (Angstroem and degrees)

        Definition                    OldVal   dE/dq     Step     FinalVal
    ----------------------------------------------------------------------------
     1. B(C   1,C   0)                1.4229 -0.000003  0.0000    1.4229   
     2. B(C   2,C   1)                1.4344 -0.000003  0.0000    1.4344   
     3. B(C   3,C   2)                1.4229 -0.000003  0.0000    1.4229   
     4. B(C   4,C   2)                1.4277  0.000001 -0.0000    1.4277   
     5. B(C   5,C   4)                1.3863 -0.000002  0.0000    1.3863   
     6. B(C   6,C   5)                1.5227 -0.000003  0.0000    1.5227   
     7. B(C   7,C   6)                1.5155  0.000001  0.0000    1.5155   
     8. B(C   8,C   7)                1.3438  0.000001 -0.0000    1.3438   
     9. B(C   9,C   8)                1.5127 -0.000001 -0.0000    1.5127   
    10. B(C  10,C   8)                1.5106  0.000003 -0.0000    1.5106   
    11. B(C  11,C   5)                1.4308 -0.000002 -0.0000    1.4308   
    12. B(C  12,C  11)                1.3869  0.000005  0.0000    1.3869   
    13. B(C  12,C   1)                1.4279  0.000001 -0.0000    1.4279   
    14. B(O  14,C  12)                1.3808  0.000004 -0.0000    1.3808   
    15. B(H  16,C   0)                1.0867  0.000000 -0.0000    1.0867   
    16. B(H  19,C  10)                1.0995  0.000000 -0.0000    1.0995   
    17. B(H  20,C   3)                1.0868  0.000001 -0.0000    1.0868   
    18. B(H  21,C   6)                1.0976 -0.000000  0.0000    1.0976   
    19. B(H  22,C   6)                1.0921  0.000000 -0.0000    1.0921   
    20. B(H  23,C   7)                1.0916  0.000000  0.0000    1.0916   
    21. B(H  24,C   9)                1.0952 -0.000000  0.0000    1.0952   
    22. B(H  25,C   9)                1.0997 -0.000001  0.0000    1.0997   
    23. B(H  26,C   9)                1.0997  0.000000 -0.0000    1.0997   
    24. B(H  27,C  10)                1.0925  0.000000 -0.0000    1.0925   
    25. B(H  28,C  10)                1.0992  0.000000 -0.0000    1.0992   
    26. B(C  29,H  18)                1.0914  0.000000  0.0000    1.0914   
    27. B(C  29,H  17)                1.0988 -0.000001  0.0000    1.0988   
    28. B(C  29,H  15)                1.0954 -0.000000  0.0000    1.0954   
    29. B(C  29,C  11)                1.5132 -0.000001 -0.0000    1.5132   
    30. B(C  30,C   0)                1.3791  0.000002 -0.0000    1.3791   
    31. B(C  31,C   3)                1.3791  0.000000 -0.0000    1.3791   
    32. B(C  31,C  30)                1.4147  0.000003  0.0000    1.4147   
    33. B(C  31,H  13)                1.0867 -0.000001  0.0000    1.0867   
    34. B(H  32,C  30)                1.0867 -0.000001  0.0000    1.0867   
    35. B(O  33,C   4)                1.3780 -0.000002  0.0000    1.3780   
    36. B(H  34,O  14)                0.9711 -0.000000  0.0000    0.9711   
    37. B(H  35,O  33)                0.9710 -0.000001  0.0000    0.9710   
    38. A(H  16,C   0,C  30)          118.87 -0.000003    0.00    118.87   
    39. A(C   1,C   0,C  30)          121.22  0.000002    0.00    121.22   
    40. A(C   1,C   0,H  16)          119.90  0.000001   -0.00    119.90   
    41. A(C   0,C   1,C   2)          118.61  0.000001   -0.00    118.61   
    42. A(C   2,C   1,C  12)          118.78 -0.000004    0.00    118.78   
    43. A(C   0,C   1,C  12)          122.61  0.000003   -0.00    122.60   
    44. A(C   1,C   2,C   4)          118.57  0.000001   -0.00    118.57   
    45. A(C   1,C   2,C   3)          118.64 -0.000001   -0.00    118.64   
    46. A(C   3,C   2,C   4)          122.79 -0.000000    0.00    122.79   
    47. A(C   2,C   3,H  20)          120.06  0.000006   -0.00    120.06   
    48. A(C   2,C   3,C  31)          121.21  0.000002    0.00    121.21   
    49. A(H  20,C   3,C  31)          118.72 -0.000009    0.00    118.73   
    50. A(C   2,C   4,O  33)          120.77  0.000001   -0.00    120.77   
    51. A(C   2,C   4,C   5)          121.57  0.000003   -0.00    121.57   
    52. A(C   5,C   4,O  33)          117.65 -0.000004    0.00    117.65   
    53. A(C   4,C   5,C  11)          119.84 -0.000002    0.00    119.84   
    54. A(C   6,C   5,C  11)          120.98  0.000001    0.00    120.98   
    55. A(C   4,C   5,C   6)          119.16  0.000001   -0.00    119.16   
    56. A(C   5,C   6,C   7)          112.52  0.000005   -0.00    112.51   
    57. A(H  21,C   6,H  22)          106.71  0.000000    0.00    106.71   
    58. A(C   7,C   6,H  22)          110.62 -0.000003    0.00    110.62   
    59. A(C   5,C   6,H  22)          108.85 -0.000001   -0.00    108.85   
    60. A(C   7,C   6,H  21)          108.98 -0.000000    0.00    108.98   
    61. A(C   5,C   6,H  21)          108.99 -0.000001    0.00    108.99   
    62. A(C   8,C   7,H  23)          117.17  0.000000   -0.00    117.17   
    63. A(C   6,C   7,H  23)          114.37  0.000002   -0.00    114.37   
    64. A(C   6,C   7,C   8)          128.45 -0.000002    0.00    128.45   
    65. A(C   9,C   8,C  10)          114.30  0.000000    0.00    114.30   
    66. A(C   7,C   8,C  10)          125.21 -0.000002   -0.00    125.21   
    67. A(C   7,C   8,C   9)          120.49  0.000002   -0.00    120.49   
    68. A(C   8,C   9,H  25)          111.01  0.000001   -0.00    111.01   
    69. A(C   8,C   9,H  24)          111.96  0.000000   -0.00    111.96   
    70. A(H  25,C   9,H  26)          106.31  0.000001   -0.00    106.30   
    71. A(H  24,C   9,H  26)          108.21  0.000000    0.00    108.21   
    72. A(C   8,C   9,H  26)          110.97 -0.000003    0.00    110.97   
    73. A(H  24,C   9,H  25)          108.16  0.000000   -0.00    108.16   
    74. A(C   8,C  10,H  19)          110.49 -0.000003    0.00    110.49   
    75. A(H  27,C  10,H  28)          107.95 -0.000001    0.00    107.96   
    76. A(H  19,C  10,H  28)          106.29 -0.000001   -0.00    106.29   
    77. A(C   8,C  10,H  28)          110.38  0.000004   -0.00    110.38   
    78. A(H  19,C  10,H  27)          108.03  0.000001   -0.00    108.03   
    79. A(C   8,C  10,H  27)          113.41  0.000000   -0.00    113.41   
    80. A(C  12,C  11,C  29)          119.82 -0.000003    0.00    119.82   
    81. A(C   5,C  11,C  29)          120.59  0.000004   -0.00    120.59   
    82. A(C   5,C  11,C  12)          119.58 -0.000001    0.00    119.58   
    83. A(C  11,C  12,O  14)          118.14 -0.000007    0.00    118.14   
    84. A(C   1,C  12,O  14)          120.28  0.000004   -0.00    120.28   
    85. A(C   1,C  12,C  11)          121.56  0.000003   -0.00    121.56   
    86. A(C  12,O  14,H  34)          109.60  0.000004    0.00    109.60   
    87. A(H  17,C  29,H  18)          107.67 -0.000001    0.00    107.67   
    88. A(H  15,C  29,H  18)          108.28  0.000001   -0.00    108.28   
    89. A(C  11,C  29,H  18)          110.62 -0.000002    0.00    110.62   
    90. A(H  15,C  29,H  17)          106.94  0.000001   -0.00    106.94   
    91. A(C  11,C  29,H  17)          111.45  0.000004   -0.00    111.45   
    92. A(C  11,C  29,H  15)          111.69 -0.000002    0.00    111.69   
    93. A(C  31,C  30,H  32)          119.93  0.000003   -0.00    119.93   
    94. A(C   0,C  30,H  32)          119.95  0.000000    0.00    119.95   
    95. A(C   0,C  30,C  31)          120.12 -0.000003    0.00    120.12   
    96. A(H  13,C  31,C  30)          119.94  0.000002   -0.00    119.94   
    97. A(C   3,C  31,C  30)          120.11 -0.000001    0.00    120.11   
    98. A(C   3,C  31,H  13)          119.94 -0.000001    0.00    119.94   
    99. A(C   4,O  33,H  35)          109.85  0.000006   -0.00    109.84   
   100. D(C   2,C   1,C   0,H  16)   -176.51 -0.000000   -0.00   -176.51   
   101. D(C   2,C   1,C   0,C  30)      2.35 -0.000000   -0.00      2.35   
   102. D(C  12,C   1,C   0,C  30)   -177.70 -0.000000   -0.00   -177.70   
   103. D(C  12,C   1,C   0,H  16)      3.43 -0.000000   -0.00      3.43   
   104. D(C   3,C   2,C   1,C  12)    176.55  0.000000    0.00    176.55   
   105. D(C   4,C   2,C   1,C   0)    176.53  0.000000    0.00    176.53   
   106. D(C   4,C   2,C   1,C  12)     -3.42  0.000000    0.00     -3.42   
   107. D(C   3,C   2,C   1,C   0)     -3.50  0.000000    0.00     -3.50   
   108. D(H  20,C   3,C   2,C   4)      3.42  0.000000   -0.00      3.41   
   109. D(C  31,C   3,C   2,C   4)   -177.77  0.000000   -0.00   -177.77   
   110. D(C  31,C   3,C   2,C   1)      2.26  0.000000   -0.00      2.26   
   111. D(H  20,C   3,C   2,C   1)   -176.56  0.000000   -0.00   -176.56   
   112. D(C   5,C   4,C   2,C   3)   -177.89  0.000000   -0.00   -177.90   
   113. D(C   5,C   4,C   2,C   1)      2.08  0.000000   -0.00      2.08   
   114. D(O  33,C   4,C   2,C   1)   -178.93  0.000000   -0.00   -178.94   
   115. D(O  33,C   4,C   2,C   3)      1.10  0.000000   -0.00      1.09   
   116. D(C  11,C   5,C   4,O  33)   -178.19 -0.000000    0.00   -178.19   
   117. D(C  11,C   5,C   4,C   2)      0.83 -0.000000    0.00      0.83   
   118. D(C   6,C   5,C   4,O  33)      0.56 -0.000000    0.00      0.57   
   119. D(C   6,C   5,C   4,C   2)    179.58 -0.000000    0.00    179.58   
   120. D(H  22,C   6,C   5,C  11)   -146.46 -0.000000   -0.00   -146.46   
   121. D(H  22,C   6,C   5,C   4)     34.80 -0.000000   -0.00     34.80   
   122. D(H  21,C   6,C   5,C  11)    -30.43 -0.000001   -0.00    -30.44   
   123. D(H  21,C   6,C   5,C   4)    150.83 -0.000001   -0.00    150.82   
   124. D(C   7,C   6,C   5,C  11)     90.56  0.000001   -0.00     90.56   
   125. D(C   7,C   6,C   5,C   4)    -88.18  0.000001   -0.00    -88.18   
   126. D(H  23,C   7,C   6,C   5)    -55.35 -0.000000    0.01    -55.34   
   127. D(C   8,C   7,C   6,H  22)      2.56 -0.000001    0.01      2.56   
   128. D(C   8,C   7,C   6,H  21)   -114.46  0.000001    0.01   -114.46   
   129. D(H  23,C   7,C   6,H  21)     65.65  0.000001    0.01     65.66   
   130. D(C   8,C   7,C   6,C   5)    124.53 -0.000001    0.01    124.54   
   131. D(H  23,C   7,C   6,H  22)   -177.33 -0.000000    0.01   -177.32   
   132. D(C  10,C   8,C   7,H  23)    179.94 -0.000001   -0.00    179.94   
   133. D(C  10,C   8,C   7,C   6)      0.06 -0.000000   -0.00      0.06   
   134. D(C   9,C   8,C   7,H  23)     -0.45 -0.000001   -0.00     -0.45   
   135. D(C   9,C   8,C   7,C   6)    179.68  0.000000   -0.00    179.67   
   136. D(H  26,C   9,C   8,C  10)    -59.41 -0.000002    0.01    -59.40   
   137. D(H  26,C   9,C   8,C   7)    120.94 -0.000002    0.01    120.95   
   138. D(H  25,C   9,C   8,C  10)     58.58 -0.000002    0.01     58.59   
   139. D(H  25,C   9,C   8,C   7)   -121.07 -0.000002    0.01   -121.06   
   140. D(H  24,C   9,C   8,C  10)    179.57 -0.000000    0.01    179.58   
   141. D(H  24,C   9,C   8,C   7)     -0.09 -0.000001    0.01     -0.07   
   142. D(H  28,C  10,C   8,C   9)     55.27 -0.000002    0.01     55.28   
   143. D(H  28,C  10,C   8,C   7)   -125.10 -0.000001    0.01   -125.09   
   144. D(H  27,C  10,C   8,C   9)    176.54 -0.000001    0.01    176.55   
   145. D(H  27,C  10,C   8,C   7)     -3.82 -0.000001    0.01     -3.81   
   146. D(H  19,C  10,C   8,C   9)    -62.00 -0.000002    0.01    -62.00   
   147. D(H  19,C  10,C   8,C   7)    117.63 -0.000001    0.01    117.64   
   148. D(C  29,C  11,C   5,C   6)      0.11 -0.000001    0.00      0.11   
   149. D(C  29,C  11,C   5,C   4)    178.84 -0.000001    0.00    178.84   
   150. D(C  12,C  11,C   5,C   6)    178.90  0.000000    0.00    178.90   
   151. D(C  12,C  11,C   5,C   4)     -2.37  0.000000    0.00     -2.37   
   152. D(O  14,C  12,C  11,C  29)      1.33  0.000000   -0.00      1.33   
   153. D(C   1,C  12,C  11,C  29)    179.75  0.000001   -0.00    179.75   
   154. D(C   1,C  12,C  11,C   5)      0.95  0.000000   -0.00      0.95   
   155. D(O  14,C  12,C   1,C   2)   -179.65  0.000000   -0.00   -179.66   
   156. D(O  14,C  12,C   1,C   0)      0.40  0.000000   -0.00      0.40   
   157. D(O  14,C  12,C  11,C   5)   -177.47 -0.000000    0.00   -177.47   
   158. D(C  11,C  12,C   1,C   2)      1.96 -0.000000   -0.00      1.96   
   159. D(C  11,C  12,C   1,C   0)   -177.99 -0.000000    0.00   -177.99   
   160. D(H  34,O  14,C  12,C  11)   -149.63 -0.000001    0.00   -149.63   
   161. D(H  34,O  14,C  12,C   1)     31.92 -0.000001    0.01     31.93   
   162. D(H  15,C  29,C  11,C   5)    -48.15 -0.000001    0.00    -48.15   
   163. D(H  18,C  29,C  11,C  12)     12.37  0.000000    0.00     12.37   
   164. D(H  18,C  29,C  11,C   5)   -168.84  0.000001   -0.00   -168.84   
   165. D(H  17,C  29,C  11,C  12)   -107.38  0.000000    0.00   -107.38   
   166. D(H  17,C  29,C  11,C   5)     71.41  0.000001   -0.00     71.40   
   167. D(H  15,C  29,C  11,C  12)    133.06 -0.000002    0.00    133.06   
   168. D(H  32,C  30,C   0,H  16)     -1.04  0.000000   -0.00     -1.04   
   169. D(H  32,C  30,C   0,C   1)   -179.92  0.000000   -0.00   -179.92   
   170. D(C  31,C  30,C   0,H  16)    179.02  0.000000   -0.00    179.02   
   171. D(C  31,C  30,C   0,C   1)      0.14  0.000000   -0.00      0.14   
   172. D(H  13,C  31,C  30,H  32)     -1.34  0.000000    0.00     -1.34   
   173. D(H  13,C  31,C  30,C   0)    178.60  0.000000    0.00    178.60   
   174. D(C   3,C  31,C  30,H  32)    178.59  0.000000    0.00    178.59   
   175. D(C   3,C  31,C  30,C   0)     -1.47  0.000000    0.00     -1.47   
   176. D(C  30,C  31,C   3,H  20)    179.07 -0.000000    0.00    179.07   
   177. D(C  30,C  31,C   3,C   2)      0.23 -0.000000    0.00      0.23   
   178. D(H  13,C  31,C   3,H  20)     -1.01 -0.000000    0.00     -1.01   
   179. D(H  13,C  31,C   3,C   2)   -179.84 -0.000000    0.00   -179.84   
   180. D(H  35,O  33,C   4,C   5)   -153.61 -0.000005    0.01   -153.59   
   181. D(H  35,O  33,C   4,C   2)     27.37 -0.000005    0.01     27.38   
    ----------------------------------------------------------------------------
                 *******************************************************
                 *** FINAL ENERGY EVALUATION AT THE STATIONARY POINT ***
                 ***               (AFTER   56 CYCLES)               ***
                 *******************************************************
---------------------------------
CARTESIAN COORDINATES (ANGSTROEM)
---------------------------------
  C     -4.069840   -0.561086    0.324917
  C     -2.715612   -0.246908    0.021372
  C     -1.782085   -1.322794   -0.147520
  C     -2.230904   -2.655550    0.069462
  C     -0.441322   -1.010289   -0.525794
  C     -0.020054    0.300374   -0.688862
  C      1.425222    0.571426   -1.084223
  C      2.343889    0.683428    0.115860
  C      3.463848   -0.011063    0.378657
  C      4.253789    0.255471    1.640907
  C      4.051978   -1.083316   -0.508042
  C     -0.934965    1.376111   -0.459086
  C     -2.250848    1.095557   -0.122509
  H     -3.865159   -3.949202    0.553648
  O     -3.121429    2.154887    0.040549
  H      0.456463    2.999567   -0.080633
  H     -4.806459    0.234230    0.401199
  H     -0.321940    3.077078   -1.660769
  H     -1.240410    3.494641   -0.208725
  H      5.051697   -0.788086   -0.857689
  H     -1.530122   -3.483567    0.002783
  H      1.469546    1.507083   -1.656307
  H      1.762546   -0.222479   -1.754059
  H      2.036258    1.429931    0.850550
  H      3.798257    1.043095    2.250572
  H      5.284335    0.557835    1.404570
  H      4.331866   -0.653013    2.255639
  H      3.439304   -1.305843   -1.384718
  H      4.186208   -2.016439    0.057281
  C     -0.486167    2.813632   -0.606736
  C     -4.477977   -1.866171    0.503781
  C     -3.545196   -2.923719    0.389780
  H     -5.517753   -2.082712    0.733688
  O      0.487111   -2.009599   -0.721738
  H     -3.799721    1.921340    0.695100
  H      0.038974   -2.827463   -0.992189

----------------------------
CARTESIAN COORDINATES (A.U.)
----------------------------
  NO LB      ZA    FRAG     MASS         X           Y           Z
   0 C     6.0000    0    12.011   -7.690882   -1.060299    0.614005
   1 C     6.0000    0    12.011   -5.131763   -0.466588    0.040387
   2 C     6.0000    0    12.011   -3.367653   -2.499719   -0.278772
   3 C     6.0000    0    12.011   -4.215798   -5.018261    0.131265
   4 C     6.0000    0    12.011   -0.833979   -1.909169   -0.993607
   5 C     6.0000    0    12.011   -0.037897    0.567625   -1.301760
   6 C     6.0000    0    12.011    2.693278    1.079838   -2.048884
   7 C     6.0000    0    12.011    4.429308    1.291493    0.218944
   8 C     6.0000    0    12.011    6.545725   -0.020907    0.715558
   9 C     6.0000    0    12.011    8.038497    0.482770    3.100865
  10 C     6.0000    0    12.011    7.657128   -2.047171   -0.960060
  11 C     6.0000    0    12.011   -1.766828    2.600473   -0.867548
  12 C     6.0000    0    12.011   -4.253486    2.070302   -0.231509
  13 H     1.0000    0     1.008   -7.304092   -7.462910    1.046244
  14 O     8.0000    0    15.999   -5.898646    4.072147    0.076627
  15 H     1.0000    0     1.008    0.862591    5.668360   -0.152374
  16 H     1.0000    0     1.008   -9.082890    0.442631    0.758156
  17 H     1.0000    0     1.008   -0.608378    5.814836   -3.138398
  18 H     1.0000    0     1.008   -2.344035    6.603914   -0.394433
  19 H     1.0000    0     1.008    9.546324   -1.489267   -1.620797
  20 H     1.0000    0     1.008   -2.891512   -6.582988    0.005259
  21 H     1.0000    0     1.008    2.777039    2.847974   -3.129967
  22 H     1.0000    0     1.008    3.330730   -0.420425   -3.314691
  23 H     1.0000    0     1.008    3.847970    2.702178    1.607307
  24 H     1.0000    0     1.008    7.177666    1.971164    4.252965
  25 H     1.0000    0     1.008    9.985945    1.054156    2.654253
  26 H     1.0000    0     1.008    8.186041   -1.234015    4.262539
  27 H     1.0000    0     1.008    6.499342   -2.467686   -2.616738
  28 H     1.0000    0     1.008    7.910787   -3.810517    0.108246
  29 C     6.0000    0    12.011   -0.918722    5.316994   -1.146565
  30 C     6.0000    0    12.011   -8.462150   -3.526553    0.952009
  31 C     6.0000    0    12.011   -6.699449   -5.525028    0.736578
  32 H     1.0000    0     1.008  -10.427042   -3.935756    1.386469
  33 O     8.0000    0    15.999    0.920507   -3.797592   -1.363886
  34 H     1.0000    0     1.008   -7.180433    3.630806    1.313548
  35 H     1.0000    0     1.008    0.073651   -5.343131   -1.874966

--------------------------------
INTERNAL COORDINATES (ANGSTROEM)
--------------------------------
 C      0   0   0     0.000000000000     0.00000000     0.00000000
 C      1   0   0     1.422947892125     0.00000000     0.00000000
 C      2   1   0     1.434408573857   118.61283940     0.00000000
 C      3   2   1     1.422939169251   118.63888664   356.50142230
 C      3   2   1     1.427724078717   118.56725469   176.52970367
 C      5   3   2     1.386324403338   121.56517021     2.07503148
 C      6   5   3     1.522695635726   119.16047177   179.58465345
 C      7   6   5     1.515484541126   112.51428903   271.82184424
 C      8   7   6     1.343759753662   128.45491167   124.54030305
 C      9   8   7     1.512720255922   120.48763563   179.67332614
 C      9   8   7     1.510581859784   125.20875671     0.06241729
 C      6   5   3     1.430757632867   119.84302303     0.83010240
 C     12   6   5     1.386918723246   119.57670584   357.63356329
 H      4   3   2     2.139804374605   147.31478746     2.13562771
 O     13  12   6     1.380826351690   118.14181092   182.52980625
 H     12   6   5     2.171383996152   100.39089935   158.05038018
 H      1   2   3     1.086717084788   119.90006778   183.48712365
 H     16  12   6     1.763164679924    66.03161331   105.79896745
 H     18  16  12     1.768156025000    60.24703225    74.29277805
 H     11   9   8     1.099478118549   110.49234917   117.63656109
 H      4   3   2     1.086809382285   120.05652541   183.44376905
 H      7   6   5     1.097588012640   108.99029777   150.82367888
 H      7   6   5     1.092132520909   108.84522868    34.79867160
 H      8   7   6     1.091637537242   114.37208149   304.65722079
 H     10   9   8     1.095240993495   111.96231597   359.92786114
 H     10   9   8     1.099682952923   111.00717124   238.94100737
 H     10   9   8     1.099696838587   110.97497920   120.95253708
 H     11   9   8     1.092451183211   113.40885158   356.18583684
 H     11   9   8     1.099238893121   110.37851421   234.90908033
 C     19  18  16     1.091360839198    36.30774098   322.09598003
 C      1   2   3     1.379063580142   121.21674733     2.35385858
 C     14   4   3     1.086667018984    33.94974532     0.24811743
 H     31   1   2     1.086683684501   119.94680959   180.08164692
 O      5   3   2     1.378043566184   120.77330399   181.06429653
 H     15  13  12     0.971113153751   109.60065214   210.37094689
 H     34   5   3     0.971016187431   109.84377908    27.37929072

---------------------------
INTERNAL COORDINATES (A.U.)
---------------------------
 C      0   0   0     0.000000000000     0.00000000     0.00000000
 C      1   0   0     2.688981818957     0.00000000     0.00000000
 C      2   1   0     2.710639368738   118.61283940     0.00000000
 C      3   2   1     2.688965335114   118.63888664   356.50142230
 C      3   2   1     2.698007503580   118.56725469   176.52970367
 C      5   3   2     2.619773455080   121.56517021     2.07503148
 C      6   5   3     2.877477736840   119.16047177   179.58465345
 C      7   6   5     2.863850742919   112.51428903   271.82184424
 C      8   7   6     2.539337924207   128.45491167   124.54030305
 C      9   8   7     2.858627000927   120.48763563   179.67332614
 C      9   8   7     2.854586017862   125.20875671     0.06241729
 C      6   5   3     2.703740090136   119.84302303     0.83010240
 C     12   6   5     2.620896556943   119.57670584   357.63356329
 H      4   3   2     4.043644248170   147.31478746     2.13562771
 O     13  12   6     2.609383643196   118.14181092   182.52980625
 H     12   6   5     4.103321084308   100.39089935   158.05038018
 H      1   2   3     2.053597675303   119.90006778   183.48712365
 H     16  12   6     3.331898374060    66.03161331   105.79896745
 H     18  16  12     3.341330649293    60.24703225    74.29277805
 H     11   9   8     2.077712534297   110.49234917   117.63656109
 H      4   3   2     2.053772092295   120.05652541   183.44376905
 H      7   6   5     2.074140751764   108.99029777   150.82367888
 H      7   6   5     2.063831366467   108.84522868    34.79867160
 H      8   7   6     2.062895982895   114.37208149   304.65722079
 H     10   9   8     2.069705528349   111.96231597   359.92786114
 H     10   9   8     2.078099615167   111.00717124   238.94100737
 H     10   9   8     2.078125855269   110.97497920   120.95253708
 H     11   9   8     2.064433550948   113.40885158   356.18583684
 H     11   9   8     2.077260463754   110.37851421   234.90908033
 C     19  18  16     2.062373099371    36.30774098   322.09598003
 C      1   2   3     2.606052487734   121.21674733     2.35385858
 C     14   4   3     2.053503064644    33.94974532     0.24811743
 H     31   1   2     2.053534557907   119.94680959   180.08164692
 O      5   3   2     2.604124940700   120.77330399   181.06429653
 H     15  13  12     1.835137905638   109.60065214   210.37094689
 H     34   5   3     1.834954665849   109.84377908    27.37929072

---------------------
BASIS SET INFORMATION
---------------------
There are 3 groups of distinct atoms

 Group   1 Type C   : 10s4p1d contracted to 3s2p1d pattern {631/31/1}
 Group   2 Type H   : 4s contracted to 2s pattern {31}
 Group   3 Type O   : 10s4p1d contracted to 3s2p1d pattern {631/31/1}

Atom   0C    basis set group =>   1
Atom   1C    basis set group =>   1
Atom   2C    basis set group =>   1
Atom   3C    basis set group =>   1
Atom   4C    basis set group =>   1
Atom   5C    basis set group =>   1
Atom   6C    basis set group =>   1
Atom   7C    basis set group =>   1
Atom   8C    basis set group =>   1
Atom   9C    basis set group =>   1
Atom  10C    basis set group =>   1
Atom  11C    basis set group =>   1
Atom  12C    basis set group =>   1
Atom  13H    basis set group =>   2
Atom  14O    basis set group =>   3
Atom  15H    basis set group =>   2
Atom  16H    basis set group =>   2
Atom  17H    basis set group =>   2
Atom  18H    basis set group =>   2
Atom  19H    basis set group =>   2
Atom  20H    basis set group =>   2
Atom  21H    basis set group =>   2
Atom  22H    basis set group =>   2
Atom  23H    basis set group =>   2
Atom  24H    basis set group =>   2
Atom  25H    basis set group =>   2
Atom  26H    basis set group =>   2
Atom  27H    basis set group =>   2
Atom  28H    basis set group =>   2
Atom  29C    basis set group =>   1
Atom  30C    basis set group =>   1
Atom  31C    basis set group =>   1
Atom  32H    basis set group =>   2
Atom  33O    basis set group =>   3
Atom  34H    basis set group =>   2
Atom  35H    basis set group =>   2
---------------------------------
AUXILIARY/J BASIS SET INFORMATION
---------------------------------
There are 3 groups of distinct atoms

 Group   1 Type C   : 12s5p4d2f1g contracted to 6s4p3d1f1g pattern {711111/2111/211/2/1}
 Group   2 Type H   : 5s2p1d contracted to 3s1p1d pattern {311/2/1}
 Group   3 Type O   : 12s5p4d2f1g contracted to 6s4p3d1f1g pattern {711111/2111/211/2/1}

Atom   0C    basis set group =>   1
Atom   1C    basis set group =>   1
Atom   2C    basis set group =>   1
Atom   3C    basis set group =>   1
Atom   4C    basis set group =>   1
Atom   5C    basis set group =>   1
Atom   6C    basis set group =>   1
Atom   7C    basis set group =>   1
Atom   8C    basis set group =>   1
Atom   9C    basis set group =>   1
Atom  10C    basis set group =>   1
Atom  11C    basis set group =>   1
Atom  12C    basis set group =>   1
Atom  13H    basis set group =>   2
Atom  14O    basis set group =>   3
Atom  15H    basis set group =>   2
Atom  16H    basis set group =>   2
Atom  17H    basis set group =>   2
Atom  18H    basis set group =>   2
Atom  19H    basis set group =>   2
Atom  20H    basis set group =>   2
Atom  21H    basis set group =>   2
Atom  22H    basis set group =>   2
Atom  23H    basis set group =>   2
Atom  24H    basis set group =>   2
Atom  25H    basis set group =>   2
Atom  26H    basis set group =>   2
Atom  27H    basis set group =>   2
Atom  28H    basis set group =>   2
Atom  29C    basis set group =>   1
Atom  30C    basis set group =>   1
Atom  31C    basis set group =>   1
Atom  32H    basis set group =>   2
Atom  33O    basis set group =>   3
Atom  34H    basis set group =>   2
Atom  35H    basis set group =>   2


           ************************************************************
           *        Program running with 4 parallel MPI-processes     *
           *              working on a common directory               *
           ************************************************************
------------------------------------------------------------------------------
                           ORCA GTO INTEGRAL CALCULATION
                           -- RI-GTO INTEGRALS CHOSEN --
------------------------------------------------------------------------------
------------------------------------------------------------------------------
                   ___                                                        
                  /   \      - P O W E R E D   B Y -                         
                 /     \                                                     
                 |  |  |   _    _      __       _____    __    __             
                 |  |  |  | |  | |    /  \     |  _  \  |  |  /  |          
                  \  \/   | |  | |   /    \    | | | |  |  | /  /          
                 / \  \   | |__| |  /  /\  \   | |_| |  |  |/  /          
                |  |  |   |  __  | /  /__\  \  |    /   |      \           
                |  |  |   | |  | | |   __   |  |    \   |  |\   \          
                \     /   | |  | | |  |  |  |  | |\  \  |  | \   \       
                 \___/    |_|  |_| |__|  |__|  |_| \__\ |__|  \__/        
                                                                              
                      - O R C A' S   B I G   F R I E N D -                    
                                      &                                       
                       - I N T E G R A L  F E E D E R -                       
                                                                              
 v1 FN, 2020, v2 2021                                                         
------------------------------------------------------------------------------


Reading SHARK input file MK1_2e_2H_B3LYP_631Gd_opt.SHARKINP.tmp ... ok
----------------------
SHARK INTEGRAL PACKAGE
----------------------

Number of atoms                             ...     36
Number of basis functions                   ...    288
Number of shells                            ...    144
Maximum angular momentum                    ...      2
Integral batch strategy                     ... SHARK/LIBINT Hybrid
RI-J (if used) integral strategy            ... SPLIT-RIJ (Revised 2003 algorithm where possible)
Printlevel                                  ...      1
Contraction scheme used                     ... SEGMENTED contraction
Coulomb Range Separation                    ... NOT USED
Exchange Range Separation                   ... NOT USED
Finite Nucleus Model                        ... NOT USED
Auxiliary Coulomb fitting basis             ... AVAILABLE
   # of basis functions in Aux-J            ...   1080
   # of shells in Aux-J                     ...    360
   Maximum angular momentum in Aux-J        ...      4
Auxiliary J/K fitting basis                 ... NOT available
Auxiliary Correlation fitting basis         ... NOT available
Auxiliary 'external' fitting basis          ... NOT available
Integral threshold                          ...     2.500000e-11
Primitive cut-off                           ...     2.500000e-12
Primitive pair pre-selection threshold      ...     2.500000e-12

Calculating pre-screening integrals         ... done (  0.1 sec) Dimension = 144
Organizing shell pair data                  ... done (  0.1 sec)
Shell pair information
Total number of shell pairs                 ...     10440
Shell pairs after pre-screening             ...      8047
Total number of primitive shell pairs       ...     59085
Primitive shell pairs kept                  ...     26008
          la=0 lb=0:   2978 shell pairs
          la=1 lb=0:   2697 shell pairs
          la=1 lb=1:    603 shell pairs
          la=2 lb=0:   1114 shell pairs
          la=2 lb=1:    541 shell pairs
          la=2 lb=2:    114 shell pairs

Calculating one electron integrals          ... done (  0.0 sec)
Calculating RI/J V-Matrix + Cholesky decomp.... done (  0.1 sec)
Calculating Nuclear repulsion               ... done (  0.0 sec) ENN=   1271.038138132219 Eh

SHARK setup successfully completed in   0.5 seconds

Maximum memory used throughout the entire GTOINT-calculation: 19.8 MB
[1717799977.888695] [eu-a2p-176:69854:0]          mpool.c:38   UCX  WARN  object 0x3e32d80 was not returned to mpool ucp_requests
[1717799977.888726] [eu-a2p-176:69854:0]          mpool.c:38   UCX  WARN  object 0x3e32f40 was not returned to mpool ucp_requests
[1717799977.888732] [eu-a2p-176:69854:0]          mpool.c:38   UCX  WARN  object 0x3e33100 was not returned to mpool ucp_requests
[1717799977.888737] [eu-a2p-176:69854:0]          mpool.c:38   UCX  WARN  object 0x3e332c0 was not returned to mpool ucp_requests
[1717799977.888742] [eu-a2p-176:69854:0]          mpool.c:38   UCX  WARN  object 0x3e33640 was not returned to mpool ucp_requests
[1717799977.888746] [eu-a2p-176:69854:0]          mpool.c:38   UCX  WARN  object 0x3e33800 was not returned to mpool ucp_requests
[1717799977.888751] [eu-a2p-176:69854:0]          mpool.c:38   UCX  WARN  object 0x3e339c0 was not returned to mpool ucp_requests
[1717799977.888756] [eu-a2p-176:69854:0]          mpool.c:38   UCX  WARN  object 0x3e33b80 was not returned to mpool ucp_requests
[1717799977.888760] [eu-a2p-176:69854:0]          mpool.c:38   UCX  WARN  object 0x3e33d40 was not returned to mpool ucp_requests
[1717799977.896442] [eu-a2p-176:69856:0]          mpool.c:38   UCX  WARN  object 0x33c3f80 was not returned to mpool ucp_requests
[1717799977.896472] [eu-a2p-176:69856:0]          mpool.c:38   UCX  WARN  object 0x33c4140 was not returned to mpool ucp_requests
[1717799977.896478] [eu-a2p-176:69856:0]          mpool.c:38   UCX  WARN  object 0x33c4300 was not returned to mpool ucp_requests
[1717799977.896483] [eu-a2p-176:69856:0]          mpool.c:38   UCX  WARN  object 0x33c44c0 was not returned to mpool ucp_requests
[1717799977.896487] [eu-a2p-176:69856:0]          mpool.c:38   UCX  WARN  object 0x33c4680 was not returned to mpool ucp_requests
[1717799977.896491] [eu-a2p-176:69856:0]          mpool.c:38   UCX  WARN  object 0x33c4840 was not returned to mpool ucp_requests
[1717799977.896496] [eu-a2p-176:69856:0]          mpool.c:38   UCX  WARN  object 0x33c4a00 was not returned to mpool ucp_requests
[1717799977.896500] [eu-a2p-176:69856:0]          mpool.c:38   UCX  WARN  object 0x33c4bc0 was not returned to mpool ucp_requests
[1717799977.896504] [eu-a2p-176:69856:0]          mpool.c:38   UCX  WARN  object 0x33c4d80 was not returned to mpool ucp_requests
[1717799977.896508] [eu-a2p-176:69856:0]          mpool.c:38   UCX  WARN  object 0x33c4f40 was not returned to mpool ucp_requests
[1717799977.896513] [eu-a2p-176:69856:0]          mpool.c:38   UCX  WARN  object 0x33c5100 was not returned to mpool ucp_requests
[1717799977.896517] [eu-a2p-176:69856:0]          mpool.c:38   UCX  WARN  object 0x33c52c0 was not returned to mpool ucp_requests
[1717799977.896521] [eu-a2p-176:69856:0]          mpool.c:38   UCX  WARN  object 0x33c5480 was not returned to mpool ucp_requests
[1717799977.896526] [eu-a2p-176:69856:0]          mpool.c:38   UCX  WARN  object 0x33c5640 was not returned to mpool ucp_requests
[1717799977.896530] [eu-a2p-176:69856:0]          mpool.c:38   UCX  WARN  object 0x33c5800 was not returned to mpool ucp_requests
[1717799977.896534] [eu-a2p-176:69856:0]          mpool.c:38   UCX  WARN  object 0x33c59c0 was not returned to mpool ucp_requests
[1717799977.896538] [eu-a2p-176:69856:0]          mpool.c:38   UCX  WARN  object 0x33c5b80 was not returned to mpool ucp_requests
[1717799977.896543] [eu-a2p-176:69856:0]          mpool.c:38   UCX  WARN  object 0x33c5d40 was not returned to mpool ucp_requests
[1717799977.903758] [eu-a2p-176:69855:0]          mpool.c:38   UCX  WARN  object 0x2d96f80 was not returned to mpool ucp_requests
[1717799977.903797] [eu-a2p-176:69855:0]          mpool.c:38   UCX  WARN  object 0x2d97140 was not returned to mpool ucp_requests
[1717799977.903804] [eu-a2p-176:69855:0]          mpool.c:38   UCX  WARN  object 0x2d97300 was not returned to mpool ucp_requests
[1717799977.903809] [eu-a2p-176:69855:0]          mpool.c:38   UCX  WARN  object 0x2d974c0 was not returned to mpool ucp_requests
[1717799977.903815] [eu-a2p-176:69855:0]          mpool.c:38   UCX  WARN  object 0x2d97680 was not returned to mpool ucp_requests
[1717799977.903820] [eu-a2p-176:69855:0]          mpool.c:38   UCX  WARN  object 0x2d97840 was not returned to mpool ucp_requests
[1717799977.903825] [eu-a2p-176:69855:0]          mpool.c:38   UCX  WARN  object 0x2d97a00 was not returned to mpool ucp_requests
[1717799977.903830] [eu-a2p-176:69855:0]          mpool.c:38   UCX  WARN  object 0x2d97bc0 was not returned to mpool ucp_requests
[1717799977.903835] [eu-a2p-176:69855:0]          mpool.c:38   UCX  WARN  object 0x2d97d80 was not returned to mpool ucp_requests
[1717799977.903841] [eu-a2p-176:69855:0]          mpool.c:38   UCX  WARN  object 0x2d97f40 was not returned to mpool ucp_requests
[1717799977.903846] [eu-a2p-176:69855:0]          mpool.c:38   UCX  WARN  object 0x2d98100 was not returned to mpool ucp_requests
[1717799977.903851] [eu-a2p-176:69855:0]          mpool.c:38   UCX  WARN  object 0x2d982c0 was not returned to mpool ucp_requests
[1717799977.903856] [eu-a2p-176:69855:0]          mpool.c:38   UCX  WARN  object 0x2d98480 was not returned to mpool ucp_requests
[1717799977.903861] [eu-a2p-176:69855:0]          mpool.c:38   UCX  WARN  object 0x2d98640 was not returned to mpool ucp_requests
[1717799977.903866] [eu-a2p-176:69855:0]          mpool.c:38   UCX  WARN  object 0x2d98800 was not returned to mpool ucp_requests
[1717799977.903871] [eu-a2p-176:69855:0]          mpool.c:38   UCX  WARN  object 0x2d989c0 was not returned to mpool ucp_requests
[1717799977.903876] [eu-a2p-176:69855:0]          mpool.c:38   UCX  WARN  object 0x2d98b80 was not returned to mpool ucp_requests
[1717799977.903881] [eu-a2p-176:69855:0]          mpool.c:38   UCX  WARN  object 0x2d98d40 was not returned to mpool ucp_requests


           ************************************************************
           *        Program running with 4 parallel MPI-processes     *
           *              working on a common directory               *
           ************************************************************
-------------------------------------------------------------------------------
                                 ORCA SCF
-------------------------------------------------------------------------------

------------
SCF SETTINGS
------------
Hamiltonian:
 Density Functional     Method          .... DFT(GTOs)
 Exchange Functional    Exchange        .... B88
   X-Alpha parameter    XAlpha          ....  0.666667
   Becke's b parameter  XBeta           ....  0.004200
 Correlation Functional Correlation     .... LYP
 LDA part of GGA corr.  LDAOpt          .... VWN-5
 Gradients option       PostSCFGGA      .... off
 Hybrid DFT is turned on
   Fraction HF Exchange ScalHFX         ....  0.200000
   Scaling of DF-GGA-X  ScalDFX         ....  0.720000
   Scaling of DF-GGA-C  ScalDFC         ....  0.810000
   Scaling of DF-LDA-C  ScalLDAC        ....  1.000000
   Perturbative correction              ....  0.000000
   Density functional embedding theory  .... OFF
   NL short-range parameter             ....  4.800000
 RI-approximation to the Coulomb term is turned on
   Number of AuxJ basis functions       .... 1080
   RIJ-COSX (HFX calculated with COS-X)).... on


General Settings:
 Integral files         IntName         .... MK1_2e_2H_B3LYP_631Gd_opt
 Hartree-Fock type      HFTyp           .... RHF
 Total Charge           Charge          ....    0
 Multiplicity           Mult            ....    1
 Number of Electrons    NEL             ....  130
 Basis Dimension        Dim             ....  288
 Nuclear Repulsion      ENuc            ....   1271.0381381322 Eh

Convergence Acceleration:
 DIIS                   CNVDIIS         .... on
   Start iteration      DIISMaxIt       ....    12
   Startup error        DIISStart       ....  0.200000
   # of expansion vecs  DIISMaxEq       ....     5
   Bias factor          DIISBfac        ....   1.050
   Max. coefficient     DIISMaxC        ....  10.000
 Trust-Rad. Augm. Hess. CNVTRAH         .... auto
   Auto Start mean grad. ratio tolernc. ....  1.125000
   Auto Start start iteration           ....     1
   Auto Start num. interpolation iter.  ....    10
   Max. Number of Micro iterations      ....    16
   Max. Number of Macro iterations      .... Maxiter - #DIIS iter
   Number of Davidson start vectors     ....     2
   Converg. threshold I  (grad. norm)   ....   1.000e-05
   Converg. threshold II (energy diff.) ....   1.000e-08
   Grad. Scal. Fac. for Micro threshold ....   0.100
   Minimum threshold for Micro iter.    ....   0.010
   NR start threshold (gradient norm)   ....   0.001
   Initial trust radius                 ....   0.400
   Minimum AH scaling param. (alpha)    ....   1.000
   Maximum AH scaling param. (alpha)    .... 1000.000
   Orbital update algorithm             .... Taylor
   White noise on init. David. guess    .... on
   Maximum white noise                  ....   0.010
   Quad. conv. algorithm                .... NR
 SOSCF                  CNVSOSCF        .... on
   Start iteration      SOSCFMaxIt      ....   150
   Startup grad/error   SOSCFStart      ....  0.003300
 Level Shifting         CNVShift        .... on
   Level shift para.    LevelShift      ....    0.2500
   Turn off err/grad.   ShiftErr        ....    0.0010
 Zerner damping         CNVZerner       .... off
 Static damping         CNVDamp         .... on
   Fraction old density DampFac         ....    0.7000
   Max. Damping (<1)    DampMax         ....    0.9800
   Min. Damping (>=0)   DampMin         ....    0.0000
   Turn off err/grad.   DampErr         ....    0.1000
 Fernandez-Rico         CNVRico         .... off

SCF Procedure:
 Maximum # iterations   MaxIter         ....   125
 SCF integral mode      SCFMode         .... Direct
   Integral package                     .... SHARK and LIBINT hybrid scheme
 Reset frequency        DirectResetFreq ....    20
 Integral Threshold     Thresh          ....  2.500e-11 Eh
 Primitive CutOff       TCut            ....  2.500e-12 Eh

Convergence Tolerance:
 Convergence Check Mode ConvCheckMode   .... Total+1el-Energy
 Convergence forced     ConvForced      .... 0
 Energy Change          TolE            ....  1.000e-08 Eh
 1-El. energy change                    ....  1.000e-05 Eh
 Orbital Gradient       TolG            ....  1.000e-05
 Orbital Rotation angle TolX            ....  1.000e-05
 DIIS Error             TolErr          ....  5.000e-07


Diagonalization of the overlap matrix:
Smallest eigenvalue                        ... 2.460e-04
Time for diagonalization                   ...    0.020 sec
Threshold for overlap eigenvalues          ... 1.000e-08
Number of eigenvalues below threshold      ... 0
Time for construction of square roots      ...    0.009 sec
Total time needed                          ...    0.030 sec

---------------------
INITIAL GUESS: MOREAD
---------------------
Guess MOs are being read from file: MK1_2e_2H_B3LYP_631Gd_opt.gbw
Input Geometry matches current geometry (good)
Input basis set matches current basis set (good)
MOs were renormalized
MOs were reorthogonalized (Cholesky)
                      ------------------
                      INITIAL GUESS DONE (   0.0 sec)
                      ------------------
-------------------
DFT GRID GENERATION
-------------------

General Integration Accuracy     IntAcc      ... 4.959
Radial Grid Type                 RadialGrid  ... OptM3 with GC (2021)
Angular Grid (max. ang.)         AngularGrid ... 6 (Lebedev-590)
Angular grid pruning method      GridPruning ... 4 (adaptive)
Weight generation scheme         WeightScheme... Becke
Basis function cutoff            BFCut       ... 1.0000e-11
Integration weight cutoff        WCut        ... 1.0000e-14
Angular grids for H and He will be reduced by one unit
Partially contracted basis set               ... off
Rotationally invariant grid construction     ... off

Total number of grid points                  ...   409444
Total number of batches                      ...     6415
Average number of points per batch           ...       63
Average number of grid points per atom       ...    11373
Time for grid setup =    5.456 sec

--------------------
COSX GRID GENERATION
--------------------

GRIDX 1
-------
General Integration Accuracy     IntAcc      ... 4.020
Radial Grid Type                 RadialGrid  ... OptM3 with GC (2021)
Angular Grid (max. ang.)         AngularGrid ... 2 (Lebedev-110)
Angular grid pruning method      GridPruning ... 4 (adaptive)
Weight generation scheme         WeightScheme... Becke
Basis function cutoff            BFCut       ... 1.0000e-11
Integration weight cutoff        WCut        ... 1.0000e-14
Angular grids for H and He will be reduced by one unit
Partially contracted basis set               ... on
Rotationally invariant grid construction     ... off

Total number of grid points                  ...    44981
Total number of batches                      ...      722
Average number of points per batch           ...       62
Average number of grid points per atom       ...     1249
UseSFitting                                  ... on

GRIDX 2
-------
General Integration Accuracy     IntAcc      ... 4.338
Radial Grid Type                 RadialGrid  ... OptM3 with GC (2021)
Angular Grid (max. ang.)         AngularGrid ... 3 (Lebedev-194)
Angular grid pruning method      GridPruning ... 4 (adaptive)
Weight generation scheme         WeightScheme... Becke
Basis function cutoff            BFCut       ... 1.0000e-11
Integration weight cutoff        WCut        ... 1.0000e-14
Angular grids for H and He will be reduced by one unit
Partially contracted basis set               ... on
Rotationally invariant grid construction     ... off

Total number of grid points                  ...    98206
Total number of batches                      ...     1551
Average number of points per batch           ...       63
Average number of grid points per atom       ...     2728
UseSFitting                                  ... on

GRIDX 3
-------
General Integration Accuracy     IntAcc      ... 4.871
Radial Grid Type                 RadialGrid  ... OptM3 with GC (2021)
Angular Grid (max. ang.)         AngularGrid ... 4 (Lebedev-302)
Angular grid pruning method      GridPruning ... 4 (adaptive)
Weight generation scheme         WeightScheme... Becke
Basis function cutoff            BFCut       ... 1.0000e-11
Integration weight cutoff        WCut        ... 1.0000e-14
Angular grids for H and He will be reduced by one unit
Partially contracted basis set               ... on
Rotationally invariant grid construction     ... off

Total number of grid points                  ...   186463
Total number of batches                      ...     2928
Average number of points per batch           ...       63
Average number of grid points per atom       ...     5180
UseSFitting                                  ... on

Time for X-Grid setup             =    2.711 sec


--------------------
CPCM SOLVATION MODEL
--------------------
CPCM parameters:
  Epsilon                                         ...      80.4000
  Refrac                                          ...       1.3300
  Rsolv                                           ...       1.3000
  Surface type                                    ... GAUSSIAN VDW
  Epsilon function type                           ...         CPCM
Radii:
 Radius for C  used is    3.8550 Bohr (=   2.0400 Ang.)
 Radius for H  used is    2.4944 Bohr (=   1.3200 Ang.)
 Radius for O  used is    3.4469 Bohr (=   1.8240 Ang.)
Calculating surface                               ...        done! (  0.0s)
GEPOL surface points                              ...         1901
GEPOL Volume                                      ...    2074.6167
GEPOL Surface-area                                ...    1065.1973
Calculating surface distance matrix               ...        done! (  0.0s)
Performing Cholesky decomposition & store         ...        done! (  0.2s)
Overall time for CPCM initialization              ...                 0.2s
--------------
SCF ITERATIONS
--------------
ITER       Energy         Delta-E        Max-DP      RMS-DP      [F,P]     Damp
               ***  Starting incremental Fock matrix formation  ***
                      *** Initiating the SOSCF procedure ***
                      *** Re-Reading the Fockian *** 
                      *** Removing any level shift *** 
ITER      Energy       Delta-E        Grad      Rot      Max-DP    RMS-DP
  0   -770.49865366 -770.4986536584  0.000021  0.000021  0.000064  0.000001
               *** Restarting incremental Fock matrix formation ***
  1   -770.49865369  -0.0000000356  0.000007  0.000013  0.000031  0.000000
                  ***Gradient check signals convergence***
              ***Rediagonalizing the Fockian in SOSCF/NRSCF***

               *****************************************************
               *                     SUCCESS                       *
               *           SCF CONVERGED AFTER   2 CYCLES          *
               *****************************************************

Old exchange energy                            =    -21.184500687 Eh
New exchange energy                            =    -21.184503967 Eh
Exchange energy change after final integration =     -0.000003280 Eh
Total energy after final integration           =   -770.498656978 Eh
Final COS-X integration done in                =    17.127 sec

----------------
TOTAL SCF ENERGY
----------------

Total Energy       :         -770.49865698 Eh          -20966.33436 eV

Components:
Nuclear Repulsion  :         1271.03813813 Eh           34586.70609 eV
Electronic Energy  :        -2041.53679511 Eh          -55553.04046 eV
One Electron Energy:        -3570.36487242 Eh          -97154.56742 eV
Two Electron Energy:         1528.82807730 Eh           41601.52696 eV
Max COSX asymmetry :            0.00000074 Eh               0.00002 eV
CPCM Dielectric    :           -0.01837098 Eh              -0.49990 eV

Virial components:
Potential Energy   :        -1536.44235628 Eh          -41808.72203 eV
Kinetic Energy     :          765.94369930 Eh           20842.38766 eV
Virial Ratio       :            2.00594686


DFT components:
N(Alpha)           :       64.999991110800 electrons
N(Beta)            :       64.999991110800 electrons
N(Total)           :      129.999982221600 electrons
E(X)               :      -84.085223191149 Eh       
E(C)               :       -5.151466982925 Eh       
E(XC)              :      -89.236690174074 Eh       
DFET-embed. en.    :        0.000000000000 Eh       
CPCM Solvation Model Properties:
Surface-charge          :           -0.02460894
Charge-correction       :            0.00008515 Eh               0.00232 eV
Free-energy (cav+disp)  :  This term is not implemented in the current solvation scheme

---------------
SCF CONVERGENCE
---------------

  Last Energy change         ...   -4.3171e-09  Tolerance :   1.0000e-08
  Last MAX-Density change    ...    3.9968e-15  Tolerance :   1.0000e-07
  Last RMS-Density change    ...    5.0878e-17  Tolerance :   5.0000e-09
  Last Orbital Gradient      ...    1.3085e-06  Tolerance :   1.0000e-05
  Last Orbital Rotation      ...    8.4554e-06  Tolerance :   1.0000e-05

             **** THE GBW FILE WAS UPDATED (MK1_2e_2H_B3LYP_631Gd_opt.gbw) ****
             **** DENSITY MK1_2e_2H_B3LYP_631Gd_opt.scfp WAS UPDATED ****
             **** ENERGY FILE WAS UPDATED (MK1_2e_2H_B3LYP_631Gd_opt.en.tmp) ****
             **** THE GBW FILE WAS UPDATED (MK1_2e_2H_B3LYP_631Gd_opt.gbw) ****
             **** DENSITY MK1_2e_2H_B3LYP_631Gd_opt.scfp WAS UPDATED ****
----------------
ORBITAL ENERGIES
----------------

  NO   OCC          E(Eh)            E(eV) 
   0   2.0000     -19.161598      -521.4136 
   1   2.0000     -19.159789      -521.3644 
   2   2.0000     -10.232392      -278.4375 
   3   2.0000     -10.231365      -278.4096 
   4   2.0000     -10.191626      -277.3283 
   5   2.0000     -10.191248      -277.3179 
   6   2.0000     -10.184297      -277.1288 
   7   2.0000     -10.184231      -277.1270 
   8   2.0000     -10.183756      -277.1141 
   9   2.0000     -10.181985      -277.0659 
  10   2.0000     -10.180880      -277.0358 
  11   2.0000     -10.180517      -277.0260 
  12   2.0000     -10.177495      -276.9437 
  13   2.0000     -10.171119      -276.7702 
  14   2.0000     -10.163535      -276.5638 
  15   2.0000     -10.162665      -276.5402 
  16   2.0000     -10.160279      -276.4753 
  17   2.0000     -10.160168      -276.4722 
  18   2.0000      -1.045597       -28.4521 
  19   2.0000      -1.043347       -28.3909 
  20   2.0000      -0.863269       -23.4907 
  21   2.0000      -0.826329       -22.4855 
  22   2.0000      -0.798249       -21.7215 
  23   2.0000      -0.759245       -20.6601 
  24   2.0000      -0.758364       -20.6361 
  25   2.0000      -0.740247       -20.1432 
  26   2.0000      -0.698403       -19.0045 
  27   2.0000      -0.679566       -18.4919 
  28   2.0000      -0.676888       -18.4191 
  29   2.0000      -0.639272       -17.3955 
  30   2.0000      -0.603673       -16.4268 
  31   2.0000      -0.597569       -16.2607 
  32   2.0000      -0.592532       -16.1236 
  33   2.0000      -0.543687       -14.7945 
  34   2.0000      -0.517163       -14.0727 
  35   2.0000      -0.506223       -13.7750 
  36   2.0000      -0.494980       -13.4691 
  37   2.0000      -0.489385       -13.3168 
  38   2.0000      -0.453484       -12.3399 
  39   2.0000      -0.447799       -12.1852 
  40   2.0000      -0.438010       -11.9189 
  41   2.0000      -0.433795       -11.8042 
  42   2.0000      -0.428720       -11.6661 
  43   2.0000      -0.418980       -11.4010 
  44   2.0000      -0.417597       -11.3634 
  45   2.0000      -0.401839       -10.9346 
  46   2.0000      -0.394942       -10.7469 
  47   2.0000      -0.391935       -10.6651 
  48   2.0000      -0.382104       -10.3976 
  49   2.0000      -0.378796       -10.3076 
  50   2.0000      -0.372542       -10.1374 
  51   2.0000      -0.362861        -9.8740 
  52   2.0000      -0.360182        -9.8010 
  53   2.0000      -0.359899        -9.7934 
  54   2.0000      -0.348606        -9.4860 
  55   2.0000      -0.346427        -9.4268 
  56   2.0000      -0.343364        -9.3434 
  57   2.0000      -0.331574        -9.0226 
  58   2.0000      -0.321900        -8.7593 
  59   2.0000      -0.316637        -8.6161 
  60   2.0000      -0.282791        -7.6951 
  61   2.0000      -0.260158        -7.0793 
  62   2.0000      -0.234509        -6.3813 
  63   2.0000      -0.223163        -6.0726 
  64   2.0000      -0.185212        -5.0399 
  65   0.0000      -0.029638        -0.8065 
  66   0.0000      -0.008661        -0.2357 
  67   0.0000       0.039381         1.0716 
  68   0.0000       0.053518         1.4563 
  69   0.0000       0.081374         2.2143 
  70   0.0000       0.092310         2.5119 
  71   0.0000       0.097584         2.6554 
  72   0.0000       0.108704         2.9580 
  73   0.0000       0.119529         3.2525 
  74   0.0000       0.128360         3.4929 
  75   0.0000       0.140289         3.8175 
  76   0.0000       0.151613         4.1256 
  77   0.0000       0.156622         4.2619 
  78   0.0000       0.162635         4.4255 
  79   0.0000       0.176150         4.7933 
  80   0.0000       0.180116         4.9012 
  81   0.0000       0.183400         4.9906 
  82   0.0000       0.188594         5.1319 
  83   0.0000       0.197961         5.3868 
  84   0.0000       0.198936         5.4133 
  85   0.0000       0.209688         5.7059 
  86   0.0000       0.213972         5.8225 
  87   0.0000       0.222291         6.0488 
  88   0.0000       0.230754         6.2791 
  89   0.0000       0.247349         6.7307 
  90   0.0000       0.249100         6.7783 
  91   0.0000       0.259691         7.0665 
  92   0.0000       0.268567         7.3081 
  93   0.0000       0.280029         7.6200 
  94   0.0000       0.281654         7.6642 
  95   0.0000       0.289316         7.8727 
  96   0.0000       0.299333         8.1453 
  97   0.0000       0.342124         9.3097 
  98   0.0000       0.354912         9.6577 
  99   0.0000       0.360336         9.8052 
 100   0.0000       0.367296         9.9946 
 101   0.0000       0.384096        10.4518 
 102   0.0000       0.401048        10.9131 
 103   0.0000       0.453639        12.3441 
 104   0.0000       0.465989        12.6802 
 105   0.0000       0.493139        13.4190 
 106   0.0000       0.508266        13.8306 
 107   0.0000       0.511453        13.9173 
 108   0.0000       0.523109        14.2345 
 109   0.0000       0.526118        14.3164 
 110   0.0000       0.531976        14.4758 
 111   0.0000       0.535906        14.5828 
 112   0.0000       0.544077        14.8051 
 113   0.0000       0.548331        14.9209 
 114   0.0000       0.561166        15.2701 
 115   0.0000       0.564567        15.3627 
 116   0.0000       0.572573        15.5805 
 117   0.0000       0.577160        15.7053 
 118   0.0000       0.580302        15.7908 
 119   0.0000       0.595386        16.2013 
 120   0.0000       0.601405        16.3651 
 121   0.0000       0.609805        16.5936 
 122   0.0000       0.617770        16.8104 
 123   0.0000       0.620889        16.8952 
 124   0.0000       0.625938        17.0326 
 125   0.0000       0.630606        17.1597 
 126   0.0000       0.637003        17.3337 
 127   0.0000       0.647286        17.6135 
 128   0.0000       0.652910        17.7666 
 129   0.0000       0.660527        17.9739 
 130   0.0000       0.676658        18.4128 
 131   0.0000       0.687928        18.7195 
 132   0.0000       0.717684        19.5292 
 133   0.0000       0.732231        19.9250 
 134   0.0000       0.734260        19.9802 
 135   0.0000       0.738938        20.1075 
 136   0.0000       0.747992        20.3539 
 137   0.0000       0.752848        20.4860 
 138   0.0000       0.762425        20.7466 
 139   0.0000       0.773450        21.0466 
 140   0.0000       0.776030        21.1168 
 141   0.0000       0.792297        21.5595 
 142   0.0000       0.807416        21.9709 
 143   0.0000       0.825843        22.4723 
 144   0.0000       0.829961        22.5844 
 145   0.0000       0.841521        22.8990 
 146   0.0000       0.844659        22.9844 
 147   0.0000       0.847431        23.0598 
 148   0.0000       0.852883        23.2081 
 149   0.0000       0.862830        23.4788 
 150   0.0000       0.881982        24.0000 
 151   0.0000       0.891530        24.2598 
 152   0.0000       0.900728        24.5101 
 153   0.0000       0.903167        24.5764 
 154   0.0000       0.914751        24.8916 
 155   0.0000       0.918664        24.9981 
 156   0.0000       0.926920        25.2228 
 157   0.0000       0.932579        25.3768 
 158   0.0000       0.944447        25.6997 
 159   0.0000       0.961079        26.1523 
 160   0.0000       0.962284        26.1851 
 161   0.0000       0.969793        26.3894 
 162   0.0000       0.973182        26.4816 
 163   0.0000       0.975606        26.5476 
 164   0.0000       0.985041        26.8043 
 165   0.0000       0.996902        27.1271 
 166   0.0000       1.015256        27.6265 
 167   0.0000       1.020412        27.7668 
 168   0.0000       1.035843        28.1867 
 169   0.0000       1.045726        28.4556 
 170   0.0000       1.065079        28.9823 
 171   0.0000       1.067330        29.0435 
 172   0.0000       1.091884        29.7117 
 173   0.0000       1.106580        30.1116 
 174   0.0000       1.123449        30.5706 
 175   0.0000       1.144365        31.1398 
 176   0.0000       1.156501        31.4700 
 177   0.0000       1.182728        32.1837 
 178   0.0000       1.197326        32.5809 
 179   0.0000       1.218239        33.1500 
 180   0.0000       1.229590        33.4588 
 181   0.0000       1.232288        33.5323 
 182   0.0000       1.244815        33.8731 
 183   0.0000       1.254213        34.1289 
 184   0.0000       1.275890        34.7187 
 185   0.0000       1.307930        35.5906 
 186   0.0000       1.323019        36.0012 
 187   0.0000       1.336699        36.3734 
 188   0.0000       1.353344        36.8264 
 189   0.0000       1.365833        37.1662 
 190   0.0000       1.375157        37.4199 
 191   0.0000       1.397924        38.0394 
 192   0.0000       1.412010        38.4227 
 193   0.0000       1.439658        39.1751 
 194   0.0000       1.453375        39.5483 
 195   0.0000       1.456333        39.6288 
 196   0.0000       1.472404        40.0661 
 197   0.0000       1.473335        40.0915 
 198   0.0000       1.488431        40.5023 
 199   0.0000       1.506394        40.9911 
 200   0.0000       1.512194        41.1489 
 201   0.0000       1.522854        41.4390 
 202   0.0000       1.528888        41.6032 
 203   0.0000       1.559032        42.4234 
 204   0.0000       1.649980        44.8982 
 205   0.0000       1.682520        45.7837 
 206   0.0000       1.698846        46.2279 
 207   0.0000       1.744437        47.4686 
 208   0.0000       1.752688        47.6931 
 209   0.0000       1.759126        47.8683 
 210   0.0000       1.787083        48.6290 
 211   0.0000       1.797016        48.8993 
 212   0.0000       1.799866        48.9768 
 213   0.0000       1.813916        49.3592 
 214   0.0000       1.819800        49.5193 
 215   0.0000       1.830581        49.8126 
 216   0.0000       1.854621        50.4668 
 217   0.0000       1.861806        50.6623 
 218   0.0000       1.873430        50.9786 
 219   0.0000       1.883191        51.2442 
 220   0.0000       1.890266        51.4368 
 221   0.0000       1.893634        51.5284 
 222   0.0000       1.917368        52.1742 
 223   0.0000       1.924448        52.3669 
 224   0.0000       1.930269        52.5253 
 225   0.0000       1.933308        52.6080 
 226   0.0000       1.945374        52.9363 
 227   0.0000       1.980570        53.8941 
 228   0.0000       1.989965        54.1497 
 229   0.0000       2.009242        54.6742 
 230   0.0000       2.024208        55.0815 
 231   0.0000       2.037218        55.4355 
 232   0.0000       2.052383        55.8482 
 233   0.0000       2.083751        56.7017 
 234   0.0000       2.087991        56.8171 
 235   0.0000       2.096468        57.0478 
 236   0.0000       2.116591        57.5954 
 237   0.0000       2.122698        57.7615 
 238   0.0000       2.138869        58.2016 
 239   0.0000       2.158344        58.7315 
 240   0.0000       2.169939        59.0471 
 241   0.0000       2.207525        60.0698 
 242   0.0000       2.233173        60.7677 
 243   0.0000       2.235142        60.8213 
 244   0.0000       2.248097        61.1738 
 245   0.0000       2.262512        61.5661 
 246   0.0000       2.275444        61.9180 
 247   0.0000       2.288444        62.2717 
 248   0.0000       2.292671        62.3868 
 249   0.0000       2.304556        62.7102 
 250   0.0000       2.334240        63.5179 
 251   0.0000       2.341820        63.7242 
 252   0.0000       2.354870        64.0793 
 253   0.0000       2.371445        64.5303 
 254   0.0000       2.398788        65.2743 
 255   0.0000       2.400797        65.3290 
 256   0.0000       2.408300        65.5332 
 257   0.0000       2.424388        65.9710 
 258   0.0000       2.430983        66.1504 
 259   0.0000       2.457388        66.8689 
 260   0.0000       2.463318        67.0303 
 261   0.0000       2.494505        67.8789 
 262   0.0000       2.500835        68.0512 
 263   0.0000       2.521950        68.6257 
 264   0.0000       2.531883        68.8960 
 265   0.0000       2.549334        69.3709 
 266   0.0000       2.600209        70.7553 
 267   0.0000       2.633883        71.6716 
 268   0.0000       2.649148        72.0870 
 269   0.0000       2.668074        72.6020 
 270   0.0000       2.686813        73.1119 
 271   0.0000       2.697560        73.4043 
 272   0.0000       2.704437        73.5915 
 273   0.0000       2.724228        74.1300 
 274   0.0000       2.769657        75.3662 
 275   0.0000       2.803014        76.2739 
 276   0.0000       2.808302        76.4178 
 277   0.0000       2.847641        77.4883 
 278   0.0000       2.866912        78.0126 
 279   0.0000       2.908741        79.1509 
 280   0.0000       2.979582        81.0786 
 281   0.0000       2.988125        81.3110 
 282   0.0000       3.023178        82.2649 
 283   0.0000       3.045625        82.8757 
 284   0.0000       3.116471        84.8035 
 285   0.0000       3.200795        87.0981 
 286   0.0000       3.394690        92.3742 
 287   0.0000       3.490805        94.9896 

                    ********************************
                    * MULLIKEN POPULATION ANALYSIS *
                    ********************************

-----------------------
MULLIKEN ATOMIC CHARGES
-----------------------
   0 C :   -0.234735
   1 C :    0.099485
   2 C :    0.096502
   3 C :   -0.235091
   4 C :    0.192071
   5 C :    0.046026
   6 C :   -0.387686
   7 C :   -0.175390
   8 C :    0.178938
   9 C :   -0.520412
  10 C :   -0.525603
  11 C :    0.075139
  12 C :    0.180601
  13 H :    0.153621
  14 O :   -0.677388
  15 H :    0.171144
  16 H :    0.153632
  17 H :    0.172096
  18 H :    0.171613
  19 H :    0.159010
  20 H :    0.154654
  21 H :    0.159057
  22 H :    0.162724
  23 H :    0.126400
  24 H :    0.157051
  25 H :    0.156342
  26 H :    0.156327
  27 H :    0.163706
  28 H :    0.157865
  29 C :   -0.554370
  30 C :   -0.153178
  31 C :   -0.154491
  32 H :    0.153523
  33 O :   -0.672801
  34 H :    0.446378
  35 H :    0.447240
Sum of atomic charges:    0.0000000

--------------------------------
MULLIKEN REDUCED ORBITAL CHARGES
--------------------------------
  0 C s       :     3.209163  s :     3.209163
      pz      :     1.011371  p :     2.989563
      px      :     0.979288
      py      :     0.998904
      dz2     :     0.003768  d :     0.036010
      dxz     :     0.004234
      dyz     :     0.004497
      dx2y2   :     0.009629
      dxy     :     0.013881
  1 C s       :     3.144227  s :     3.144227
      pz      :     1.013765  p :     2.716241
      px      :     0.834719
      py      :     0.867757
      dz2     :     0.003558  d :     0.040048
      dxz     :     0.005886
      dyz     :     0.006575
      dx2y2   :     0.011651
      dxy     :     0.012377
  2 C s       :     3.143202  s :     3.143202
      pz      :     0.998833  p :     2.720251
      px      :     0.882226
      py      :     0.839192
      dz2     :     0.003865  d :     0.040045
      dxz     :     0.006339
      dyz     :     0.006205
      dx2y2   :     0.011882
      dxy     :     0.011754
  3 C s       :     3.207751  s :     3.207751
      pz      :     1.008520  p :     2.991327
      px      :     0.996274
      py      :     0.986533
      dz2     :     0.003928  d :     0.036012
      dxz     :     0.004654
      dyz     :     0.003992
      dx2y2   :     0.009325
      dxy     :     0.014113
  4 C s       :     3.127820  s :     3.127820
      pz      :     0.994628  p :     2.611798
      px      :     0.814028
      py      :     0.803141
      dz2     :     0.005609  d :     0.068312
      dxz     :     0.009559
      dyz     :     0.012427
      dx2y2   :     0.018437
      dxy     :     0.022280
  5 C s       :     3.156755  s :     3.156755
      pz      :     0.985268  p :     2.757910
      px      :     0.868269
      py      :     0.904374
      dz2     :     0.003393  d :     0.039309
      dxz     :     0.005386
      dyz     :     0.007210
      dx2y2   :     0.011724
      dxy     :     0.011595
  6 C s       :     3.274099  s :     3.274099
      pz      :     1.010354  p :     3.072620
      px      :     0.991770
      py      :     1.070496
      dz2     :     0.004811  d :     0.040968
      dxz     :     0.009212
      dyz     :     0.011913
      dx2y2   :     0.010604
      dxy     :     0.004427
  7 C s       :     3.195456  s :     3.195456
      pz      :     0.940682  p :     2.944215
      px      :     0.984813
      py      :     1.018720
      dz2     :     0.005055  d :     0.035720
      dxz     :     0.008562
      dyz     :     0.009064
      dx2y2   :     0.007365
      dxy     :     0.005674
  8 C s       :     3.123905  s :     3.123905
      pz      :     0.859364  p :     2.656056
      px      :     0.909698
      py      :     0.886994
      dz2     :     0.007595  d :     0.041101
      dxz     :     0.009553
      dyz     :     0.007672
      dx2y2   :     0.009047
      dxy     :     0.007235
  9 C s       :     3.308695  s :     3.308695
      pz      :     1.021687  p :     3.176617
      px      :     1.072764
      py      :     1.082167
      dz2     :     0.005118  d :     0.035100
      dxz     :     0.006179
      dyz     :     0.011120
      dx2y2   :     0.008239
      dxy     :     0.004444
 10 C s       :     3.306426  s :     3.306426
      pz      :     1.060786  p :     3.184315
      px      :     1.080122
      py      :     1.043408
      dz2     :     0.004496  d :     0.034862
      dxz     :     0.008400
      dyz     :     0.008830
      dx2y2   :     0.009021
      dxy     :     0.004115
 11 C s       :     3.154437  s :     3.154437
      pz      :     1.011358  p :     2.730510
      px      :     0.891607
      py      :     0.827546
      dz2     :     0.003788  d :     0.039914
      dxz     :     0.006416
      dyz     :     0.005917
      dx2y2   :     0.012532
      dxy     :     0.011262
 12 C s       :     3.128011  s :     3.128011
      pz      :     1.031296  p :     2.623443
      px      :     0.830060
      py      :     0.762087
      dz2     :     0.005639  d :     0.067946
      dxz     :     0.009496
      dyz     :     0.010065
      dx2y2   :     0.020734
      dxy     :     0.022012
 13 H s       :     0.846379  s :     0.846379
 14 O s       :     3.889170  s :     3.889170
      pz      :     1.663107  p :     4.760513
      px      :     1.488769
      py      :     1.608637
      dz2     :     0.003146  d :     0.027704
      dxz     :     0.007318
      dyz     :     0.005004
      dx2y2   :     0.005236
      dxy     :     0.006999
 15 H s       :     0.828856  s :     0.828856
 16 H s       :     0.846368  s :     0.846368
 17 H s       :     0.827904  s :     0.827904
 18 H s       :     0.828387  s :     0.828387
 19 H s       :     0.840990  s :     0.840990
 20 H s       :     0.845346  s :     0.845346
 21 H s       :     0.840943  s :     0.840943
 22 H s       :     0.837276  s :     0.837276
 23 H s       :     0.873600  s :     0.873600
 24 H s       :     0.842949  s :     0.842949
 25 H s       :     0.843658  s :     0.843658
 26 H s       :     0.843673  s :     0.843673
 27 H s       :     0.836294  s :     0.836294
 28 H s       :     0.842135  s :     0.842135
 29 C s       :     3.307841  s :     3.307841
      pz      :     1.087338  p :     3.211790
      px      :     1.097934
      py      :     1.026517
      dz2     :     0.008293  d :     0.034739
      dxz     :     0.006007
      dyz     :     0.005424
      dx2y2   :     0.007185
      dxy     :     0.007830
 30 C s       :     3.205536  s :     3.205536
      pz      :     0.990315  p :     2.911231
      px      :     0.984053
      py      :     0.936863
      dz2     :     0.003143  d :     0.036410
      dxz     :     0.002964
      dyz     :     0.006347
      dx2y2   :     0.013194
      dxy     :     0.010762
 31 C s       :     3.205722  s :     3.205722
      pz      :     0.992350  p :     2.912366
      px      :     0.943923
      py      :     0.976093
      dz2     :     0.003593  d :     0.036403
      dxz     :     0.005861
      dyz     :     0.003096
      dx2y2   :     0.012551
      dxy     :     0.011302
 32 H s       :     0.846477  s :     0.846477
 33 O s       :     3.889164  s :     3.889164
      pz      :     1.819521  p :     4.755844
      px      :     1.608566
      py      :     1.327756
      dz2     :     0.003750  d :     0.027793
      dxz     :     0.004377
      dyz     :     0.003084
      dx2y2   :     0.004698
      dxy     :     0.011884
 34 H s       :     0.553622  s :     0.553622
 35 H s       :     0.552760  s :     0.552760


                     *******************************
                     * LOEWDIN POPULATION ANALYSIS *
                     *******************************

----------------------
LOEWDIN ATOMIC CHARGES
----------------------
   0 C :   -0.139646
   1 C :   -0.044372
   2 C :   -0.046335
   3 C :   -0.139682
   4 C :    0.047231
   5 C :   -0.042605
   6 C :   -0.230342
   7 C :   -0.164789
   8 C :   -0.036300
   9 C :   -0.361597
  10 C :   -0.366771
  11 C :   -0.047417
  12 C :    0.041613
  13 H :    0.143002
  14 O :   -0.350900
  15 H :    0.138173
  16 H :    0.141318
  17 H :    0.140390
  18 H :    0.140542
  19 H :    0.134673
  20 H :    0.141302
  21 H :    0.137918
  22 H :    0.139264
  23 H :    0.124706
  24 H :    0.130890
  25 H :    0.131697
  26 H :    0.131664
  27 H :    0.132938
  28 H :    0.134023
  29 C :   -0.367284
  30 C :   -0.138369
  31 C :   -0.138829
  32 H :    0.142967
  33 O :   -0.344305
  34 H :    0.342756
  35 H :    0.342476

-------------------------------
LOEWDIN REDUCED ORBITAL CHARGES
-------------------------------
  0 C s       :     2.916246  s :     2.916246
      pz      :     1.000568  p :     3.138761
      px      :     1.055280
      py      :     1.082912
      dz2     :     0.006858  d :     0.084639
      dxz     :     0.009153
      dyz     :     0.009365
      dx2y2   :     0.025678
      dxy     :     0.033585
  1 C s       :     2.865273  s :     2.865273
      pz      :     1.005616  p :     3.077109
      px      :     1.041171
      py      :     1.030321
      dz2     :     0.007503  d :     0.101990
      dxz     :     0.012450
      dyz     :     0.014177
      dx2y2   :     0.033740
      dxy     :     0.034119
  2 C s       :     2.864943  s :     2.864943
      pz      :     1.006344  p :     3.079415
      px      :     1.029202
      py      :     1.043869
      dz2     :     0.008058  d :     0.101977
      dxz     :     0.013924
      dyz     :     0.013475
      dx2y2   :     0.033981
      dxy     :     0.032540
  3 C s       :     2.916105  s :     2.916105
      pz      :     1.003121  p :     3.138884
      px      :     1.077456
      py      :     1.058306
      dz2     :     0.007160  d :     0.084693
      dxz     :     0.010042
      dyz     :     0.008604
      dx2y2   :     0.024889
      dxy     :     0.033999
  4 C s       :     2.852058  s :     2.852058
      pz      :     1.000747  p :     2.936572
      px      :     0.972031
      py      :     0.963794
      dz2     :     0.012570  d :     0.164139
      dxz     :     0.020655
      dyz     :     0.026804
      dx2y2   :     0.048429
      dxy     :     0.055681
  5 C s       :     2.877622  s :     2.877622
      pz      :     1.004520  p :     3.067632
      px      :     1.018861
      py      :     1.044251
      dz2     :     0.007128  d :     0.097351
      dxz     :     0.010805
      dyz     :     0.016075
      dx2y2   :     0.032002
      dxy     :     0.031340
  6 C s       :     2.920085  s :     2.920085
      pz      :     1.083065  p :     3.224465
      px      :     1.027749
      py      :     1.113650
      dz2     :     0.010755  d :     0.085793
      dxz     :     0.020980
      dyz     :     0.023016
      dx2y2   :     0.022100
      dxy     :     0.008941
  7 C s       :     2.932478  s :     2.932478
      pz      :     1.040161  p :     3.149716
      px      :     1.049075
      py      :     1.060480
      dz2     :     0.012831  d :     0.082595
      dxz     :     0.021917
      dyz     :     0.017639
      dx2y2   :     0.016283
      dxy     :     0.013925
  8 C s       :     2.890801  s :     2.890801
      pz      :     1.003711  p :     3.045410
      px      :     1.038200
      py      :     1.003500
      dz2     :     0.018818  d :     0.100088
      dxz     :     0.024522
      dyz     :     0.017699
      dx2y2   :     0.020116
      dxy     :     0.018933
  9 C s       :     2.973067  s :     2.973067
      pz      :     1.081020  p :     3.320573
      px      :     1.112163
      py      :     1.127390
      dz2     :     0.010807  d :     0.067958
      dxz     :     0.012515
      dyz     :     0.021397
      dx2y2   :     0.015007
      dxy     :     0.008232
 10 C s       :     2.969270  s :     2.969270
      pz      :     1.111859  p :     3.329911
      px      :     1.120107
      py      :     1.097945
      dz2     :     0.008436  d :     0.067590
      dxz     :     0.016156
      dyz     :     0.017921
      dx2y2   :     0.017402
      dxy     :     0.007674
 11 C s       :     2.875300  s :     2.875300
      pz      :     1.008041  p :     3.073346
      px      :     1.038359
      py      :     1.026946
      dz2     :     0.007789  d :     0.098771
      dxz     :     0.014195
      dyz     :     0.012101
      dx2y2   :     0.033842
      dxy     :     0.030844
 12 C s       :     2.852690  s :     2.852690
      pz      :     1.014095  p :     2.942621
      px      :     0.984158
      py      :     0.944368
      dz2     :     0.012605  d :     0.163076
      dxz     :     0.020323
      dyz     :     0.021629
      dx2y2   :     0.053316
      dxy     :     0.055203
 13 H s       :     0.856998  s :     0.856998
 14 O s       :     3.525515  s :     3.525515
      pz      :     1.666613  p :     4.774159
      px      :     1.484718
      py      :     1.622828
      dz2     :     0.005689  d :     0.051227
      dxz     :     0.012910
      dyz     :     0.007893
      dx2y2   :     0.010617
      dxy     :     0.014117
 15 H s       :     0.861827  s :     0.861827
 16 H s       :     0.858682  s :     0.858682
 17 H s       :     0.859610  s :     0.859610
 18 H s       :     0.859458  s :     0.859458
 19 H s       :     0.865327  s :     0.865327
 20 H s       :     0.858698  s :     0.858698
 21 H s       :     0.862082  s :     0.862082
 22 H s       :     0.860736  s :     0.860736
 23 H s       :     0.875294  s :     0.875294
 24 H s       :     0.869110  s :     0.869110
 25 H s       :     0.868303  s :     0.868303
 26 H s       :     0.868336  s :     0.868336
 27 H s       :     0.867062  s :     0.867062
 28 H s       :     0.865977  s :     0.865977
 29 C s       :     2.964481  s :     2.964481
      pz      :     1.134304  p :     3.335354
      px      :     1.132403
      py      :     1.068648
      dz2     :     0.015380  d :     0.067449
      dxz     :     0.010654
      dyz     :     0.011093
      dx2y2   :     0.014567
      dxy     :     0.015755
 30 C s       :     2.919115  s :     2.919115
      pz      :     0.989043  p :     3.133446
      px      :     1.073263
      py      :     1.071140
      dz2     :     0.005900  d :     0.085808
      dxz     :     0.005041
      dyz     :     0.014220
      dx2y2   :     0.032378
      dxy     :     0.028269
 31 C s       :     2.919033  s :     2.919033
      pz      :     0.990970  p :     3.133996
      px      :     1.068277
      py      :     1.074749
      dz2     :     0.006654  d :     0.085799
      dxz     :     0.013356
      dyz     :     0.005835
      dx2y2   :     0.030807
      dxy     :     0.029147
 32 H s       :     0.857033  s :     0.857033
 33 O s       :     3.523753  s :     3.523753
      pz      :     1.812081  p :     4.769096
      px      :     1.622868
      py      :     1.334147
      dz2     :     0.005784  d :     0.051456
      dxz     :     0.006451
      dyz     :     0.006916
      dx2y2   :     0.010354
      dxy     :     0.021951
 34 H s       :     0.657244  s :     0.657244
 35 H s       :     0.657524  s :     0.657524


                      *****************************
                      * MAYER POPULATION ANALYSIS *
                      *****************************

  NA   - Mulliken gross atomic population
  ZA   - Total nuclear charge
  QA   - Mulliken gross atomic charge
  VA   - Mayer's total valence
  BVA  - Mayer's bonded valence
  FA   - Mayer's free valence

  ATOM       NA         ZA         QA         VA         BVA        FA
  0 C      6.2347     6.0000    -0.2347     3.8887     3.8887     0.0000
  1 C      5.9005     6.0000     0.0995     3.8847     3.8847     0.0000
  2 C      5.9035     6.0000     0.0965     3.8775     3.8775    -0.0000
  3 C      6.2351     6.0000    -0.2351     3.8883     3.8883     0.0000
  4 C      5.8079     6.0000     0.1921     3.7925     3.7925     0.0000
  5 C      5.9540     6.0000     0.0460     3.9025     3.9025    -0.0000
  6 C      6.3877     6.0000    -0.3877     3.8457     3.8457    -0.0000
  7 C      6.1754     6.0000    -0.1754     3.9384     3.9384    -0.0000
  8 C      5.8211     6.0000     0.1789     3.9378     3.9378     0.0000
  9 C      6.5204     6.0000    -0.5204     3.8493     3.8493    -0.0000
 10 C      6.5256     6.0000    -0.5256     3.8462     3.8462    -0.0000
 11 C      5.9249     6.0000     0.0751     3.9071     3.9071     0.0000
 12 C      5.8194     6.0000     0.1806     3.8011     3.8011     0.0000
 13 H      0.8464     1.0000     0.1536     0.9341     0.9341    -0.0000
 14 O      8.6774     8.0000    -0.6774     1.8298     1.8298    -0.0000
 15 H      0.8289     1.0000     0.1711     0.9280     0.9280    -0.0000
 16 H      0.8464     1.0000     0.1536     0.9401     0.9401    -0.0000
 17 H      0.8279     1.0000     0.1721     0.9256     0.9256    -0.0000
 18 H      0.8284     1.0000     0.1716     0.9412     0.9412     0.0000
 19 H      0.8410     1.0000     0.1590     0.9284     0.9284    -0.0000
 20 H      0.8453     1.0000     0.1547     0.9391     0.9391    -0.0000
 21 H      0.8409     1.0000     0.1591     0.9272     0.9272    -0.0000
 22 H      0.8373     1.0000     0.1627     0.9381     0.9381    -0.0000
 23 H      0.8736     1.0000     0.1264     0.9411     0.9411    -0.0000
 24 H      0.8429     1.0000     0.1571     0.9364     0.9364    -0.0000
 25 H      0.8437     1.0000     0.1563     0.9289     0.9289     0.0000
 26 H      0.8437     1.0000     0.1563     0.9293     0.9293    -0.0000
 27 H      0.8363     1.0000     0.1637     0.9377     0.9377    -0.0000
 28 H      0.8421     1.0000     0.1579     0.9298     0.9298     0.0000
 29 C      6.5544     6.0000    -0.5544     3.8314     3.8314    -0.0000
 30 C      6.1532     6.0000    -0.1532     3.9289     3.9289     0.0000
 31 C      6.1545     6.0000    -0.1545     3.9311     3.9311     0.0000
 32 H      0.8465     1.0000     0.1535     0.9340     0.9340     0.0000
 33 O      8.6728     8.0000    -0.6728     1.8411     1.8411    -0.0000
 34 H      0.5536     1.0000     0.4464     0.7765     0.7765    -0.0000
 35 H      0.5528     1.0000     0.4472     0.7765     0.7765    -0.0000

  Mayer bond orders larger than 0.100000
B(  0-C ,  1-C ) :   1.2507 B(  0-C , 16-H ) :   0.9131 B(  0-C , 30-C ) :   1.5401 
B(  1-C ,  2-C ) :   1.3078 B(  1-C , 12-C ) :   1.1848 B(  2-C ,  3-C ) :   1.2484 
B(  2-C ,  4-C ) :   1.1806 B(  3-C , 20-H ) :   0.9129 B(  3-C , 31-C ) :   1.5412 
B(  4-C ,  5-C ) :   1.4595 B(  4-C , 33-O ) :   0.9686 B(  5-C ,  6-C ) :   0.9703 
B(  5-C , 11-C ) :   1.3042 B(  6-C ,  7-C ) :   0.9912 B(  6-C , 21-H ) :   0.9146 
B(  6-C , 22-H ) :   0.9121 B(  7-C ,  8-C ) :   1.9237 B(  7-C , 23-H ) :   0.9149 
B(  8-C ,  9-C ) :   0.9975 B(  8-C , 10-C ) :   1.0166 B(  9-C , 24-H ) :   0.9454 
B(  9-C , 25-H ) :   0.9360 B(  9-C , 26-H ) :   0.9357 B( 10-C , 19-H ) :   0.9341 
B( 10-C , 27-H ) :   0.9349 B( 10-C , 28-H ) :   0.9358 B( 11-C , 12-C ) :   1.4671 
B( 11-C , 29-C ) :   0.9890 B( 12-C , 14-O ) :   0.9515 B( 13-H , 31-C ) :   0.9260 
B( 14-O , 34-H ) :   0.7402 B( 15-H , 29-C ) :   0.9293 B( 17-H , 29-C ) :   0.9297 
B( 18-H , 29-C ) :   0.9325 B( 30-C , 31-C ) :   1.3257 B( 30-C , 32-H ) :   0.9260 
B( 33-O , 35-H ) :   0.7385 

-------
TIMINGS
-------

Total SCF time: 0 days 0 hours 0 min 57 sec 

Total time                  ....      57.614 sec
Sum of individual times     ....      56.812 sec  ( 98.6%)

Fock matrix formation       ....      48.538 sec  ( 84.2%)
  Split-RI-J                ....       1.900 sec  (  3.9% of F)
  Chain of spheres X        ....      41.731 sec  ( 86.0% of F)
  XC integration            ....       2.998 sec  (  6.2% of F)
    Basis function eval.    ....       1.252 sec  ( 41.8% of XC)
    Density eval.           ....       0.792 sec  ( 26.4% of XC)
    XC-Functional eval.     ....       0.277 sec  (  9.3% of XC)
    XC-Potential eval.      ....       0.400 sec  ( 13.4% of XC)
Diagonalization             ....       0.017 sec  (  0.0%)
Density matrix formation    ....       0.005 sec  (  0.0%)
Population analysis         ....       0.019 sec  (  0.0%)
Initial guess               ....       0.032 sec  (  0.1%)
Orbital Transformation      ....       0.000 sec  (  0.0%)
Orbital Orthonormalization  ....       0.023 sec  (  0.0%)
DIIS solution               ....       0.008 sec  (  0.0%)
SOSCF solution              ....       0.025 sec  (  0.0%)
Grid generation             ....       8.167 sec  ( 14.2%)

Maximum memory used throughout the entire SCF-calculation: 117.2 MB

-------------------------   --------------------
FINAL SINGLE POINT ENERGY      -770.498656978316
-------------------------   --------------------

                                *** OPTIMIZATION RUN DONE ***

                            ***************************************
                            *     ORCA property calculations      *
                            ***************************************

                                    ---------------------
                                    Active property flags
                                    ---------------------
   (+) Dipole Moment


------------------------------------------------------------------------------
                       ORCA ELECTRIC PROPERTIES CALCULATION
------------------------------------------------------------------------------

Dipole Moment Calculation                       ... on
Quadrupole Moment Calculation                   ... off
Polarizability Calculation                      ... off
GBWName                                         ... MK1_2e_2H_B3LYP_631Gd_opt.gbw
Electron density                                ... MK1_2e_2H_B3LYP_631Gd_opt.scfp
The origin for moment calculation is the CENTER OF MASS  = (-0.938654, -0.419696 -0.145580)

-------------
DIPOLE MOMENT
-------------
                                X             Y             Z
Electronic contribution:    -19.07903      -3.54717      -1.63591
Nuclear contribution   :     18.47165       2.76103       1.86538
                        -----------------------------------------
Total Dipole Moment    :     -0.60739      -0.78614       0.22948
                        -----------------------------------------
Magnitude (a.u.)       :      1.01961
Magnitude (Debye)      :      2.59163


--------------------
Rotational spectrum 
--------------------
 
Rotational constants in cm-1:     0.023174     0.008677     0.006858 
Rotational constants in MHz :   694.745509   260.124589   205.596287 

 Dipole components along the rotational axes: 
x,y,z [a.u.] :    -0.703055    -0.714228     0.187585 
x,y,z [Debye]:    -1.787024    -1.815423     0.476802 

 


           ************************************************************
           *        Program running with 4 parallel MPI-processes     *
           *              working on a common directory               *
           ************************************************************

-------------------------------------------------------------------------------
                               ORCA SCF HESSIAN
-------------------------------------------------------------------------------

                   --------- SHARK INITIALIZATION DONE ---------

Hessian of the Kohn-Sham DFT energy:
Kohn-Sham wavefunction type                      ... RKS
Hartree-Fock exchange scaling                    ...    0.200
Number of operators                              ...    1
Number of atoms                                  ...   36
Basis set dimensions                             ...  288
Integral neglect threshold                       ... 2.5e-11
Integral primitive cutoff                        ... 2.5e-12

Setting up DFT Hessian calculations              ... 

HESS GRID
---------

General Integration Accuracy     IntAcc      ... 4.959
Radial Grid Type                 RadialGrid  ... OptM3 with GC (2021)
Angular Grid (max. ang.)         AngularGrid ... 7 (Lebedev-770)
Angular grid pruning method      GridPruning ... 4 (adaptive)
Weight generation scheme         WeightScheme... Becke
Basis function cutoff            BFCut       ... 1.0000e-11
Integration weight cutoff        WCut        ... 1.0000e-14
Angular grids for H and He will be reduced by one unit
Partially contracted basis set               ... off
Rotationally invariant grid construction     ... off

Total number of grid points                  ...   590788
Total number of batches                      ...     9250
Average number of points per batch           ...       63
Average number of grid points per atom       ...    16411

Building densities                               ... done   (      0.0 sec)
Calculating rho(r) on the grid                   ... done   (      1.1 sec)
Building xc-kernel on the grid                   ... done   (      0.3 sec)
                                                     done   (     11.8 sec)

Nuclear repulsion Hessian  (SHARK)               ... done   (      0.0 sec)

----------------------------------------------
Forming right-hand sides of CP-SCF equations     ...
----------------------------------------------
One electron integral derivatives  (SHARK)       ... done   (    150.8 sec)
Transforming the overlap derivative matrices     ... done   (     12.5 sec)
Adding tr(S(x)F(y) C-PCM term to the hessian     ... done   (      0.0 sec)
Making the Q(x) pseudodensities                  ... done   (      0.1 sec)
Adding the E*S(x)*S(y) terms to the Hessian      ... done   (      0.2 sec)
Calculating energy weighted overlap derivatives  ... done   (      0.0 sec)
Two electron integral derivatives (SHARK-RI)     ... done   (     40.5 sec)
Exchange-correlation integral derivatives        ... done   (    139.6 sec)
tr(F(y)Q(x)) contribution to the Hessian         ... done   (      0.1 sec)
Response fock operator R(S(x)) (SHARK-RIJCOSX)   ... done   (    141.4 sec)
XC Response fock operator R(S(x))                ... done   (     88.4 sec)
tr(F(y)S(x)) contribution to the Hessian         ... done   (      0.0 sec)
Transforming and finalizing RHSs                 ... done   (      0.4 sec)

----------------------------------------------
Solving the CP-SCF equations (RIJCOSX)           ...
----------------------------------------------
     CP-SCF ITERATION   0:   3.1773e-01 (  56.2 sec   0/108 done)
     CP-SCF ITERATION   1:   3.7307e-02 (  57.4 sec   0/108 done)
     CP-SCF ITERATION   2:   1.8493e-02 (  57.7 sec   0/108 done)
     CP-SCF ITERATION   3:   6.2108e-03 (  58.0 sec   0/108 done)
     CP-SCF ITERATION   4:   2.3146e-03 (  57.8 sec   0/108 done)
     CP-SCF ITERATION   5:   5.5561e-04 (  57.9 sec  39/108 done)
     CP-SCF ITERATION   6:   2.0719e-04 (  40.2 sec  89/108 done)
     CP-SCF ITERATION   7:   6.9242e-05 (  16.5 sec 108/108 done)
                    *** THE CP-SCF HAS CONVERGED ***

                                                 ... done   (    402.7 sec)
Forming perturbed density Hessian contributions  ... done   (      0.2 sec)
Calculating [Q*(d^2 A/dXdY)*Q  ] C-PCM term      ... done   (      0.1 sec)
Calculating [d^2(V_N)/(dXdY)*Q ] C-PCM term      ... done   (      0.0 sec)
Calculating [d^2(V_el)/(dXdY)*Q] C-PCM term      ... done   (      1.5 sec)
Calculating C-PCM term that depends on dQ/dX     ... done   (      0.9 sec)
2nd integral derivative contribs (SHARK-RI)      ... done   (    120.2 sec)
Exchange-correlation Hessian                     ... done   (    102.2 sec)
Dipole derivatives                               ... (center of mass: -0.938654, -0.419696 -0.145580)done   (      0.1 sec)

Total SCF Hessian time: 0 days 0 hours 20 min 42 sec 

Writing the Hessian file to the disk             ... done


Maximum memory used throughout the entire SCFHESS-calculation: 488.5 MB

-----------------------
VIBRATIONAL FREQUENCIES
-----------------------

Scaling factor for frequencies =  1.000000000  (already applied!)

   0:         0.00 cm**-1
   1:         0.00 cm**-1
   2:         0.00 cm**-1
   3:         0.00 cm**-1
   4:         0.00 cm**-1
   5:         0.00 cm**-1
   6:        27.27 cm**-1
   7:        38.37 cm**-1
   8:        50.31 cm**-1
   9:        97.83 cm**-1
  10:       115.92 cm**-1
  11:       137.09 cm**-1
  12:       139.39 cm**-1
  13:       161.72 cm**-1
  14:       180.77 cm**-1
  15:       196.62 cm**-1
  16:       206.29 cm**-1
  17:       224.39 cm**-1
  18:       258.85 cm**-1
  19:       282.87 cm**-1
  20:       311.54 cm**-1
  21:       320.67 cm**-1
  22:       368.02 cm**-1
  23:       373.66 cm**-1
  24:       395.20 cm**-1
  25:       402.58 cm**-1
  26:       421.93 cm**-1
  27:       437.40 cm**-1
  28:       444.34 cm**-1
  29:       458.11 cm**-1
  30:       485.61 cm**-1
  31:       504.61 cm**-1
  32:       533.14 cm**-1
  33:       562.46 cm**-1
  34:       615.20 cm**-1
  35:       642.35 cm**-1
  36:       661.37 cm**-1
  37:       670.63 cm**-1
  38:       708.87 cm**-1
  39:       763.03 cm**-1
  40:       773.12 cm**-1
  41:       786.28 cm**-1
  42:       819.71 cm**-1
  43:       862.34 cm**-1
  44:       865.38 cm**-1
  45:       887.35 cm**-1
  46:       951.11 cm**-1
  47:       962.05 cm**-1
  48:       973.44 cm**-1
  49:       990.10 cm**-1
  50:       996.47 cm**-1
  51:      1025.50 cm**-1
  52:      1038.63 cm**-1
  53:      1065.32 cm**-1
  54:      1066.13 cm**-1
  55:      1074.64 cm**-1
  56:      1112.93 cm**-1
  57:      1119.75 cm**-1
  58:      1129.31 cm**-1
  59:      1134.39 cm**-1
  60:      1189.32 cm**-1
  61:      1197.95 cm**-1
  62:      1211.54 cm**-1
  63:      1233.93 cm**-1
  64:      1261.49 cm**-1
  65:      1288.26 cm**-1
  66:      1300.33 cm**-1
  67:      1316.04 cm**-1
  68:      1337.31 cm**-1
  69:      1398.24 cm**-1
  70:      1403.15 cm**-1
  71:      1404.84 cm**-1
  72:      1430.18 cm**-1
  73:      1431.45 cm**-1
  74:      1437.58 cm**-1
  75:      1449.11 cm**-1
  76:      1474.66 cm**-1
  77:      1485.47 cm**-1
  78:      1488.79 cm**-1
  79:      1494.33 cm**-1
  80:      1501.70 cm**-1
  81:      1505.10 cm**-1
  82:      1508.25 cm**-1
  83:      1513.47 cm**-1
  84:      1515.96 cm**-1
  85:      1556.69 cm**-1
  86:      1624.37 cm**-1
  87:      1652.68 cm**-1
  88:      1677.31 cm**-1
  89:      1739.94 cm**-1
  90:      3019.08 cm**-1
  91:      3027.45 cm**-1
  92:      3040.50 cm**-1
  93:      3050.48 cm**-1
  94:      3062.52 cm**-1
  95:      3066.83 cm**-1
  96:      3098.33 cm**-1
  97:      3113.82 cm**-1
  98:      3122.50 cm**-1
  99:      3135.58 cm**-1
 100:      3145.35 cm**-1
 101:      3158.86 cm**-1
 102:      3185.56 cm**-1
 103:      3190.33 cm**-1
 104:      3201.37 cm**-1
 105:      3213.00 cm**-1
 106:      3734.94 cm**-1
 107:      3737.23 cm**-1


------------
NORMAL MODES
------------

These modes are the Cartesian displacements weighted by the diagonal matrix
M(i,i)=1/sqrt(m[i]) where m[i] is the mass of the displaced atom
Thus, these vectors are normalized but *not* orthogonal

                  0          1          2          3          4          5    
      0       0.000000   0.000000   0.000000   0.000000   0.000000   0.000000
      1       0.000000   0.000000   0.000000   0.000000   0.000000   0.000000
      2       0.000000   0.000000   0.000000   0.000000   0.000000   0.000000
      3       0.000000   0.000000   0.000000   0.000000   0.000000   0.000000
      4       0.000000   0.000000   0.000000   0.000000   0.000000   0.000000
      5       0.000000   0.000000   0.000000   0.000000   0.000000   0.000000
      6       0.000000   0.000000   0.000000   0.000000   0.000000   0.000000
      7       0.000000   0.000000   0.000000   0.000000   0.000000   0.000000
      8       0.000000   0.000000   0.000000   0.000000   0.000000   0.000000
      9       0.000000   0.000000   0.000000   0.000000   0.000000   0.000000
     10       0.000000   0.000000   0.000000   0.000000   0.000000   0.000000
     11       0.000000   0.000000   0.000000   0.000000   0.000000   0.000000
     12       0.000000   0.000000   0.000000   0.000000   0.000000   0.000000
     13       0.000000   0.000000   0.000000   0.000000   0.000000   0.000000
     14       0.000000   0.000000   0.000000   0.000000   0.000000   0.000000
     15       0.000000   0.000000   0.000000   0.000000   0.000000   0.000000
     16       0.000000   0.000000   0.000000   0.000000   0.000000   0.000000
     17       0.000000   0.000000   0.000000   0.000000   0.000000   0.000000
     18       0.000000   0.000000   0.000000   0.000000   0.000000   0.000000
     19       0.000000   0.000000   0.000000   0.000000   0.000000   0.000000
     20       0.000000   0.000000   0.000000   0.000000   0.000000   0.000000
     21       0.000000   0.000000   0.000000   0.000000   0.000000   0.000000
     22       0.000000   0.000000   0.000000   0.000000   0.000000   0.000000
     23       0.000000   0.000000   0.000000   0.000000   0.000000   0.000000
     24       0.000000   0.000000   0.000000   0.000000   0.000000   0.000000
     25       0.000000   0.000000   0.000000   0.000000   0.000000   0.000000
     26       0.000000   0.000000   0.000000   0.000000   0.000000   0.000000
     27       0.000000   0.000000   0.000000   0.000000   0.000000   0.000000
     28       0.000000   0.000000   0.000000   0.000000   0.000000   0.000000
     29       0.000000   0.000000   0.000000   0.000000   0.000000   0.000000
     30       0.000000   0.000000   0.000000   0.000000   0.000000   0.000000
     31       0.000000   0.000000   0.000000   0.000000   0.000000   0.000000
     32       0.000000   0.000000   0.000000   0.000000   0.000000   0.000000
     33       0.000000   0.000000   0.000000   0.000000   0.000000   0.000000
     34       0.000000   0.000000   0.000000   0.000000   0.000000   0.000000
     35       0.000000   0.000000   0.000000   0.000000   0.000000   0.000000
     36       0.000000   0.000000   0.000000   0.000000   0.000000   0.000000
     37       0.000000   0.000000   0.000000   0.000000   0.000000   0.000000
     38       0.000000   0.000000   0.000000   0.000000   0.000000   0.000000
     39       0.000000   0.000000   0.000000   0.000000   0.000000   0.000000
     40       0.000000   0.000000   0.000000   0.000000   0.000000   0.000000
     41       0.000000   0.000000   0.000000   0.000000   0.000000   0.000000
     42       0.000000   0.000000   0.000000   0.000000   0.000000   0.000000
     43       0.000000   0.000000   0.000000   0.000000   0.000000   0.000000
     44       0.000000   0.000000   0.000000   0.000000   0.000000   0.000000
     45       0.000000   0.000000   0.000000   0.000000   0.000000   0.000000
     46       0.000000   0.000000   0.000000   0.000000   0.000000   0.000000
     47       0.000000   0.000000   0.000000   0.000000   0.000000   0.000000
     48       0.000000   0.000000   0.000000   0.000000   0.000000   0.000000
     49       0.000000   0.000000   0.000000   0.000000   0.000000   0.000000
     50       0.000000   0.000000   0.000000   0.000000   0.000000   0.000000
     51       0.000000   0.000000   0.000000   0.000000   0.000000   0.000000
     52       0.000000   0.000000   0.000000   0.000000   0.000000   0.000000
     53       0.000000   0.000000   0.000000   0.000000   0.000000   0.000000
     54       0.000000   0.000000   0.000000   0.000000   0.000000   0.000000
     55       0.000000   0.000000   0.000000   0.000000   0.000000   0.000000
     56       0.000000   0.000000   0.000000   0.000000   0.000000   0.000000
     57       0.000000   0.000000   0.000000   0.000000   0.000000   0.000000
     58       0.000000   0.000000   0.000000   0.000000   0.000000   0.000000
     59       0.000000   0.000000   0.000000   0.000000   0.000000   0.000000
     60       0.000000   0.000000   0.000000   0.000000   0.000000   0.000000
     61       0.000000   0.000000   0.000000   0.000000   0.000000   0.000000
     62       0.000000   0.000000   0.000000   0.000000   0.000000   0.000000
     63       0.000000   0.000000   0.000000   0.000000   0.000000   0.000000
     64       0.000000   0.000000   0.000000   0.000000   0.000000   0.000000
     65       0.000000   0.000000   0.000000   0.000000   0.000000   0.000000
     66       0.000000   0.000000   0.000000   0.000000   0.000000   0.000000
     67       0.000000   0.000000   0.000000   0.000000   0.000000   0.000000
     68       0.000000   0.000000   0.000000   0.000000   0.000000   0.000000
     69       0.000000   0.000000   0.000000   0.000000   0.000000   0.000000
     70       0.000000   0.000000   0.000000   0.000000   0.000000   0.000000
     71       0.000000   0.000000   0.000000   0.000000   0.000000   0.000000
     72       0.000000   0.000000   0.000000   0.000000   0.000000   0.000000
     73       0.000000   0.000000   0.000000   0.000000   0.000000   0.000000
     74       0.000000   0.000000   0.000000   0.000000   0.000000   0.000000
     75       0.000000   0.000000   0.000000   0.000000   0.000000   0.000000
     76       0.000000   0.000000   0.000000   0.000000   0.000000   0.000000
     77       0.000000   0.000000   0.000000   0.000000   0.000000   0.000000
     78       0.000000   0.000000   0.000000   0.000000   0.000000   0.000000
     79       0.000000   0.000000   0.000000   0.000000   0.000000   0.000000
     80       0.000000   0.000000   0.000000   0.000000   0.000000   0.000000
     81       0.000000   0.000000   0.000000   0.000000   0.000000   0.000000
     82       0.000000   0.000000   0.000000   0.000000   0.000000   0.000000
     83       0.000000   0.000000   0.000000   0.000000   0.000000   0.000000
     84       0.000000   0.000000   0.000000   0.000000   0.000000   0.000000
     85       0.000000   0.000000   0.000000   0.000000   0.000000   0.000000
     86       0.000000   0.000000   0.000000   0.000000   0.000000   0.000000
     87       0.000000   0.000000   0.000000   0.000000   0.000000   0.000000
     88       0.000000   0.000000   0.000000   0.000000   0.000000   0.000000
     89       0.000000   0.000000   0.000000   0.000000   0.000000   0.000000
     90       0.000000   0.000000   0.000000   0.000000   0.000000   0.000000
     91       0.000000   0.000000   0.000000   0.000000   0.000000   0.000000
     92       0.000000   0.000000   0.000000   0.000000   0.000000   0.000000
     93       0.000000   0.000000   0.000000   0.000000   0.000000   0.000000
     94       0.000000   0.000000   0.000000   0.000000   0.000000   0.000000
     95       0.000000   0.000000   0.000000   0.000000   0.000000   0.000000
     96       0.000000   0.000000   0.000000   0.000000   0.000000   0.000000
     97       0.000000   0.000000   0.000000   0.000000   0.000000   0.000000
     98       0.000000   0.000000   0.000000   0.000000   0.000000   0.000000
     99       0.000000   0.000000   0.000000   0.000000   0.000000   0.000000
    100       0.000000   0.000000   0.000000   0.000000   0.000000   0.000000
    101       0.000000   0.000000   0.000000   0.000000   0.000000   0.000000
    102       0.000000   0.000000   0.000000   0.000000   0.000000   0.000000
    103       0.000000   0.000000   0.000000   0.000000   0.000000   0.000000
    104       0.000000   0.000000   0.000000   0.000000   0.000000   0.000000
    105       0.000000   0.000000   0.000000   0.000000   0.000000   0.000000
    106       0.000000   0.000000   0.000000   0.000000   0.000000   0.000000
    107       0.000000   0.000000   0.000000   0.000000   0.000000   0.000000
                  6          7          8          9         10         11    
      0      -0.051697  -0.013303   0.035172  -0.019547  -0.011902   0.001947
      1       0.019670   0.031553   0.024143  -0.008526  -0.000707   0.000297
      2      -0.067576   0.019629   0.106136  -0.013863  -0.098994  -0.022219
      3      -0.036788  -0.004268   0.019742  -0.035412   0.003047   0.005643
      4       0.002290  -0.006450   0.005282  -0.002591  -0.002945   0.001970
      5      -0.018763   0.021539   0.017781  -0.079461  -0.032458  -0.003523
      6      -0.040476  -0.043559  -0.006732  -0.028061   0.013868   0.008244
      7      -0.008783  -0.033038  -0.008239   0.001350  -0.003273   0.002265
      8       0.031924  -0.026687  -0.045553  -0.060341   0.032196   0.006709
      9      -0.061421  -0.092727  -0.014099   0.007404   0.024098   0.011861
     10      -0.001408  -0.025367  -0.002615   0.006798   0.004450   0.003160
     11       0.033406  -0.081142  -0.025627   0.044758   0.100405   0.019324
     12      -0.024583  -0.034167  -0.018623  -0.037102   0.009887   0.005516
     13      -0.026954  -0.066920  -0.025255  -0.001525  -0.012064   0.001775
     14       0.072563  -0.024398  -0.102424  -0.096186   0.013345   0.001390
     15      -0.009098   0.003899  -0.002635  -0.002353   0.006213   0.000156
     16      -0.033674  -0.076160  -0.028805   0.000876  -0.014785   0.001414
     17       0.059477  -0.001087  -0.089335   0.018625  -0.018038  -0.015270
     18      -0.004223   0.000389   0.009748   0.013958  -0.013564  -0.000832
     19      -0.051116  -0.099247  -0.037160   0.004628  -0.011250  -0.004984
     20       0.068934  -0.030121  -0.044088   0.077001  -0.086467  -0.014781
     21       0.003191   0.012218  -0.071970   0.018410  -0.007449  -0.018555
     22      -0.075965   0.042981  -0.050473  -0.019864   0.036470  -0.012788
     23       0.065844  -0.052101   0.021268   0.078875  -0.100015  -0.002008
     24       0.091307   0.035169  -0.036894   0.037934  -0.027793  -0.022296
     25       0.026882   0.101173   0.018167  -0.004752   0.025641  -0.014340
     26      -0.037500   0.003644   0.051043   0.040023  -0.048707   0.007281
     27       0.092482   0.059818  -0.175065   0.117038  -0.114486  -0.034195
     28      -0.020101   0.276073  -0.041592   0.046097   0.000798  -0.014929
     29      -0.028473  -0.048521   0.150211  -0.019390   0.009866   0.014263
     30       0.196165   0.040681   0.130731   0.003892   0.003072  -0.002586
     31       0.195991   0.009254   0.157321  -0.019135   0.015305   0.011133
     32      -0.173015   0.118485  -0.005325   0.033675  -0.013613  -0.011507
     33      -0.004416   0.041154   0.019299  -0.002142   0.026638   0.005435
     34      -0.021417  -0.052532  -0.017545  -0.002116  -0.009925   0.002078
     35       0.021958   0.038250  -0.057245   0.040506   0.036062  -0.004420
     36      -0.018184   0.039948   0.029832  -0.037321   0.015813   0.007720
     37      -0.004032  -0.017575  -0.000400  -0.003377  -0.005274   0.001529
     38      -0.017795   0.060349  -0.002817  -0.095764  -0.005250   0.003873
     39      -0.093356  -0.139599  -0.000153   0.066439   0.019690   0.010490
     40       0.020798   0.014184   0.020636   0.014454   0.015832   0.003136
     41      -0.014588  -0.133664   0.083108   0.267155   0.117785   0.014375
     42      -0.012467   0.081787   0.051487  -0.058623   0.029793   0.018594
     43       0.006596   0.007704   0.011301  -0.002302   0.002484   0.005906
     44      -0.058134   0.112650   0.040432  -0.206704  -0.000497   0.022199
     45       0.011797   0.110868   0.030611   0.038573   0.190196   0.133770
     46      -0.040890  -0.098877  -0.023460  -0.098437  -0.132069  -0.048876
     47       0.040795  -0.004135  -0.066283   0.263062  -0.051760  -0.239369
     48      -0.046565   0.016744   0.051844  -0.032198  -0.022562  -0.001978
     49       0.028199   0.055660   0.034579  -0.018254  -0.002712  -0.001463
     50      -0.106906   0.058288   0.156873  -0.034824  -0.176539  -0.039146
     51       0.035734   0.029184   0.050860   0.069934  -0.205877  -0.288083
     52      -0.029333  -0.050259  -0.044867   0.138053   0.170093   0.093747
     53       0.029270   0.039388  -0.076554   0.259229   0.157263  -0.026341
     54       0.020079   0.119102   0.036852   0.055942   0.178566   0.106459
     55      -0.017384  -0.047736  -0.010390  -0.026821  -0.041292  -0.015430
     56       0.015483   0.095144  -0.093942   0.296071   0.455930   0.250241
     57       0.154886   0.016140   0.145417  -0.076305   0.133447  -0.206073
     58       0.352942  -0.000192   0.270085   0.042195  -0.110643   0.244240
     59      -0.158381   0.040304   0.132043  -0.144879   0.255070  -0.400841
     60      -0.065887  -0.124623  -0.032557   0.024743   0.041095   0.016499
     61      -0.008201  -0.048996  -0.014212   0.019148   0.012238   0.005724
     62       0.071368  -0.121881  -0.076379   0.073415   0.181705   0.036405
     63       0.007846  -0.018562   0.042278   0.031411  -0.049977   0.009178
     64      -0.048294  -0.154386  -0.036947   0.022022  -0.034361  -0.006007
     65       0.073872  -0.124191  -0.041251   0.105126  -0.128057  -0.015876
     66      -0.016340   0.007702   0.040556   0.024776  -0.025886   0.003192
     67      -0.050320  -0.159426  -0.039619   0.027523  -0.038752  -0.004656
     68       0.061119   0.046167  -0.025431   0.055531  -0.059852  -0.013223
     69      -0.064865   0.012398  -0.191556   0.042486  -0.024603  -0.030093
     70      -0.186616   0.116517  -0.141273  -0.014321   0.040908  -0.018356
     71       0.149808  -0.127500   0.063193   0.083038  -0.112326  -0.001093
     72       0.011610   0.053130  -0.299511   0.143443  -0.148683   0.006935
     73      -0.145889   0.337196  -0.142641   0.054178   0.001298   0.044441
     74       0.073581  -0.132531   0.187764  -0.010133  -0.016422  -0.031664
     75       0.048787   0.044128  -0.178069   0.091620  -0.089275  -0.006482
     76       0.134167   0.278494   0.068932   0.066247  -0.018756  -0.098441
     77      -0.021633  -0.113901   0.278897  -0.105443   0.096321   0.027982
     78       0.221186   0.104055  -0.157472   0.186882  -0.183895  -0.114798
     79      -0.080754   0.353388  -0.097758   0.066113  -0.007494   0.005682
     80      -0.134499   0.059961   0.065037   0.000778   0.007007   0.054916
     81       0.208689   0.013991   0.241031  -0.111794   0.176754  -0.235632
     82       0.230084  -0.127063   0.215718  -0.148112   0.204498  -0.311243
     83      -0.191383   0.171440  -0.098278   0.147257  -0.183369   0.233184
     84       0.315508   0.096976   0.139897   0.175369  -0.282278   0.459917
     85       0.144718   0.087684   0.102113   0.040184  -0.064730   0.145582
     86      -0.286057   0.234508  -0.098662   0.090066  -0.076437   0.097424
     87       0.016931   0.078014   0.034721   0.042885   0.053273  -0.006127
     88      -0.027628  -0.063471  -0.023985   0.002044  -0.006023   0.006150
     89       0.026828   0.043968  -0.074046   0.221291   0.154878  -0.002936
     90      -0.071488  -0.061640   0.028316   0.019164  -0.008109   0.002999
     91       0.025923   0.039220   0.030201  -0.002805   0.003369   0.000169
     92      -0.066953  -0.035370   0.133590   0.119754  -0.059121  -0.021111
     93      -0.076915  -0.101812   0.004081   0.034201   0.013636   0.009089
     94       0.015535   0.009680   0.016356   0.006622   0.008912   0.002278
     95      -0.015464  -0.088136   0.064647   0.155342   0.062539   0.006260
     96      -0.082772  -0.068426   0.041232   0.037284  -0.019496  -0.000439
     97       0.038893   0.068146   0.045481  -0.005167   0.002876  -0.001603
     98      -0.105786  -0.038913   0.206431   0.199762  -0.111187  -0.038427
     99      -0.026215  -0.067291  -0.039945  -0.077363   0.002420   0.009198
    100      -0.038663  -0.094632  -0.035492  -0.015998  -0.021241   0.002251
    101       0.122311  -0.048656  -0.149914  -0.213152   0.021413   0.012422
    102      -0.039736   0.068482   0.090929  -0.068193  -0.027369  -0.006730
    103       0.018885  -0.000725   0.027190   0.052757  -0.025770  -0.013214
    104      -0.081885   0.095654   0.086980  -0.195993  -0.069508  -0.010815
    105      -0.022019  -0.092934  -0.064102  -0.126182  -0.007206   0.012320
    106      -0.033300  -0.068120  -0.033144   0.014325  -0.015407   0.000064
    107       0.098698  -0.086334  -0.116127  -0.224220   0.018343   0.013602
                 12         13         14         15         16         17    
      0      -0.006622   0.036400  -0.003635   0.027855   0.031306  -0.025635
      1       0.000635   0.011833   0.001880   0.000721   0.026683  -0.055632
      2      -0.068192   0.141358  -0.040167   0.052925  -0.031769   0.012011
      3       0.003625   0.010069  -0.020837   0.033336   0.041041  -0.045809
      4      -0.000785  -0.005924  -0.001321   0.010183  -0.024705   0.034348
      5      -0.021285   0.009049  -0.119368   0.091625  -0.027445  -0.006113
      6       0.008219  -0.004962  -0.020019   0.032622   0.019165  -0.030442
      7      -0.001065  -0.015067  -0.001562   0.008056  -0.050400   0.050596
      8       0.012468  -0.032851  -0.118798   0.090917  -0.021780  -0.018064
      9       0.017561  -0.044059  -0.004960   0.026721  -0.031325   0.060902
     10       0.004594  -0.020556   0.003453   0.001179  -0.032383   0.024178
     11       0.064778  -0.149025  -0.063075   0.030808   0.006344  -0.033674
     12       0.003510   0.017133  -0.006065   0.015267   0.032349  -0.034071
     13      -0.004568  -0.014753   0.007550   0.003663  -0.070881   0.019212
     14      -0.005248   0.032174  -0.054479   0.039745  -0.011804   0.006975
     15      -0.002613   0.007258  -0.025177   0.002595   0.027569  -0.005281
     16      -0.005533  -0.015820   0.007463   0.001598  -0.061279   0.000756
     17      -0.020960   0.004775  -0.091204   0.015436   0.013463   0.019009
     18      -0.008107  -0.012571  -0.004560  -0.017417   0.001383  -0.009839
     19       0.001819   0.004273  -0.009596  -0.010773   0.063919  -0.024975
     20      -0.026917  -0.047255  -0.010687  -0.028945   0.082951   0.010963
     21      -0.018673   0.000839  -0.055034  -0.044215  -0.066327  -0.015812
     22       0.005169   0.053142  -0.075511  -0.030718   0.155191   0.006876
     23      -0.021949  -0.070805   0.032209  -0.016161   0.120061   0.008887
     24      -0.024218  -0.024627  -0.034296  -0.051731  -0.088833  -0.014762
     25       0.002609   0.027543  -0.045642  -0.031209   0.103322   0.007893
     26      -0.010350  -0.041112   0.020646   0.000302   0.048276   0.001168
     27      -0.041724  -0.089332   0.017531  -0.049144   0.048222  -0.005874
     28       0.002960  -0.019246   0.048648   0.033111  -0.049761  -0.002945
     29      -0.000322   0.006921  -0.031912  -0.017393  -0.012462  -0.003742
     30      -0.013390  -0.021693  -0.017869  -0.036764  -0.270154  -0.028282
     31       0.011274   0.025891  -0.036850  -0.020521   0.125767   0.013171
     32      -0.013650  -0.036333   0.021135  -0.001663  -0.093134  -0.013665
     33       0.005999   0.013456  -0.019468   0.018640   0.049804   0.004398
     34      -0.001717  -0.012697   0.008719   0.007190  -0.055668   0.009514
     35      -0.002094   0.007385  -0.080382   0.035668  -0.006192   0.015085
     36       0.007899   0.002661  -0.013855   0.018885   0.054256  -0.012957
     37       0.000939  -0.006911   0.002184   0.011325  -0.032176   0.041426
     38       0.003996  -0.041714  -0.064172   0.035300  -0.012873   0.003702
     39       0.016644  -0.058335   0.043362  -0.013081  -0.066668   0.137151
     40       0.012560  -0.015360   0.016732  -0.018652   0.034872  -0.067971
     41       0.084504  -0.185023   0.133013  -0.155632   0.067234  -0.010708
     42       0.010023  -0.018900   0.021826  -0.005287   0.090484   0.079043
     43      -0.005659  -0.003596   0.002738   0.012651  -0.009963   0.102430
     44       0.056300  -0.156121   0.112850  -0.096626  -0.002496   0.011177
     45      -0.204779  -0.015088   0.022080   0.022993   0.124100   0.050121
     46       0.060767  -0.078647  -0.067482  -0.001079  -0.083540  -0.021086
     47       0.470740   0.321249   0.072372   0.035612  -0.128510  -0.019838
     48      -0.012105   0.064180  -0.006587   0.029209   0.058590  -0.096477
     49       0.000657   0.025117  -0.000510  -0.000373   0.054287  -0.120523
     50      -0.120437   0.261252  -0.038584   0.074194  -0.058702   0.047209
     51       0.559020   0.267666   0.007757   0.062740  -0.011921   0.079986
     52      -0.137440   0.041974   0.128354  -0.018080  -0.079587  -0.057307
     53       0.088492   0.189894   0.089132   0.015647  -0.061301  -0.035272
     54      -0.147522   0.021645   0.034194   0.030924   0.126287   0.076889
     55       0.027158  -0.020586  -0.011735   0.015076  -0.049849   0.044546
     56      -0.397583   0.054101   0.146441  -0.013637   0.014825  -0.067401
     57      -0.095963  -0.077087  -0.019552  -0.077130  -0.263498  -0.025901
     58       0.106101   0.087669  -0.031267   0.027526   0.047135   0.007916
     59      -0.171532  -0.143986   0.020575  -0.078573  -0.140283  -0.011021
     60       0.029307  -0.085363  -0.009009   0.029185  -0.064422   0.141221
     61       0.009887  -0.044280   0.002572   0.003041  -0.061994   0.097611
     62       0.120730  -0.284405  -0.089354   0.030951   0.013316  -0.041687
     63      -0.011469  -0.057465   0.047153  -0.010470  -0.060155   0.004401
     64       0.005660  -0.012881   0.017939  -0.007429   0.047760  -0.054346
     65      -0.020406  -0.078915   0.037412  -0.022171   0.055661  -0.036072
     66      -0.000190  -0.013825   0.011909  -0.028365   0.110645  -0.025523
     67       0.006995  -0.009800   0.015226  -0.012012   0.088541  -0.067615
     68      -0.029283  -0.031070  -0.032409  -0.032595   0.116122   0.055314
     69      -0.024294   0.003702  -0.074938  -0.063276  -0.071065  -0.018843
     70       0.005826   0.065150  -0.097027  -0.042596   0.151332   0.008295
     71      -0.025613  -0.082703   0.045782  -0.012448   0.120331   0.005737
     72      -0.025201  -0.001674  -0.209122  -0.337253   0.117948   0.005341
     73       0.036003   0.111892  -0.223730  -0.297389  -0.128587   0.000600
     74      -0.030628  -0.096978   0.150693   0.194345   0.142306   0.000094
     75      -0.023996  -0.006651  -0.135883  -0.208177   0.019200  -0.003668
     76      -0.043496  -0.237868   0.503358   0.552535  -0.016722  -0.014169
     77       0.017517   0.090826  -0.127302  -0.055985  -0.097526  -0.007994
     78      -0.092655  -0.330024   0.470783   0.425108   0.125149  -0.013447
     79       0.014977   0.011832  -0.015924  -0.063429  -0.129569  -0.005227
     80       0.024023   0.084759  -0.187732  -0.223666  -0.141101  -0.006107
     81      -0.106698  -0.084540  -0.017047  -0.081097  -0.349050  -0.029173
     82      -0.122755  -0.065723  -0.045654  -0.084569   0.264800   0.031050
     83       0.085588   0.031124   0.022932   0.045564  -0.067085  -0.017074
     84       0.174781   0.103760  -0.011692   0.055829  -0.332209  -0.037176
     85       0.067430   0.065156  -0.033103   0.006783   0.057099   0.003541
     86       0.033064  -0.002353   0.025772   0.020041  -0.191746  -0.027416
     87       0.045697   0.070850   0.012588   0.033405   0.076992   0.051340
     88      -0.010333  -0.017322   0.013723   0.000885  -0.069854  -0.006914
     89       0.037646   0.143362   0.061147   0.015525  -0.044495  -0.026979
     90      -0.004888   0.020947   0.024469   0.009853  -0.010317   0.052344
     91       0.002998   0.014403   0.009624  -0.009085   0.048220  -0.088226
     92      -0.045342   0.122655   0.078653  -0.055020   0.008375   0.009163
     93       0.011155  -0.032700   0.023504   0.005344  -0.038046   0.088489
     94       0.007569  -0.008276   0.010967  -0.011036   0.020726  -0.053425
     95       0.042501  -0.090764   0.058305  -0.071959   0.033979  -0.015010
     96      -0.013375   0.043093   0.045181  -0.003447  -0.016095   0.067305
     97       0.002144   0.032283   0.013517  -0.014932   0.085244  -0.135394
     98      -0.084597   0.239914   0.175925  -0.120685   0.016683   0.032537
     99       0.000798   0.059406   0.065582  -0.001830   0.031265  -0.095306
    100      -0.006775   0.000116   0.034678   0.005145  -0.074325  -0.072272
    101      -0.006254   0.158622   0.147340  -0.044185  -0.016641   0.089236
    102       0.009789   0.061792   0.022631   0.005502   0.063826  -0.283321
    103      -0.043061   0.115283  -0.086273   0.091979  -0.002286  -0.029438
    104       0.042207  -0.029169   0.081492  -0.056601  -0.027686  -0.413414
    105      -0.005596   0.121026   0.151159  -0.027121   0.021549  -0.112840
    106      -0.009412  -0.022070  -0.008357   0.003317  -0.093614   0.188575
    107       0.011583   0.124383   0.135974   0.003612   0.057600  -0.679777
                 18         19         20         21         22         23    
      0      -0.019178   0.041920   0.033333  -0.014170  -0.022859  -0.029151
      1       0.015834   0.045342   0.042486  -0.016361  -0.004792  -0.019349
      2      -0.036500   0.010588  -0.086060  -0.079725   0.028355   0.012770
      3      -0.013549   0.040863   0.051100  -0.018247  -0.007018  -0.036750
      4      -0.017145   0.001370  -0.020038   0.017654  -0.026822   0.003850
      5      -0.041346   0.011105  -0.026665  -0.059441   0.043513  -0.021519
      6      -0.014252   0.024231   0.031074  -0.028398   0.001514  -0.016589
      7      -0.007233   0.010210  -0.040077   0.012999  -0.032143   0.016479
      8      -0.040598   0.016649  -0.034099  -0.056635   0.031623  -0.024584
      9      -0.034736   0.037470  -0.032665   0.019387  -0.046879   0.009012
     10      -0.000334   0.015061  -0.026425   0.002298  -0.024574   0.015459
     11      -0.032608   0.025387  -0.071484  -0.068641   0.043458   0.013499
     12       0.011407   0.008478   0.044808  -0.020424   0.000807   0.007828
     13      -0.005122   0.004336  -0.021588   0.025643   0.004933  -0.016092
     14       0.011710  -0.013920   0.035092   0.037635  -0.024701  -0.004033
     15       0.046077   0.005606   0.018732  -0.013984  -0.037840   0.023398
     16      -0.001486  -0.001287  -0.003809   0.016527   0.011242  -0.015231
     17       0.059985  -0.048031   0.110283   0.122466  -0.036402   0.017071
     18       0.038783   0.010286  -0.035863  -0.030997  -0.030377   0.001873
     19       0.055019  -0.010959   0.012760  -0.091279   0.096156   0.188526
     20      -0.023950  -0.004753   0.028640   0.033238  -0.005405   0.046069
     21       0.137326  -0.039204  -0.052547   0.003732  -0.007846   0.037898
     22       0.146592  -0.035445  -0.097554   0.005135   0.016317  -0.022560
     23      -0.098007   0.033717   0.013506  -0.017743  -0.000808   0.020572
     24       0.065554  -0.022723  -0.038487  -0.001191  -0.004299   0.033612
     25       0.047822  -0.012010  -0.071702   0.004167   0.007622  -0.047435
     26      -0.030434   0.018224  -0.020463  -0.017145  -0.012136  -0.035484
     27      -0.019342   0.013231  -0.085480  -0.037259   0.019750  -0.069635
     28      -0.077266   0.017369   0.089074   0.010458  -0.028755   0.070648
     29       0.052372  -0.011585  -0.032303   0.000263  -0.018802   0.005226
     30       0.030418  -0.020195   0.001248  -0.020664   0.052208   0.024848
     31      -0.022562   0.012083  -0.028058  -0.000238  -0.011297  -0.055496
     32       0.027724  -0.007708  -0.049580  -0.025362   0.048734  -0.046558
     33       0.009123   0.003253   0.046158   0.011568  -0.037259  -0.004482
     34      -0.013569   0.016456   0.004877   0.037129  -0.005167  -0.043815
     35       0.044846  -0.037170   0.139432   0.116978  -0.031555   0.003594
     36       0.002104   0.020149   0.045822  -0.016995  -0.031888  -0.012502
     37      -0.026165  -0.005330  -0.020066   0.040008  -0.011744  -0.001161
     38       0.004167  -0.015321   0.064541   0.041790   0.002888  -0.009181
     39      -0.025172  -0.003221  -0.051836   0.087674  -0.092782   0.042006
     40       0.033363   0.042531   0.068877  -0.015440   0.003133  -0.022417
     41       0.090145  -0.036895   0.123087   0.118790  -0.007782   0.014648
     42      -0.026022  -0.090934   0.035995  -0.132060  -0.041257   0.029784
     43      -0.050444  -0.086136  -0.030913  -0.024624  -0.029740   0.047142
     44       0.012043  -0.012755  -0.030528   0.001851   0.012797  -0.009877
     45      -0.094017  -0.015033  -0.102685   0.267897   0.198109   0.060943
     46       0.102801   0.018317   0.215322  -0.104572  -0.235054  -0.090164
     47      -0.015888   0.019672  -0.049747  -0.217966  -0.072875  -0.061447
     48      -0.004782   0.085209   0.037368  -0.011150  -0.020093  -0.006341
     49       0.030486   0.080569   0.054613  -0.014940   0.001904  -0.004470
     50      -0.061200   0.019818  -0.176306  -0.085769  -0.007752   0.076793
     51      -0.085840  -0.035966  -0.121334   0.104977   0.143260   0.000098
     52      -0.043561   0.093429  -0.101414  -0.223835  -0.075671  -0.086498
     53      -0.028260   0.032729  -0.059737  -0.140109  -0.034903  -0.033084
     54      -0.130286  -0.033600  -0.160693   0.319849   0.283371   0.075041
     55      -0.026708  -0.016176   0.000372   0.132780   0.061457  -0.037740
     56      -0.062790   0.067834  -0.119005  -0.100391   0.017701  -0.002689
     57      -0.017728  -0.009945   0.007703  -0.026341   0.060311   0.024424
     58      -0.014834   0.012110  -0.003243  -0.003363   0.002094  -0.080555
     59      -0.106802   0.022647  -0.009195  -0.044663   0.083066  -0.067604
     60      -0.041869   0.059597  -0.065791   0.037183  -0.039755   0.024527
     61      -0.004367   0.034897  -0.048392   0.018861  -0.016377   0.024154
     62      -0.043874   0.049246  -0.146395  -0.085501   0.008804   0.069289
     63      -0.062311   0.044796  -0.056848   0.000180  -0.053904  -0.101444
     64       0.025029  -0.002819   0.077325  -0.186340   0.150787   0.355280
     65      -0.081126   0.009920   0.133595  -0.119910   0.089832   0.321758
     66       0.026364   0.022967  -0.066992  -0.110120   0.003362   0.067680
     67       0.035141  -0.011103   0.076477  -0.215859   0.174307   0.424906
     68      -0.008828   0.002315  -0.063165   0.145854  -0.082827  -0.211193
     69       0.190103  -0.062470  -0.058715   0.014081   0.014884   0.086382
     70       0.200304  -0.051210  -0.134524   0.023957  -0.004096  -0.073333
     71      -0.130127   0.039744   0.048407  -0.033232   0.030839   0.092833
     72      -0.232731   0.070507  -0.120898  -0.084083   0.058261  -0.183497
     73      -0.361811   0.081851   0.188364  -0.011569  -0.037689   0.103479
     74       0.260543  -0.052052  -0.187621  -0.006262   0.021256  -0.123230
     75      -0.080777   0.021150  -0.081124  -0.036508   0.019999  -0.067206
     76       0.237919  -0.050117   0.068641   0.043181  -0.047554   0.123065
     77       0.181383  -0.061948  -0.039206   0.045314  -0.042396   0.082409
     78       0.174045  -0.014588  -0.098629  -0.036857   0.019976  -0.073840
     79      -0.235258   0.054506   0.198089   0.005370  -0.051751   0.142324
     80      -0.208264   0.047200   0.131415  -0.007130  -0.052811   0.111825
     81      -0.044848  -0.005113   0.018546  -0.035053   0.093530  -0.009382
     82      -0.147458   0.049649   0.019792   0.009404  -0.079661  -0.032429
     83       0.111095  -0.027129  -0.074797  -0.017153   0.035401  -0.031236
     84       0.130696  -0.043148  -0.009785  -0.014778   0.058769   0.007488
     85       0.050120  -0.010811  -0.060402  -0.004555   0.027278  -0.063215
     86       0.120886  -0.039378  -0.099412  -0.034166   0.111105  -0.055148
     87      -0.076104  -0.017109  -0.083394   0.180977   0.144704   0.036459
     88       0.005595   0.028792   0.030223  -0.038503  -0.066953  -0.067561
     89      -0.014128   0.019246  -0.020498  -0.081155  -0.032644  -0.022405
     90      -0.022520   0.025984   0.008278   0.044411  -0.070571  -0.009215
     91       0.029728   0.045518   0.077299  -0.026088   0.006852  -0.034292
     92       0.040793  -0.035933   0.049672   0.024922  -0.003807  -0.011742
     93      -0.026626   0.019499  -0.021382   0.055838  -0.071970   0.012739
     94       0.026168   0.037947   0.049564  -0.018065   0.001231  -0.016312
     95       0.041152  -0.023121   0.060015   0.041770   0.015783  -0.004022
     96      -0.014963   0.019127   0.010669   0.061735  -0.085495  -0.001974
     97       0.041984   0.046716   0.119287  -0.042809   0.025814  -0.056901
     98       0.086667  -0.065196   0.098494   0.089434  -0.052665   0.001453
     99      -0.037752  -0.048130   0.079930  -0.004422   0.107780  -0.043533
    100      -0.063113  -0.079275   0.001204   0.067979   0.080371  -0.061149
    101       0.025309   0.064117  -0.011720  -0.018318  -0.003647   0.015812
    102       0.029878   0.373307  -0.209891   0.260632  -0.160224   0.254048
    103      -0.053657   0.074423  -0.109951   0.112931  -0.107549   0.206983
    104       0.068927   0.529286  -0.316098   0.462608  -0.139644   0.282899
    105      -0.067693  -0.074438   0.116302   0.013509   0.227823  -0.092070
    106       0.075512   0.159495   0.116797   0.009327   0.214037  -0.081752
    107      -0.350410  -0.626806  -0.430591   0.134163  -0.622657   0.161133
                 24         25         26         27         28         29    
      0       0.033020   0.045514   0.023570   0.011029  -0.099728  -0.073253
      1       0.016499   0.029360  -0.000690   0.103004  -0.001384  -0.016368
      2       0.027258  -0.041636  -0.050772   0.071811  -0.015341  -0.167363
      3       0.021304   0.045596  -0.009147  -0.027057  -0.078391  -0.004586
      4       0.000055   0.020975  -0.003785   0.054124   0.005286   0.016079
      5      -0.031057   0.012549  -0.146377  -0.019523  -0.001228   0.142640
      6       0.032974   0.033167   0.034117   0.049480   0.019560   0.034991
      7       0.008330   0.027908  -0.033708   0.077536   0.076878   0.039370
      8       0.074423   0.015117   0.122642  -0.070812   0.049945   0.164487
      9      -0.001597   0.023525   0.008346   0.114892   0.010056  -0.020899
     10       0.009625   0.029907  -0.048336   0.133649   0.091256   0.016704
     11       0.015713  -0.064510   0.009745   0.030398  -0.026233  -0.161084
     12       0.026958   0.025062   0.051036   0.073705   0.057098   0.025331
     13       0.013619  -0.019339  -0.026274  -0.094945   0.025446   0.006392
     14       0.080682   0.016557   0.227542  -0.059442   0.052885   0.075689
     15       0.015619  -0.005395  -0.019264  -0.034128   0.072195  -0.001870
     16       0.017678  -0.007349  -0.016326  -0.091865  -0.002228  -0.012996
     17       0.039499  -0.012972   0.157028   0.040506  -0.006607  -0.083895
     18       0.035129  -0.035416  -0.095422  -0.055475   0.082838   0.016328
     19      -0.022674   0.096091   0.005227  -0.079666   0.002351  -0.000626
     20       0.053922  -0.030391   0.048001   0.063469  -0.090726  -0.046952
     21       0.072692  -0.061525  -0.065089  -0.024037   0.068174  -0.026441
     22      -0.024011   0.022067   0.040565  -0.017092   0.041355  -0.070159
     23       0.017266  -0.004763  -0.008136   0.023795  -0.065137   0.018387
     24       0.085538  -0.085175  -0.089349   0.065947  -0.122737   0.092448
     25      -0.011334  -0.014427  -0.000116   0.089540  -0.182357   0.095592
     26      -0.013825   0.003735  -0.034023  -0.079477   0.165499  -0.033040
     27      -0.052229   0.023517  -0.019087  -0.021830   0.040482   0.030637
     28       0.073535  -0.050031  -0.050758  -0.011666   0.022298   0.001756
     29       0.065553  -0.070222  -0.094894  -0.008788   0.034469   0.042455
     30      -0.052867   0.063503   0.067173   0.001723  -0.018985  -0.032727
     31      -0.032463   0.013832   0.004695  -0.021544   0.044341   0.000878
     32      -0.097045   0.079140   0.074321   0.007377  -0.033172   0.003234
     33      -0.025061  -0.000925  -0.033381  -0.113486  -0.015034  -0.032301
     34       0.031929   0.010250  -0.000140  -0.146998  -0.083561  -0.040886
     35      -0.121669   0.029069  -0.097240   0.032342   0.010632  -0.079560
     36      -0.031947  -0.003818  -0.041321  -0.137009  -0.041162  -0.007878
     37       0.002662   0.022820   0.013369   0.035226  -0.033051   0.000955
     38      -0.125775   0.032594  -0.199152   0.006172  -0.010790   0.052224
     39      -0.053191   0.036348  -0.066502   0.120827   0.070110   0.052121
     40       0.012783   0.040790  -0.035488   0.145928   0.029769  -0.003492
     41      -0.160083  -0.032621  -0.172121  -0.054281  -0.076709  -0.003579
     42      -0.075880  -0.100814   0.092694  -0.095593  -0.013565   0.005109
     43      -0.083377  -0.063968   0.097613   0.092252  -0.010321   0.035418
     44       0.090494   0.022229   0.056882   0.035917   0.013488  -0.019298
     45       0.076108   0.078645  -0.053177  -0.102109  -0.022782  -0.032039
     46      -0.110176  -0.031399  -0.026910  -0.232891  -0.126480  -0.124395
     47       0.020632  -0.048258   0.055375   0.026852   0.007991   0.064566
     48      -0.005643   0.002469   0.054969   0.023687  -0.104079  -0.110515
     49      -0.015576  -0.003183   0.024204   0.104289  -0.002210  -0.021118
     50      -0.007590  -0.126916  -0.003199   0.162393  -0.042155  -0.467764
     51       0.089056   0.030774  -0.005656  -0.100952  -0.019685   0.021135
     52       0.139353  -0.038920   0.111354  -0.237920  -0.127897   0.050060
     53       0.026343  -0.026350   0.036888   0.028455   0.009512   0.047822
     54       0.122459   0.100366  -0.056072  -0.090407  -0.015409  -0.014841
     55       0.045742   0.037440  -0.040062  -0.204142  -0.102421  -0.076266
     56       0.077695  -0.004918   0.045723   0.022405   0.004517   0.062155
     57      -0.063700   0.073407   0.079837   0.023031  -0.069781  -0.014504
     58      -0.126943   0.117116   0.107172  -0.164410   0.341138  -0.194130
     59      -0.206254   0.193617   0.195547  -0.049305   0.065242  -0.105097
     60      -0.026218  -0.021500   0.009702   0.148141   0.002805  -0.093100
     61      -0.009768  -0.002996  -0.045970   0.156187   0.089877  -0.016030
     62      -0.003023  -0.114195  -0.017021   0.127482  -0.079044  -0.496925
     63       0.062308  -0.082757  -0.165848  -0.050475   0.073448   0.047185
     64      -0.039614   0.152553  -0.015823  -0.128304  -0.029298   0.055326
     65       0.027941   0.064464   0.010982  -0.016797  -0.141457   0.048483
     66      -0.008479   0.022588  -0.099582  -0.058863   0.044172   0.036056
     67      -0.045668   0.180944  -0.017216  -0.133077  -0.047417   0.065370
     68       0.060111  -0.109923   0.069339   0.126801  -0.048046  -0.116013
     69       0.091028  -0.054823  -0.022736  -0.047728   0.138503  -0.140575
     70      -0.026499   0.004966   0.044160  -0.070009   0.200837  -0.166992
     71       0.026386   0.016096   0.005881   0.067193  -0.197779   0.070040
     72      -0.220540   0.157010   0.077986  -0.079013   0.126515   0.002558
     73       0.068418  -0.027707  -0.056128  -0.078101   0.137815  -0.040059
     74      -0.053585   0.000126  -0.016395   0.034091  -0.049747   0.076255
     75      -0.039771   0.008485  -0.026940   0.011908  -0.025530   0.061504
     76       0.153603  -0.111520  -0.093721  -0.007628   0.032426  -0.013702
     77       0.224112  -0.216568  -0.186473   0.146684  -0.246276   0.161710
     78      -0.086014   0.064974   0.005945  -0.113726   0.220566  -0.057548
     79       0.118834  -0.063641  -0.083252  -0.085379   0.162707  -0.058304
     80       0.136980  -0.095906  -0.145774  -0.104620   0.216202  -0.034202
     81      -0.178395   0.190550   0.211262  -0.034957   0.039674  -0.138278
     82       0.082021  -0.093028  -0.138111  -0.102302   0.236754  -0.010589
     83      -0.036927   0.014509   0.006899   0.053653  -0.121040   0.081056
     84      -0.099850   0.112775   0.120180  -0.074207   0.143527  -0.139699
     85      -0.081719   0.057647   0.071160   0.049572  -0.117212   0.039058
     86      -0.167421   0.139723   0.171360   0.144562  -0.342768   0.094286
     87       0.065208   0.056794  -0.032654  -0.105608  -0.026392  -0.019483
     88       0.024983  -0.009640   0.010648  -0.224292  -0.117325  -0.052261
     89      -0.006251  -0.015087   0.007419   0.032124   0.011669   0.015108
     90       0.012396   0.061371   0.048998   0.050281  -0.045751   0.009917
     91       0.032393   0.043471   0.005423   0.093200  -0.008776  -0.012960
     92       0.041457   0.027395   0.082745  -0.058388   0.051077   0.080358
     93      -0.021850   0.043781  -0.014590   0.103822   0.016947   0.038386
     94       0.018394   0.040790  -0.035902   0.149269   0.054721   0.011973
     95      -0.061880  -0.012463  -0.074740  -0.059218  -0.022779   0.067626
     96       0.013914   0.064744   0.075251   0.063977  -0.023593   0.008416
     97       0.054985   0.049179   0.032702   0.018094  -0.074499  -0.053812
     98       0.066415   0.044026   0.227918  -0.071711   0.090786   0.037022
     99      -0.035915  -0.087185   0.020584   0.153142   0.035750  -0.000841
    100      -0.023133  -0.117478  -0.000510  -0.064356   0.018885   0.002810
    101      -0.042445   0.016412  -0.100126  -0.031502  -0.029604  -0.023037
    102      -0.343301  -0.324146   0.330082  -0.203900   0.010362   0.115731
    103      -0.430348  -0.272692   0.167218   0.056984  -0.008804   0.137354
    104      -0.315753  -0.286804   0.330982  -0.088545   0.039499   0.135384
    105      -0.120665  -0.211525  -0.049579   0.220320   0.022215  -0.012142
    106       0.003881  -0.174200   0.075289  -0.095393   0.040538   0.022243
    107       0.018634   0.404228  -0.216835  -0.057540  -0.074102  -0.059425
                 30         31         32         33         34         35    
      0       0.109010  -0.035690   0.090590   0.022864  -0.158469   0.085843
      1      -0.011700   0.032938   0.125982   0.017755   0.044924   0.008282
      2      -0.038938   0.018001  -0.008458  -0.143652  -0.018216   0.040113
      3       0.104730   0.005494   0.048256   0.009732  -0.086878   0.032132
      4       0.033424  -0.015828  -0.026897  -0.011652   0.049397   0.150216
      5       0.125763   0.144391  -0.001132  -0.076986   0.050618   0.036733
      6       0.011149  -0.019379  -0.050193   0.033403  -0.053900  -0.101887
      7      -0.081835   0.029046  -0.080844  -0.037925   0.049104   0.059139
      8      -0.018075  -0.021382  -0.003971   0.163011   0.073465   0.085129
      9      -0.044486   0.026700   0.089520   0.034640   0.062204  -0.089314
     10      -0.101199   0.026464  -0.125254  -0.065868   0.074640   0.024513
     11      -0.060889  -0.082308  -0.017146   0.115205   0.028801  -0.000889
     12       0.007317  -0.053452  -0.156519  -0.073379  -0.079800  -0.106335
     13      -0.105012   0.058826   0.042302   0.008822  -0.125444  -0.039351
     14      -0.055682  -0.022580   0.027292  -0.163809  -0.122864  -0.060622
     15      -0.084742   0.016579  -0.118319  -0.059233  -0.086950   0.082642
     16      -0.037571   0.020624  -0.003368   0.007087  -0.108275  -0.110601
     17       0.014588   0.034755   0.044115  -0.173163   0.046015   0.022366
     18      -0.051554   0.024798  -0.157278   0.042943  -0.165429   0.079025
     19      -0.007488  -0.015953   0.021796   0.004629  -0.032445  -0.015540
     20       0.066071   0.175183  -0.048462   0.081593   0.071854  -0.011483
     21       0.105451   0.011542   0.047279   0.042311   0.027313   0.000091
     22       0.088070   0.127440  -0.042989   0.092597   0.015158   0.001016
     23      -0.037054   0.093500  -0.112123   0.080842  -0.050554   0.001532
     24      -0.034722  -0.072179   0.042388  -0.004893   0.006368  -0.015963
     25      -0.119567  -0.046952  -0.018703  -0.035584  -0.014432   0.006811
     26       0.069888  -0.076542   0.082067  -0.024850   0.019109  -0.005712
     27       0.000479  -0.118042   0.093637  -0.042237   0.025083  -0.024033
     28       0.019195  -0.001236   0.005430   0.009330   0.001240  -0.006432
     29       0.036853  -0.124061   0.119285  -0.027995   0.037510  -0.035915
     30       0.021094   0.059448  -0.017044   0.031789   0.007822  -0.012757
     31      -0.016843  -0.050902   0.022456  -0.047594  -0.003341   0.020036
     32      -0.042517  -0.018041   0.003429  -0.038343   0.000164   0.013278
     33      -0.093969  -0.013142  -0.061842  -0.011711   0.070650   0.151922
     34       0.052871  -0.045872  -0.059130  -0.013118   0.041704  -0.071595
     35      -0.117677  -0.129188  -0.018601   0.108416  -0.023616   0.084591
     36      -0.067109   0.043592   0.001535  -0.013122   0.072579   0.029399
     37       0.127420  -0.088131  -0.072233   0.013025  -0.013519   0.100897
     38       0.037137  -0.006915  -0.011158   0.071694  -0.023435  -0.223483
     39      -0.061419   0.088538  -0.079425  -0.177055   0.082994  -0.070949
     40      -0.036043   0.063627   0.092813  -0.037464   0.013711  -0.143613
     41       0.192533   0.133523   0.036994  -0.431824  -0.241418  -0.068228
     42      -0.093140   0.088630   0.090952  -0.013665   0.051228  -0.082995
     43       0.177349  -0.101187  -0.041767   0.048319  -0.104770   0.012598
     44       0.010629  -0.020086  -0.012645  -0.007857  -0.013137   0.049566
     45      -0.019217  -0.031301  -0.018110  -0.001050   0.026529  -0.060275
     46      -0.061877  -0.165594  -0.216782   0.020184   0.250278   0.211612
     47       0.073047   0.074564   0.015824  -0.061709  -0.006780  -0.035797
     48       0.096379  -0.053715   0.094843   0.027038  -0.236438  -0.063055
     49      -0.009646   0.029148   0.126733   0.025870  -0.014791  -0.109612
     50      -0.179150  -0.123338  -0.021732  -0.198959  -0.116003  -0.148741
     51       0.049959   0.041661   0.000000  -0.063257   0.011291  -0.169836
     52       0.210255   0.083224  -0.137771  -0.212568   0.216892  -0.134015
     53       0.051250   0.054598   0.013332  -0.036978  -0.013801  -0.015050
     54       0.018890  -0.007564   0.020963  -0.013843  -0.023240  -0.199461
     55       0.049473  -0.095979  -0.097203   0.004194   0.062358  -0.245814
     56       0.081050   0.079815   0.014543  -0.067993   0.000662  -0.020836
     57      -0.016717   0.068604  -0.045955   0.030138  -0.008170  -0.006543
     58       0.174438   0.075038   0.032825   0.012291   0.047232   0.020829
     59       0.005453   0.113346  -0.073263   0.006958  -0.005974   0.031556
     60      -0.071498   0.006069   0.095280  -0.004278   0.089904  -0.018960
     61      -0.115393   0.017619  -0.119478  -0.088035   0.116008   0.108731
     62      -0.179648  -0.165301  -0.002173  -0.020267  -0.133307  -0.280089
     63      -0.099002   0.063996  -0.261828   0.144462  -0.339045  -0.064112
     64      -0.059559  -0.163351   0.133023  -0.096554   0.058644   0.090357
     65      -0.022569  -0.068155   0.133363  -0.081343   0.210743   0.150231
     66      -0.064565   0.092967  -0.253295   0.143133  -0.139274   0.183540
     67      -0.050359  -0.181749   0.165927  -0.102005   0.122651   0.146118
     68       0.109701   0.410380  -0.272251   0.263543  -0.100132  -0.147262
     69       0.291496   0.191746   0.064782   0.186023   0.139514  -0.049344
     70       0.258860   0.172795   0.041912   0.152329   0.136936  -0.018237
     71      -0.132129   0.116968  -0.184385   0.077178  -0.123873  -0.001513
     72      -0.041073  -0.177560   0.112082  -0.118016   0.013209  -0.008122
     73       0.053749   0.001661   0.002873   0.010440  -0.017482  -0.003669
     74      -0.038807  -0.175225   0.138811  -0.087330   0.053733  -0.028360
     75      -0.029798  -0.122683   0.087187  -0.042449   0.028234  -0.025837
     76       0.075454   0.038431   0.003831   0.052949   0.006122  -0.014216
     77      -0.026795  -0.096609   0.089866   0.026270   0.057595  -0.055031
     78       0.085303  -0.100085   0.109161  -0.042005   0.017266  -0.016951
     79       0.098410   0.031135   0.002748   0.041527  -0.010689  -0.009644
     80       0.141557  -0.077906   0.112199   0.019580   0.020841  -0.041409
     81       0.050214   0.219482  -0.123041   0.088696  -0.010137   0.006986
     82       0.101024  -0.177640   0.172887  -0.074169   0.053233  -0.008752
     83      -0.093362  -0.099692   0.038277  -0.071864  -0.002873   0.008077
     84       0.133790   0.123942   0.000578   0.063785   0.042037  -0.013772
     85      -0.113335   0.001712  -0.060929  -0.042752  -0.039542   0.034762
     86      -0.232745   0.051517  -0.139386  -0.039856  -0.069217   0.038294
     87      -0.005924  -0.015358  -0.026682  -0.026315   0.053800  -0.031469
     88       0.064601  -0.061629  -0.142303  -0.052183   0.157119  -0.085348
     89       0.004783   0.009068   0.008064   0.009803  -0.022806   0.020385
     90       0.045555  -0.002688   0.163275   0.084822   0.013199   0.093609
     91       0.000421   0.021407   0.127968   0.044433  -0.013593  -0.026171
     92      -0.071272  -0.061927  -0.056814   0.159792   0.060640  -0.049935
     93      -0.013090   0.068904   0.081658  -0.041676   0.075356  -0.027816
     94      -0.063274   0.059586   0.033569  -0.034731   0.043440  -0.134701
     95       0.113710   0.073403  -0.013747  -0.152942  -0.064143   0.075190
     96      -0.005470  -0.023080   0.161599   0.113855   0.038307   0.019718
     97       0.080087  -0.048482   0.124361   0.091633  -0.171026   0.077295
     98      -0.227804  -0.221216  -0.075136   0.334687   0.029872  -0.285669
     99       0.064661  -0.060449  -0.138639  -0.031030   0.102099  -0.005957
    100      -0.106527   0.085256   0.160973   0.035636  -0.052466   0.096671
    101      -0.000917   0.014613   0.034234   0.040313  -0.010990   0.015344
    102      -0.069128   0.070291   0.002183  -0.032800   0.129002   0.024149
    103       0.217814  -0.082505   0.007648   0.106751  -0.140421  -0.325692
    104       0.054343  -0.035814  -0.090787  -0.004139   0.053356   0.042305
    105       0.094350  -0.030260  -0.047343   0.050282   0.290733   0.215824
    106      -0.108957   0.060016   0.122929   0.006056  -0.168627   0.005175
    107      -0.048103   0.051574   0.010948  -0.005423   0.024288  -0.068811
                 36         37         38         39         40         41    
      0       0.026570   0.226050  -0.081846   0.028750   0.007094   0.020741
      1      -0.051451  -0.196010   0.031960  -0.008998   0.013704  -0.037343
      2       0.063356  -0.108458  -0.076395   0.077952   0.060167   0.010631
      3       0.040204   0.158739   0.004034  -0.055671  -0.018986   0.023887
      4      -0.102596   0.026746  -0.029506  -0.024480   0.006186  -0.041711
      5       0.055963   0.005820   0.156931  -0.290711  -0.061455   0.011594
      6       0.133261   0.055103  -0.009404   0.076190  -0.034816   0.014928
      7      -0.011466   0.144922  -0.064683   0.011430  -0.001698  -0.022021
      8       0.076580  -0.062812  -0.109658   0.232704  -0.099661  -0.063740
      9       0.022777  -0.132571   0.075166  -0.004923   0.010765   0.031561
     10       0.018247   0.285249  -0.106996   0.001420   0.011591   0.011339
     11      -0.031988   0.075096   0.119030  -0.032555   0.082929   0.009595
     12       0.030125   0.009320  -0.028012  -0.032288   0.019372   0.009583
     13       0.048466   0.039879   0.032375   0.005205   0.000610  -0.000471
     14      -0.178817  -0.097424  -0.212654  -0.143758   0.072838   0.083099
     15      -0.030249  -0.033371   0.183377   0.047632  -0.008779  -0.032737
     16       0.099959   0.015939   0.042478   0.000305   0.004733  -0.036650
     17       0.037128   0.100201   0.311326   0.106173  -0.016543  -0.102540
     18      -0.056115  -0.150493   0.139850   0.035851  -0.010542   0.033690
     19       0.015535  -0.020479  -0.006771  -0.028810   0.017408  -0.090896
     20      -0.006164   0.048751  -0.044019   0.026763  -0.018027   0.089317
     21      -0.010732  -0.002634   0.005402   0.029184  -0.014433   0.059889
     22      -0.024903  -0.023054  -0.086864  -0.046900   0.022367  -0.088183
     23      -0.022948  -0.050768  -0.067539  -0.032442   0.012273  -0.019185
     24       0.007718   0.006038  -0.011969   0.008841  -0.006316   0.036949
     25       0.001370  -0.000705   0.013279  -0.002150   0.001245  -0.005159
     26       0.005219   0.009477   0.003536   0.002883  -0.000840   0.000212
     27       0.018187   0.023916  -0.043357  -0.030126   0.013513  -0.053003
     28       0.002332   0.002101  -0.017443  -0.010162   0.004060  -0.012291
     29       0.022911   0.030322  -0.070044  -0.050728   0.024515  -0.106781
     30       0.001929   0.001570  -0.049682  -0.031034   0.014488  -0.058268
     31      -0.001284   0.003463   0.086697   0.055708  -0.025249   0.094608
     32       0.001422   0.008732   0.064448   0.046809  -0.022360   0.090209
     33      -0.049257  -0.036868  -0.023716  -0.023753  -0.006540   0.011521
     34       0.046073  -0.019702  -0.011499  -0.005187   0.001633  -0.003993
     35       0.180210  -0.091780  -0.130804  -0.097717  -0.010337   0.030359
     36      -0.121258   0.066530  -0.025873   0.036410   0.015298  -0.015192
     37      -0.072003   0.013252   0.000491   0.004244   0.001125  -0.004831
     38      -0.268743   0.076106   0.017149   0.175630   0.054039  -0.008147
     39       0.022930   0.152089  -0.148689  -0.026121  -0.124947   0.038081
     40       0.047746  -0.143564   0.012735   0.000324  -0.070015   0.037728
     41      -0.187682  -0.150567  -0.284664  -0.158484  -0.561174  -0.123870
     42       0.077240   0.054186  -0.044530  -0.017452   0.004726  -0.016793
     43       0.024491  -0.058500   0.066088  -0.000617  -0.006278   0.030019
     44       0.030427  -0.027858   0.016720  -0.011769  -0.011932   0.002904
     45       0.071917  -0.052769  -0.026008  -0.018828  -0.003318   0.016521
     46       0.042113  -0.188868  -0.152896  -0.085873  -0.021204   0.081827
     47      -0.113620   0.061470   0.075592   0.045427   0.007577  -0.024333
     48       0.080603   0.285629  -0.110548   0.084492  -0.068816   0.053961
     49       0.030504  -0.137010   0.036895   0.010158  -0.014030   0.009420
     50      -0.265459  -0.172937  -0.383337   0.394140  -0.371239  -0.158842
     51      -0.019637   0.010165   0.077487   0.043067   0.008499  -0.025200
     52      -0.283986   0.029020   0.193325   0.130773   0.009634  -0.023785
     53      -0.070136   0.039522   0.041259   0.023039   0.004298  -0.013632
     54       0.102976  -0.027913   0.021996   0.009905   0.002221  -0.002091
     55       0.207074  -0.129502  -0.035026  -0.028679  -0.000119   0.013979
     56      -0.129706   0.064588   0.081697   0.052294   0.004222  -0.017026
     57      -0.001195  -0.008904  -0.038739  -0.034345   0.017946  -0.080753
     58      -0.014544   0.020666   0.034426   0.063295  -0.037845   0.191900
     59      -0.018418  -0.008070   0.052628   0.042429  -0.022099   0.102080
     60      -0.168207  -0.072967   0.018484  -0.167603  -0.083634  -0.015372
     61      -0.115836   0.334582  -0.156608  -0.089595  -0.031948  -0.027411
     62      -0.366900   0.120850   0.102880  -0.584141  -0.355044   0.005588
     63       0.051876  -0.187645   0.066920  -0.000937   0.000376   0.026901
     64      -0.057304  -0.017671   0.060809   0.042810  -0.023982   0.115435
     65      -0.118345   0.053529   0.059957   0.141159  -0.084722   0.427158
     66      -0.188356  -0.258649  -0.014682  -0.017099   0.003401   0.059617
     67      -0.111062  -0.023485   0.036718   0.053848  -0.032338   0.171421
     68       0.075804  -0.005058  -0.174296  -0.097713   0.047761  -0.209476
     69      -0.015775   0.058829  -0.199243   0.042947  -0.051397   0.363113
     70      -0.033182   0.043902  -0.228293   0.000017  -0.035163   0.322331
     71      -0.014822  -0.089970  -0.012248  -0.076204   0.056167  -0.313741
     72       0.026749   0.030982   0.025472  -0.028404   0.020058  -0.122507
     73       0.002176  -0.012940   0.001847  -0.019886   0.014394  -0.082223
     74       0.030148   0.055862  -0.045721  -0.039029   0.017123  -0.073051
     75       0.018372   0.028531  -0.053625  -0.025762   0.008444  -0.016657
     76      -0.002351  -0.007141  -0.049654  -0.023165   0.010343  -0.036341
     77       0.018336   0.039755  -0.159249  -0.048813   0.010126   0.025202
     78       0.017342   0.011569  -0.008009  -0.039086   0.026518  -0.152629
     79      -0.001143  -0.016419  -0.025723  -0.027129   0.016400  -0.081426
     80       0.017818   0.004579  -0.086751  -0.074075   0.040652  -0.193475
     81      -0.020430  -0.022669  -0.071877  -0.047181   0.020525  -0.067848
     82       0.018872   0.046306   0.071787   0.082065  -0.042917   0.187508
     83       0.010959   0.013215   0.086951   0.053754  -0.023259   0.078526
     84      -0.004452   0.015337  -0.081472  -0.025238   0.006099   0.004927
     85      -0.009524  -0.018991   0.105852   0.046450  -0.017245   0.046548
     86      -0.010444  -0.032221   0.106072   0.030249  -0.006905  -0.006531
     87       0.007681  -0.035552  -0.002564  -0.001471  -0.002724   0.013663
     88       0.020874  -0.098007  -0.003689  -0.000865  -0.002300   0.019000
     89       0.012694  -0.000168  -0.021041  -0.017560  -0.000705   0.003414
     90      -0.097962  -0.065105   0.016167  -0.032696   0.029663  -0.050031
     91      -0.009399  -0.090067   0.032935  -0.010380   0.002707  -0.006913
     92      -0.007084   0.097806   0.130874  -0.105471   0.058126   0.037538
     93       0.018339  -0.108288  -0.015926   0.028350   0.010324   0.016431
     94       0.090252  -0.047545   0.001555   0.029205  -0.014901   0.062269
     95       0.067847  -0.049136  -0.105985   0.130732   0.048430  -0.009624
     96      -0.159262  -0.107046   0.002867  -0.035820  -0.094551  -0.076335
     97      -0.056054   0.172245  -0.043681  -0.010249  -0.044957  -0.041854
     98      -0.331122   0.148809   0.003476  -0.121310  -0.547723  -0.115856
     99      -0.024048  -0.034137  -0.019337  -0.022027   0.002977  -0.026681
    100      -0.055235   0.031992   0.004869   0.009379  -0.008217   0.031305
    101       0.044401   0.023711   0.039089   0.018834  -0.013410  -0.004859
    102       0.130190   0.097632  -0.035925  -0.083527   0.010198  -0.024325
    103       0.029307  -0.016232   0.048978   0.102325   0.028927   0.037175
    104       0.087923   0.032684   0.022625  -0.045853   0.007906  -0.000361
    105      -0.089469  -0.060533   0.020633   0.051885  -0.027010  -0.047374
    106      -0.039006   0.057071  -0.016776  -0.024142   0.007160   0.049621
    107       0.107596  -0.012073   0.042525   0.008965  -0.006642  -0.024004
                 42         43         44         45         46         47    
      0      -0.017048  -0.042333  -0.029647   0.082812  -0.016204  -0.046303
      1       0.107658   0.035026   0.002434  -0.015385  -0.008117   0.048243
      2      -0.011799   0.058953  -0.085103  -0.004656  -0.088920   0.016461
      3      -0.059395  -0.014656   0.009016  -0.021219   0.005397  -0.009403
      4       0.076877   0.029859   0.011852  -0.066433   0.000351  -0.000721
      5       0.023016  -0.038827   0.065642  -0.001380   0.019690   0.002710
      6      -0.073261   0.037547  -0.005870  -0.053573   0.008575   0.062444
      7       0.071827   0.009250  -0.003547   0.008932   0.000302   0.023200
      8       0.013766   0.031832  -0.062563   0.027616   0.014425  -0.015223
      9      -0.104817  -0.008613   0.016951  -0.038348  -0.019715  -0.010847
     10       0.035567  -0.057036  -0.003808   0.089834  -0.012494  -0.011017
     11       0.017513  -0.050315   0.094575  -0.012634  -0.088984   0.009743
     12       0.043224   0.045471   0.023842  -0.064464   0.001570   0.086895
     13       0.029903   0.050257   0.020997  -0.055923   0.004585   0.077032
     14      -0.008508  -0.048420   0.011370   0.004609  -0.012539  -0.023603
     15      -0.046850   0.042595   0.021029   0.016927   0.002372   0.020571
     16       0.125297   0.057677   0.021183  -0.069493   0.000053   0.028303
     17      -0.013119   0.020834   0.006186   0.064471  -0.000736  -0.052768
     18       0.038339  -0.038007  -0.004064   0.148858  -0.000183  -0.003994
     19       0.039908   0.003271  -0.002769  -0.059896  -0.010307  -0.164772
     20       0.021619   0.005410  -0.004133  -0.061387   0.007166   0.128473
     21       0.064663  -0.107824  -0.061407  -0.082335   0.001776   0.031264
     22      -0.098330  -0.060043  -0.027340   0.019576   0.005485   0.083746
     23      -0.024777   0.032862   0.021256   0.047140  -0.005845  -0.100194
     24       0.051610  -0.018444  -0.013486  -0.046350  -0.003819  -0.059937
     25      -0.023630   0.040681   0.024546   0.048617   0.001436   0.029554
     26       0.005234  -0.021332  -0.011363  -0.007571   0.000961   0.024640
     27      -0.045649   0.040447   0.022327   0.023034  -0.001241  -0.037030
     28      -0.018759   0.035555   0.020024   0.027196   0.000817   0.023175
     29      -0.088580   0.034379   0.020615   0.035300   0.002932   0.041924
     30      -0.049128   0.008770   0.006012   0.014285   0.001387   0.034464
     31       0.098583  -0.055554  -0.034557  -0.070971  -0.001953  -0.037349
     32       0.093207  -0.030461  -0.021906  -0.070550  -0.003642  -0.054580
     33      -0.128615   0.034501   0.010691  -0.108178   0.001549  -0.014335
     34       0.057631   0.005578   0.001863  -0.016646  -0.000405   0.018404
     35       0.040177  -0.021390   0.001421   0.021098   0.001637   0.002525
     36      -0.044324   0.040156   0.001099  -0.104000  -0.004718  -0.003201
     37      -0.045667   0.030320   0.004305  -0.089095  -0.000536  -0.002751
     38      -0.002820   0.014277  -0.028626   0.016570  -0.011759   0.003094
     39      -0.160423  -0.028846  -0.090355   0.048250  -0.132505  -0.069782
     40      -0.153904  -0.020654  -0.026196   0.013183  -0.036733  -0.055978
     41       0.042875   0.173805  -0.270376   0.049509  -0.492469   0.052041
     42       0.105385  -0.013749  -0.004740   0.034288  -0.001513   0.001875
     43      -0.109524   0.005080  -0.002497  -0.011625  -0.003066  -0.002768
     44      -0.020684  -0.002096   0.004789   0.001331   0.003569  -0.000901
     45       0.034729  -0.023495  -0.005245   0.053749   0.000539   0.014865
     46      -0.278071  -0.010138  -0.008254  -0.107237   0.008056  -0.040450
     47      -0.035994   0.016300   0.004444  -0.026517  -0.001013  -0.026794
     48      -0.144291  -0.129216   0.034056   0.122624   0.060740  -0.088779
     49      -0.017169  -0.009843   0.002883   0.024036   0.001884   0.016689
     50       0.045431  -0.263233   0.513800  -0.115841   0.529737  -0.038878
     51       0.073171  -0.027359  -0.004608   0.111435  -0.003256  -0.006354
     52      -0.195462  -0.007651  -0.002774   0.023149  -0.001105  -0.096238
     53      -0.012582   0.009523   0.003052  -0.011828  -0.000631  -0.008027
     54       0.182440  -0.051260  -0.008170   0.193687  -0.002595   0.040028
     55       0.276504  -0.121097  -0.028240   0.349813  -0.004781   0.061394
     56      -0.047153   0.023385   0.008683  -0.029534  -0.000488  -0.021729
     57      -0.065027  -0.009035  -0.001757   0.026255   0.003223   0.052581
     58       0.101025   0.086844   0.043098   0.011601  -0.006307  -0.124761
     59       0.048223   0.033558   0.018557   0.030135  -0.001889  -0.072523
     60       0.044781   0.059497  -0.146714   0.060365   0.131334  -0.042853
     61       0.163674  -0.032376  -0.094329   0.174003   0.065899  -0.040456
     62      -0.011184   0.288572  -0.495284   0.064385   0.497866  -0.035440
     63       0.292494   0.081177   0.045153   0.044517  -0.015399  -0.182475
     64      -0.017520   0.030679   0.025442   0.109458   0.004732   0.076355
     65      -0.054749   0.061823   0.046964   0.207728   0.030308   0.503890
     66      -0.165495  -0.100800  -0.016398   0.322299   0.005524   0.069116
     67      -0.099371  -0.022874   0.003820   0.162498   0.012701   0.199216
     68       0.080912   0.006054  -0.017288  -0.231974  -0.016950  -0.263470
     69       0.202476   0.281449   0.136487  -0.019740  -0.022908  -0.355305
     70       0.006426   0.494181   0.271652   0.303301  -0.012941  -0.196984
     71      -0.075700  -0.366215  -0.199262  -0.216198   0.002444   0.021933
     72      -0.095070   0.020581   0.014999   0.051670   0.011365   0.230864
     73      -0.033916  -0.065068  -0.033847  -0.021181   0.002979   0.048031
     74      -0.110741   0.152342   0.086475   0.122688   0.009651   0.210555
     75      -0.035044   0.094132   0.051008   0.047690  -0.003060  -0.062829
     76      -0.019789  -0.024648  -0.013257  -0.014769  -0.003294  -0.088423
     77      -0.042703   0.202213   0.108743   0.092941  -0.010947  -0.226667
     78      -0.075559  -0.106902  -0.055974  -0.039556   0.006130   0.091557
     79      -0.031819  -0.073383  -0.038828  -0.032426  -0.000511  -0.034312
     80      -0.102974  -0.103905  -0.054235  -0.042607  -0.000084  -0.060406
     81      -0.124854   0.096777   0.062170   0.154112   0.003803   0.026628
     82       0.201645  -0.047774  -0.040604  -0.180853  -0.009250  -0.103556
     83       0.124950  -0.096877  -0.061278  -0.142459  -0.003646  -0.035224
     84      -0.046204   0.100843   0.056337   0.069943  -0.001591  -0.028900
     85       0.059221  -0.079664  -0.043580  -0.038160   0.001450  -0.010126
     86       0.027022  -0.094850  -0.050097  -0.029542   0.002818   0.006894
     87      -0.046196  -0.004885  -0.001155  -0.003455   0.001586  -0.011827
     88      -0.009618  -0.055467  -0.015545   0.116064  -0.000806  -0.014460
     89       0.015535   0.000834   0.000378  -0.006004   0.000309   0.012927
     90       0.194924   0.000362   0.000415   0.072952   0.013481   0.025018
     91       0.035814   0.000675  -0.002446   0.022967   0.010329   0.005500
     92      -0.042304   0.034111  -0.062133  -0.003816   0.061263  -0.016393
     93      -0.054235  -0.023091   0.002967   0.003503   0.011916  -0.031578
     94      -0.189150  -0.050322  -0.004325   0.013269   0.010306  -0.072126
     95       0.027879  -0.016988   0.048589  -0.014454   0.083525   0.008910
     96       0.170695  -0.047763   0.088183   0.045321  -0.079743   0.034584
     97       0.149822  -0.035793   0.029253   0.091908  -0.009909   0.022202
     98      -0.046839  -0.207314   0.363938  -0.082038  -0.380733   0.051421
     99       0.092716   0.011424  -0.001271  -0.003106   0.003409   0.004687
    100      -0.115311  -0.021447  -0.008890   0.021002   0.002031  -0.006366
    101      -0.020987   0.005944  -0.000400  -0.002499   0.002222   0.004635
    102       0.091021   0.021401  -0.010182  -0.043036  -0.017490  -0.002643
    103       0.029148  -0.066767  -0.030107   0.201120   0.002797   0.004496
    104       0.008326   0.010601  -0.013035  -0.004758  -0.013265  -0.003295
    105      -0.026342  -0.098909  -0.038331   0.156640  -0.018633  -0.208182
    106      -0.073991   0.030748   0.011291  -0.057867   0.012116   0.103212
    107       0.037393   0.024511   0.005577  -0.024893   0.001840   0.021759
                 48         49         50         51         52         53    
      0       0.010987  -0.012376  -0.030430   0.003282  -0.032530   0.016487
      1      -0.010937  -0.009440   0.051293  -0.003594   0.038180  -0.101454
      2      -0.002710  -0.059050   0.009569  -0.000008   0.001953   0.014904
      3       0.001252  -0.001888  -0.047500  -0.002178   0.012702  -0.043373
      4      -0.000001  -0.000186  -0.122289  -0.004642   0.008177  -0.010826
      5      -0.000841  -0.000274   0.020087   0.000489  -0.001407   0.006401
      6      -0.015269   0.008293   0.077274  -0.003929   0.050218  -0.026826
      7      -0.005111  -0.000035   0.022049  -0.001381   0.012216  -0.034666
      8       0.003786   0.002027  -0.016556   0.001350  -0.014335   0.010292
      9       0.002120   0.002293  -0.076087  -0.003544   0.011012  -0.091652
     10       0.002432   0.007543   0.084280   0.003872  -0.006467   0.012505
     11      -0.000921   0.049211   0.006430   0.000247  -0.000266   0.013059
     12      -0.019161   0.006238   0.081992  -0.005740   0.046319  -0.003144
     13      -0.016613   0.002215   0.020681  -0.003151   0.022921   0.037354
     14       0.007160   0.002560  -0.027662   0.003005  -0.025526  -0.009684
     15      -0.004851   0.002133   0.078862  -0.007147   0.023324  -0.014725
     16      -0.004991   0.001163  -0.033599   0.004967  -0.024749   0.035903
     17       0.005629  -0.004538  -0.032566  -0.001132   0.021623  -0.004946
     18       0.010414  -0.004121  -0.094376   0.009086  -0.074075  -0.002334
     19       0.035603  -0.002085   0.028229   0.012203  -0.097307  -0.029914
     20      -0.008397   0.003743   0.012239   0.016469  -0.138913  -0.012098
     21      -0.013471   0.000994  -0.002195  -0.024854  -0.006184   0.005844
     22      -0.008436   0.000861  -0.013736  -0.040690   0.087183   0.023881
     23       0.016133  -0.002253   0.007413  -0.000118   0.176627   0.018176
     24       0.015536  -0.000487   0.018974  -0.004686   0.053974   0.001921
     25       0.038978  -0.000548  -0.014923   0.003334   0.005433   0.004479
     26       0.067857  -0.000456  -0.004931  -0.013185   0.061013   0.014514
     27      -0.098298   0.000444   0.009313  -0.045937  -0.004985   0.000469
     28       0.048899  -0.000219  -0.003236  -0.060760  -0.083571  -0.009134
     29      -0.038556   0.000813  -0.012250   0.057225  -0.083886  -0.013391
     30       0.103065  -0.000407   0.001843   0.043951   0.067541   0.007484
     31      -0.056271   0.000480   0.005930   0.075049  -0.002932  -0.005976
     32       0.026449  -0.000043   0.031375  -0.053851   0.024897  -0.002364
     33       0.002923   0.002943   0.040864   0.003415  -0.011372   0.020097
     34      -0.004227  -0.003798  -0.140310  -0.004341   0.010330   0.036667
     35      -0.000554   0.000230   0.001348  -0.001231   0.011082   0.058703
     36       0.000042  -0.005269  -0.097107  -0.005513   0.014557   0.010385
     37       0.000025  -0.003803  -0.150217  -0.006071   0.015018   0.012938
     38       0.000048  -0.005037   0.014095   0.001351  -0.007002  -0.008438
     39       0.016413   0.111516  -0.085199   0.001754   0.001081  -0.293384
     40       0.013695   0.061268  -0.077384   0.004202  -0.057276   0.280340
     41      -0.002883   0.547559  -0.013642  -0.001883   0.009917   0.021235
     42      -0.000414  -0.001796  -0.045556  -0.000888   0.001204   0.005836
     43       0.000520  -0.002060   0.055582   0.000857  -0.000365   0.006531
     44       0.000135   0.002128   0.021258   0.000795  -0.001369  -0.004143
     45      -0.001981   0.002314   0.004858  -0.002415  -0.004026  -0.101012
     46       0.013178   0.027996   0.490925   0.056429  -0.203666  -0.166722
     47       0.003761  -0.002685   0.045476   0.005403   0.001472   0.152378
     48       0.019369   0.030634  -0.018915   0.005142  -0.034045  -0.200903
     49      -0.004364  -0.017201   0.059646  -0.002129   0.038492  -0.304113
     50       0.002864   0.415729  -0.050626  -0.004773   0.025287  -0.036296
     51      -0.000829  -0.009326  -0.072498  -0.018914   0.083702   0.092290
     52       0.015700   0.000946   0.353823   0.025669  -0.023107   0.329919
     53       0.001033  -0.001669  -0.005342  -0.000546   0.008656   0.037439
     54      -0.008774  -0.010286  -0.190625  -0.030394   0.109735  -0.033496
     55      -0.012643  -0.014048  -0.304202  -0.054495   0.167269  -0.205195
     56       0.003106  -0.002912   0.031109   0.004652   0.011959   0.155931
     57       0.014431   0.000076  -0.023879   0.140695   0.041411   0.006414
     58      -0.190842   0.000363   0.031528  -0.368917  -0.157768  -0.012963
     59      -0.330543   0.001229  -0.020583  -0.134966  -0.173348  -0.011207
     60       0.007678  -0.112934  -0.042689  -0.001382   0.002843  -0.302657
     61       0.008423  -0.059862   0.109293   0.006250  -0.017114  -0.171101
     62       0.000995  -0.309004   0.031624   0.001884  -0.013690   0.142248
     63       0.060679  -0.005772  -0.149263   0.063755  -0.341854  -0.001574
     64      -0.018931  -0.000952  -0.064943   0.004550   0.017370   0.021713
     65      -0.093365   0.005465  -0.139203   0.009710   0.034214   0.070860
     66      -0.020681  -0.004200  -0.114313  -0.025399   0.017470  -0.023355
     67      -0.041721   0.000466  -0.080230  -0.025074   0.102344   0.026920
     68       0.068020   0.000615   0.127468   0.044276  -0.328871  -0.088571
     69       0.036347  -0.003327   0.074932   0.232419   0.004566  -0.056159
     70       0.056065  -0.005161  -0.021369   0.278643   0.242867   0.013035
     71      -0.026134   0.002019   0.048052  -0.218235   0.029281   0.004469
     72       0.254890   0.000392  -0.049919   0.114819  -0.295998  -0.041997
     73       0.000233   0.000448  -0.015486   0.122927  -0.002723  -0.004295
     74       0.283018  -0.000057  -0.041203  -0.059514  -0.405694  -0.051222
     75      -0.082618   0.000041   0.018918  -0.163559  -0.045338  -0.001590
     76      -0.196973   0.000559   0.013342   0.028983   0.140059   0.017940
     77      -0.296491  -0.000006   0.054753  -0.364689   0.030099   0.013598
     78      -0.037908   0.001382  -0.029602   0.295544   0.009644  -0.009111
     79      -0.142389   0.000689  -0.000621   0.116872   0.109087   0.010484
     80      -0.324308   0.001978  -0.003143   0.267880   0.194178   0.016354
     81      -0.262909   0.000677  -0.057015  -0.084680  -0.161622  -0.004218
     82       0.335831  -0.001290   0.107180  -0.160280   0.167310   0.002753
     83       0.181856  -0.000399   0.046908   0.095266   0.143741   0.003765
     84      -0.021689  -0.000390   0.013543  -0.255625  -0.053580   0.002213
     85      -0.271020   0.001619  -0.043407   0.230677  -0.084491  -0.011345
     86      -0.303822   0.001852  -0.055216   0.285511  -0.080838  -0.009811
     87       0.003090   0.005664   0.130194   0.013930  -0.044045  -0.002342
     88       0.003018   0.001129   0.085169  -0.001963   0.007728  -0.038273
     89      -0.001797   0.000887  -0.041234  -0.002605  -0.003231  -0.074402
     90      -0.004578   0.034802   0.128597   0.004737  -0.016335   0.164156
     91      -0.001075   0.009579   0.041678   0.001285   0.000325  -0.051025
     92       0.002933   0.092122  -0.038558  -0.001355   0.004232  -0.033887
     93       0.006624  -0.021025  -0.034474   0.001495  -0.012234  -0.029384
     94       0.016016   0.000453  -0.089148   0.004009  -0.050148   0.178614
     95      -0.003333  -0.087636   0.020824  -0.000596   0.006770  -0.007445
     96      -0.006075  -0.106752   0.129045   0.005481  -0.023382   0.241697
     97      -0.004094  -0.040519   0.115615   0.002482   0.007975  -0.312131
     98      -0.008971  -0.598924   0.020217   0.000930  -0.004936   0.003937
     99      -0.000741  -0.003977  -0.039908   0.000960  -0.011343   0.032889
    100       0.000625   0.001310   0.050161  -0.001896   0.015084  -0.021301
    101      -0.001523   0.000523   0.013237  -0.000852   0.007905  -0.001442
    102      -0.000334  -0.015672  -0.160319  -0.008124   0.021612   0.067161
    103       0.001235   0.013482   0.274501   0.017826  -0.054830  -0.063363
    104       0.000572  -0.008666  -0.018150  -0.000615  -0.000002   0.039031
    105       0.047262  -0.003990  -0.103820   0.011314  -0.099345  -0.110603
    106      -0.024141   0.003663   0.091987  -0.007469   0.061671   0.054842
    107      -0.005194  -0.002522  -0.005714  -0.001511   0.014118  -0.010792
                 54         55         56         57         58         59    
      0       0.000150   0.030305   0.000550  -0.124638   0.002592  -0.061120
      1      -0.034404  -0.010971   0.000076   0.145737   0.016511   0.021666
      2       0.004277  -0.006767  -0.000195   0.011828  -0.003487   0.014701
      3      -0.012785  -0.006591  -0.000488   0.116620   0.000053   0.067779
      4      -0.010002   0.010075  -0.002452  -0.118599  -0.071284   0.166250
      5       0.008440   0.002579   0.000166  -0.017284   0.001411  -0.018643
      6      -0.008868  -0.032658  -0.002225   0.090893  -0.054290   0.184019
      7      -0.016499   0.015657  -0.000484  -0.133464  -0.031874   0.017537
      8       0.001462   0.006477   0.000402  -0.011407   0.018377  -0.050442
      9      -0.039172   0.026650  -0.000062  -0.131854  -0.016327  -0.019925
     10       0.010992  -0.017513   0.000888   0.145520   0.034993  -0.034992
     11       0.005900  -0.002444   0.000006   0.015206   0.000850   0.004922
     12       0.003018  -0.055814  -0.001371  -0.010321  -0.036181   0.099449
     13       0.007962   0.035693  -0.000136  -0.078276   0.014013  -0.132639
     14      -0.002684   0.009443   0.000670   0.005098   0.014592  -0.019410
     15       0.023626  -0.094736   0.004872  -0.133316   0.019868  -0.109447
     16      -0.000395   0.089702  -0.000176   0.019883   0.031037  -0.081476
     17       0.016436   0.039858   0.000086   0.048711  -0.018690   0.039600
     18      -0.012831   0.056550  -0.004090   0.056239   0.032160   0.100712
     19      -0.000663  -0.048006   0.003605   0.005170   0.024001   0.042345
     20      -0.008714  -0.045940  -0.000395  -0.054639   0.106863   0.042030
     21      -0.008055   0.010494   0.009634   0.035558  -0.104928  -0.070871
     22       0.004370   0.047750   0.015847  -0.003870   0.025699  -0.007882
     23       0.011162   0.037715  -0.012130   0.035880  -0.122397  -0.087568
     24       0.003888   0.002642  -0.094505   0.013444  -0.048120  -0.032021
     25       0.001369   0.017534  -0.121422   0.002237   0.031292   0.013475
     26       0.003458   0.040251   0.082193   0.019498  -0.015583  -0.012061
     27       0.004973   0.001738   0.066774  -0.027596   0.081079   0.049849
     28      -0.009979  -0.017779   0.079649   0.024243  -0.081230  -0.037735
     29      -0.007745  -0.034535  -0.057642  -0.003270  -0.014641  -0.007618
     30       0.007663   0.012515   0.064156  -0.024554   0.070823   0.037400
     31      -0.001706  -0.019304   0.082932  -0.001764  -0.017309  -0.003100
     32       0.006345  -0.011023  -0.054050  -0.027442   0.061381   0.037064
     33      -0.019597  -0.028734   0.002548   0.017325   0.038237  -0.095354
     34      -0.000868   0.059069  -0.002518   0.132032   0.032418  -0.054646
     35      -0.124336  -0.017167  -0.001020  -0.010123  -0.002087   0.022585
     36       0.025189  -0.067648   0.003015   0.088166   0.051817  -0.114854
     37      -0.002247   0.003500  -0.002831  -0.016897  -0.044343   0.126479
     38       0.018695   0.009193  -0.000348  -0.019475  -0.009134   0.019828
     39      -0.109126   0.059554   0.002726   0.474289   0.122003  -0.064749
     40       0.103200  -0.032335  -0.000979  -0.195962  -0.037813   0.007587
     41      -0.002711  -0.006173  -0.000586  -0.094013  -0.017979  -0.005715
     42      -0.009733   0.032329  -0.002362  -0.031075  -0.033930   0.083683
     43       0.011456  -0.045969   0.003080   0.055802   0.046639  -0.111652
     44      -0.003713   0.001110   0.000287   0.003604   0.006107  -0.015745
     45       0.172185  -0.019754   0.001738  -0.024218  -0.010356  -0.006591
     46       0.392207   0.483330  -0.008725  -0.061218  -0.112109   0.192992
     47      -0.269981   0.037959  -0.002986   0.019021   0.007983   0.018467
     48      -0.082601   0.097378   0.003487  -0.064761   0.091214  -0.282099
     49      -0.112275   0.051351   0.002559   0.206446   0.094242  -0.167366
     50      -0.008331  -0.026725   0.000271   0.050009   0.001465   0.018011
     51      -0.248259  -0.236771   0.004798  -0.046755   0.037743  -0.054861
     52      -0.634891   0.093557  -0.005764  -0.074992  -0.026091   0.108284
     53      -0.070361  -0.012737  -0.000007   0.001025   0.004734  -0.001007
     54      -0.042033  -0.305115   0.007211  -0.079139   0.026434  -0.038921
     55       0.178747  -0.532269   0.013489  -0.157680   0.013982  -0.043913
     56      -0.283925  -0.008438  -0.000655   0.017413   0.027944  -0.013360
     57       0.000378   0.012309   0.164212   0.005643  -0.013714  -0.011054
     58      -0.009715  -0.017778  -0.400249   0.027773  -0.080463  -0.056226
     59      -0.020754  -0.011739  -0.145084   0.080053  -0.227988  -0.143009
     60      -0.117941   0.081852   0.003451  -0.169287   0.063966  -0.255672
     61      -0.057931   0.033602   0.004197   0.119870   0.112462  -0.257758
     62       0.060547  -0.042905  -0.001332   0.063627  -0.028286   0.121987
     63      -0.043739   0.128845   0.017181   0.156026   0.186253   0.179860
     64      -0.003465   0.067195  -0.002839   0.029455   0.020299  -0.005467
     65      -0.014718   0.142808  -0.009040  -0.011095   0.106490  -0.033848
     66      -0.026485  -0.033736  -0.002044   0.044110   0.034692   0.286651
     67      -0.003148   0.044119  -0.004718   0.019815  -0.005438   0.008461
     68      -0.013471  -0.197984   0.011285  -0.079370   0.148278   0.176137
     69      -0.010990  -0.184291   0.002094   0.035265  -0.314239  -0.152947
     70       0.024439   0.036473   0.002502  -0.006425   0.033771   0.015114
     71      -0.010012  -0.030513  -0.001532   0.038398  -0.214163  -0.144099
     72      -0.038799  -0.097841  -0.141109   0.068025  -0.249402  -0.131552
     73      -0.002871  -0.015371  -0.171793   0.003086  -0.019739  -0.019396
     74      -0.049127  -0.111613   0.112207   0.092028  -0.329160  -0.159592
     75       0.001911   0.002599   0.206211  -0.016167   0.049543   0.042610
     76       0.020524   0.036774  -0.062881  -0.057524   0.188242   0.095540
     77       0.019188   0.042616   0.411733  -0.061773   0.204133   0.138165
     78      -0.001853  -0.035084  -0.346451  -0.015082   0.016409  -0.006326
     79       0.013527   0.016727  -0.110616  -0.039102   0.119044   0.057328
     80       0.027331   0.020786  -0.269887  -0.096266   0.283532   0.138486
     81      -0.021075   0.013470  -0.142598   0.081447  -0.176999  -0.099711
     82       0.030199  -0.016186  -0.149238  -0.113644   0.271550   0.151361
     83       0.018203  -0.012168   0.149054  -0.071444   0.155371   0.090255
     84      -0.000885   0.017874  -0.295606   0.020646  -0.027973  -0.028315
     85      -0.018096  -0.026863   0.197604   0.057788  -0.190406  -0.107531
     86      -0.019059  -0.023886   0.239235   0.062951  -0.207309  -0.122386
     87       0.024474   0.116685  -0.002608  -0.010890  -0.022326   0.039630
     88       0.008437  -0.076455   0.002019  -0.070798  -0.017251   0.028835
     89       0.142309  -0.000348   0.000831   0.005589  -0.003674  -0.006109
     90       0.066102  -0.040306  -0.000102   0.045681   0.002052   0.003558
     91      -0.020913   0.020161   0.000584  -0.037507   0.005170  -0.034259
     92      -0.015464   0.006287   0.000023  -0.006234   0.000455  -0.000999
     93      -0.011241   0.016981   0.000498   0.036549   0.016668  -0.020316
     94       0.066965  -0.016091  -0.000230  -0.050325  -0.004521  -0.002431
     95      -0.001497  -0.003014  -0.000077  -0.003785  -0.004136   0.006591
     96       0.101827  -0.064279  -0.000597   0.134042   0.004663   0.043525
     97      -0.133438   0.132389   0.002548  -0.480779  -0.018037  -0.208616
     98       0.015230   0.009234  -0.000452  -0.001263  -0.010171   0.030321
     99       0.006035   0.046835  -0.000600  -0.039861   0.016125  -0.096054
    100      -0.000171  -0.055917  -0.000261   0.024561  -0.023983   0.096944
    101      -0.000380  -0.009675  -0.000148   0.008040  -0.007227   0.022731
    102       0.010038  -0.061894   0.000062  -0.003145  -0.022144   0.060592
    103      -0.021185   0.189407  -0.005113  -0.088764  -0.038983   0.073047
    104       0.006654  -0.017429   0.000099  -0.017725  -0.009842   0.020104
    105      -0.038321  -0.012836   0.007049   0.080443   0.069188   0.018980
    106       0.026232  -0.035407  -0.004262  -0.026657  -0.056392   0.063218
    107      -0.011354   0.020640  -0.000306  -0.035206   0.002417  -0.054772
                 60         61         62         63         64         65    
      0       0.016461   0.000152   0.036791  -0.026950   0.022265   0.036017
      1       0.038010  -0.011674   0.060438  -0.023836   0.023410   0.030969
      2      -0.009052   0.002886  -0.016004   0.007902  -0.007408  -0.010025
      3      -0.001213  -0.021896   0.026253   0.053862  -0.010052  -0.073057
      4      -0.034712   0.015063   0.061780   0.045325   0.005443  -0.039588
      5       0.002853   0.004206  -0.007696  -0.012332   0.000071   0.016880
      6      -0.037819  -0.008872  -0.057501   0.048173  -0.013066  -0.033963
      7      -0.002680  -0.025778  -0.003101   0.039805  -0.011491  -0.066059
      8       0.010514   0.004816   0.015790  -0.016853   0.003206   0.010561
      9       0.019506  -0.037982  -0.058584  -0.032789  -0.000873  -0.007579
     10       0.011279  -0.009020  -0.031009  -0.024598  -0.000345   0.004245
     11      -0.004155   0.006974   0.013622   0.009192   0.000189   0.000020
     12       0.013529  -0.026247  -0.032592  -0.044286   0.008040   0.071685
     13       0.051679   0.028725   0.034414  -0.027412   0.000319   0.020173
     14      -0.015927  -0.006214  -0.000186   0.034613  -0.004321   0.007258
     15      -0.004534  -0.002196   0.075978   0.064095  -0.016551   0.123630
     16      -0.038654  -0.000146  -0.000267   0.083812   0.011735   0.029367
     17       0.014284   0.006535  -0.028860  -0.017428   0.011349  -0.045769
     18       0.017272   0.008791  -0.026612  -0.029908   0.001850  -0.025322
     19      -0.019538  -0.014401   0.011284  -0.049810  -0.035301  -0.011472
     20      -0.011953  -0.007437   0.018606  -0.013853  -0.033352   0.025314
     21      -0.033786  -0.016839   0.009806  -0.006247   0.007820  -0.004265
     22      -0.012095  -0.001002  -0.002313   0.040744   0.065216  -0.016677
     23      -0.007745  -0.000942   0.000548   0.028502   0.043398  -0.004611
     24      -0.024235  -0.014949   0.011236  -0.036848  -0.045907   0.009809
     25      -0.051226  -0.028707   0.019003  -0.052322  -0.056831   0.007420
     26      -0.101545  -0.058643   0.040675  -0.115770  -0.131896   0.021774
     27       0.017370   0.009527  -0.005251   0.011207   0.008823  -0.001025
     28       0.017170   0.008988  -0.006532   0.013902   0.013845  -0.001365
     29       0.038659   0.021732  -0.013876   0.037642   0.037561  -0.005068
     30       0.009030   0.006075  -0.003276   0.015614   0.019352  -0.003547
     31       0.027440   0.014131  -0.009893   0.016700   0.011800  -0.001100
     32       0.047515   0.026276  -0.018115   0.040493   0.039610  -0.006643
     33      -0.036046   0.004337   0.006242   0.069239  -0.055350  -0.098215
     34       0.057957   0.002843  -0.077129   0.044817  -0.101364   0.052231
     35       0.007449  -0.000781   0.003925  -0.017129   0.011946   0.021215
     36      -0.003639  -0.008846  -0.048371  -0.040348   0.004615  -0.038981
     37       0.041370  -0.003810   0.030229  -0.043577   0.008518   0.096759
     38      -0.007140   0.002619  -0.004331  -0.010522   0.021817   0.022059
     39      -0.224746   0.579076   0.329907  -0.054095   0.047411   0.284804
     40       0.060880  -0.168569  -0.085982   0.026306  -0.019162  -0.080403
     41       0.055214  -0.122094  -0.069006  -0.000509  -0.007731  -0.057685
     42       0.013784   0.001406   0.009181  -0.009114   0.007243   0.040618
     43      -0.023179  -0.000428  -0.047936  -0.032712   0.036885  -0.013908
```
