## Supplementary material for "A novel quinone biosynthetic pathway illuminates the evolution of aerobic metabolism": MK2_0e_0H_B3LYP_631Gd_opt.out (part 1 of 5)

```
                                 *****************
                                 * O   R   C   A *
                                 *****************

                                            #,                                       
                                            ###                                      
                                            ####                                     
                                            #####                                    
                                            ######                                   
                                           ########,                                 
                                     ,,################,,,,,                         
                               ,,#################################,,                 
                          ,,##########################################,,             
                       ,#########################################, ''#####,          
                    ,#############################################,,   '####,        
                  ,##################################################,,,,####,       
                ,###########''''           ''''###############################       
              ,#####''   ,,,,##########,,,,          '''####'''          '####       
            ,##' ,,,,###########################,,,                        '##       
           ' ,,###''''                  '''############,,,                           
         ,,##''                                '''############,,,,        ,,,,,,###''
      ,#''                                            '''#######################'''  
     '                                                          ''''####''''         
             ,#######,   #######,   ,#######,      ##                                
            ,#'     '#,  ##    ##  ,#'     '#,    #''#        ######   ,####,        
            ##       ##  ##   ,#'  ##            #'  '#       #        #'  '#        
            ##       ##  #######   ##           ,######,      #####,   #    #        
            '#,     ,#'  ##    ##  '#,     ,#' ,#      #,         ##   #,  ,#        
             '#######'   ##     ##  '#######'  #'      '#     #####' # '####'        


                  #######################################################
                  #                        -***-                        #
                  #          Department of theory and spectroscopy      #
                  #    Directorship and core code : Frank Neese         #
                  #        Max Planck Institute fuer Kohlenforschung    #
                  #                Kaiser Wilhelm Platz 1               #
                  #                 D-45470 Muelheim/Ruhr               #
                  #                      Germany                        #
                  #                                                     #
                  #                  All rights reserved                #
                  #                        -***-                        #
                  #######################################################


                         Program Version 5.0.2 -  RELEASE  -


 With contributions from (in alphabetic order):
   Daniel Aravena         : Magnetic Suceptibility
   Michael Atanasov       : Ab Initio Ligand Field Theory (pilot matlab implementation)
   Alexander A. Auer      : GIAO ZORA, VPT2 properties, NMR spectrum
   Ute Becker             : Parallelization
   Giovanni Bistoni       : ED, misc. LED, open-shell LED, HFLD
   Martin Brehm           : Molecular dynamics
   Dmytro Bykov           : SCF Hessian
   Vijay G. Chilkuri      : MRCI spin determinant printing, contributions to CSF-ICE
   Dipayan Datta          : RHF DLPNO-CCSD density
   Achintya Kumar Dutta   : EOM-CC, STEOM-CC
   Dmitry Ganyushin       : Spin-Orbit,Spin-Spin,Magnetic field MRCI
   Miquel Garcia          : C-PCM and meta-GGA Hessian, CC/C-PCM, Gaussian charge scheme
   Yang Guo               : DLPNO-NEVPT2, F12-NEVPT2, CIM, IAO-localization
   Andreas Hansen         : Spin unrestricted coupled pair/coupled cluster methods
   Benjamin Helmich-Paris : MC-RPA, TRAH-SCF, COSX integrals
   Lee Huntington         : MR-EOM, pCC
   Robert Izsak           : Overlap fitted RIJCOSX, COSX-SCS-MP3, EOM
   Marcus Kettner         : VPT2
   Christian Kollmar      : KDIIS, OOCD, Brueckner-CCSD(T), CCSD density, CASPT2, CASPT2-K
   Simone Kossmann        : Meta GGA functionals, TD-DFT gradient, OOMP2, MP2 Hessian
   Martin Krupicka        : Initial AUTO-CI
   Lucas Lang             : DCDCAS
   Marvin Lechner         : AUTO-CI (C++ implementation), FIC-MRCC
   Dagmar Lenk            : GEPOL surface, SMD
   Dimitrios Liakos       : Extrapolation schemes; Compound Job, initial MDCI parallelization
   Dimitrios Manganas     : Further ROCIS development; embedding schemes
   Dimitrios Pantazis     : SARC Basis sets
   Anastasios Papadopoulos: AUTO-CI, single reference methods and gradients
   Taras Petrenko         : DFT Hessian,TD-DFT gradient, ASA, ECA, R-Raman, ABS, FL, XAS/XES, NRVS
   Peter Pinski           : DLPNO-MP2, DLPNO-MP2 Gradient
   Christoph Reimann      : Effective Core Potentials
   Marius Retegan         : Local ZFS, SOC
   Christoph Riplinger    : Optimizer, TS searches, QM/MM, DLPNO-CCSD(T), (RO)-DLPNO pert. Triples
   Tobias Risthaus        : Range-separated hybrids, TD-DFT gradient, RPA, STAB
   Michael Roemelt        : Original ROCIS implementation
   Masaaki Saitow         : Open-shell DLPNO-CCSD energy and density
   Barbara Sandhoefer     : DKH picture change effects
   Avijit Sen             : IP-ROCIS
   Kantharuban Sivalingam : CASSCF convergence, NEVPT2, FIC-MRCI
   Bernardo de Souza      : ESD, SOC TD-DFT
   Georgi Stoychev        : AutoAux, RI-MP2 NMR, DLPNO-MP2 response
   Willem Van den Heuvel  : Paramagnetic NMR
   Boris Wezisla          : Elementary symmetry handling
   Frank Wennmohs         : Technical directorship


 We gratefully acknowledge several colleagues who have allowed us to
 interface, adapt or use parts of their codes:
   Stefan Grimme, W. Hujo, H. Kruse, P. Pracht,  : VdW corrections, initial TS optimization,
                  C. Bannwarth, S. Ehlert          DFT functionals, gCP, sTDA/sTD-DF
   Ed Valeev, F. Pavosevic, A. Kumar             : LibInt (2-el integral package), F12 methods
   Garnet Chan, S. Sharma, J. Yang, R. Olivares  : DMRG
   Ulf Ekstrom                                   : XCFun DFT Library
   Mihaly Kallay                                 : mrcc  (arbitrary order and MRCC methods)
   Jiri Pittner, Ondrej Demel                    : Mk-CCSD
   Frank Weinhold                                : gennbo (NPA and NBO analysis)
   Christopher J. Cramer and Donald G. Truhlar   : smd solvation model
   Lars Goerigk                                  : TD-DFT with DH, B97 family of functionals
   V. Asgeirsson, H. Jonsson                     : NEB implementation
   FAccTs GmbH                                   : IRC, NEB, NEB-TS, DLPNO-Multilevel, CI-OPT
                                                   MM, QMMM, 2- and 3-layer-ONIOM, Crystal-QMMM,
                                                   LR-CPCM, SF, NACMEs, symmetry and pop. for TD-DFT,
                                                   nearIR, NL-DFT gradient (VV10), updates on ESD,
                                                   ML-optimized integration grids
   S Lehtola, MJT Oliveira, MAL Marques          : LibXC Library
   Liviu Ungur et al                             : ANISO software


 Your calculation uses the libint2 library for the computation of 2-el integrals
 For citations please refer to: http://libint.valeyev.net

 Your ORCA version has been built with support for libXC version: 5.1.0
 For citations please refer to: https://tddft.org/programs/libxc/

 This ORCA versions uses:
   CBLAS   interface :  Fast vector & matrix operations
   LAPACKE interface :  Fast linear algebra routines
   SCALAPACK package :  Parallel linear algebra routines
   Shared memory     :  Shared parallel matrices
   BLAS/LAPACK       :  OpenBLAS 0.3.15  USE64BITINT DYNAMIC_ARCH NO_AFFINITY Zen SINGLE_THREADED
        Core in use  :  Zen
   Copyright (c) 2011-2014, The OpenBLAS Project


================================================================================

----- Orbital basis set information -----
Your calculation utilizes the basis: 6-31G(d)
   H-He, Li-Ne : W. J. Hehre, R. Ditchfield and J.A. Pople, J. Chem. Phys. 56, 2257 (1972).
                 Note: He and Ne are unpublished basis sets taken from the Gaussian program.
                 Note: Li and B from J. D. Dill and J. A. Pople, J. Chem. Phys. 62, 2921 (1975).
   Na - Ar     : M. M. Francl, W. J. Pietro, W. J. Hehre, J. S. Binkley, M. S. Gordon, 
                 D. J. DeFrees and J. A. Pople, J. Chem. Phys. 77, 3654 (1982).
   K - Zn      : V. A. Rassolov, J. A. Pople, M. A. Ratner, and T. L. Windus, J. Chem. Phys. 109, 1223 (1998).

----- AuxJ basis set information -----
Your calculation utilizes the auxiliary basis: def2/J
   F. Weigend, Phys. Chem. Chem. Phys. 8, 1057 (2006).

================================================================================
                                        WARNINGS
                       Please study these warnings very carefully!
================================================================================


WARNING: Geometry Optimization
  ===> : Switching off AutoStart
         For restart on a previous wavefunction, please use MOREAD

INFO   : the flag for use of the SHARK integral package has been found!

================================================================================
                                       INPUT FILE
================================================================================
NAME = MK2_0e_0H_B3LYP_631Gd_opt.inp
|  1> !Defgrid3 VeryTightOpt CPCM(water) B3LYP 6-31G(d) OPT FREQ
|  2> 
|  3> %maxcore 2048
|  4> 
|  5> %pal
|  6>    nprocs 4
|  7> end
|  8> 
|  9> * xyz 0 1
| 10> C      5.332755    1.708209    0.684012
| 11> C      4.181066    1.027730    0.258742
| 12> C      3.011403    1.732146   -0.002030
| 13> C      2.985825    3.124621    0.159235
| 14> C      1.798312    1.027215   -0.452853
| 15> C      1.855315   -0.455560   -0.630184
| 16> C      0.576596   -1.087490   -1.142139
| 17> C     -0.265352   -1.647623   -0.023228
| 18> C     -1.590977   -1.506899    0.188785
| 19> C     -2.227928   -2.198848    1.368498
| 20> C     -2.542333   -0.736790   -0.713184
| 21> C      2.994817   -1.134723   -0.383307
| 22> C      4.225867   -0.433068    0.087691
| 23> O      5.257924   -1.052301    0.322825
| 24> O      0.775979    1.662835   -0.686058
| 25> C     -7.072270    0.201389    0.758228
| 26> H      6.252392    1.159338    0.888206
| 27> H     -6.908417   -0.644850    1.434324
| 28> H     -7.554472    0.998365    1.333269
| 29> H     -7.762429   -0.130446   -0.024074
| 30> H      2.074320    3.684701   -0.043603
| 31> H      0.815315   -1.906562   -1.831832
| 32> H      0.029062   -0.372417   -1.760536
| 33> H      0.291919   -2.263230    0.683619
| 34> H     -1.534078   -2.875241    1.878625
| 35> H     -3.082967   -2.800335    1.041795
| 36> H     -2.568306   -1.466029    2.106084
| 37> H     -2.013349   -0.363160   -1.594564
| 38> C      3.173496   -2.622681   -0.524988
| 39> H      2.258779   -3.149173   -0.805591
| 40> H      3.925773   -2.844754   -1.290181
| 41> H      3.504995   -3.056892    0.423972
| 42> H     -3.289499   -1.437230   -1.109999
| 43> C     -3.230218    0.468523   -0.043835
| 44> H     -3.275012    1.276823   -0.778938
| 45> H     -2.625362    0.848779    0.788118
| 46> C     -4.611056    0.134320    0.469006
| 47> H     -4.629724   -0.675040    1.197188
| 48> C     -5.789194    0.701993    0.143354
| 49> C     -5.979950    1.843965   -0.816332
| 50> H     -6.484428    2.675407   -0.312418
| 51> H     -5.046977    2.236028   -1.225635
| 52> H     -6.601916    1.526076   -1.659809
| 53> C      5.304726    3.094405    0.843262
| 54> C      4.132183    3.802689    0.580750
| 55> H      6.199963    3.620561    1.169373
| 56> H      4.109985    4.883338    0.702234
| 57> **                         ****END OF INPUT****
================================================================================

                       *****************************
                       * Geometry Optimization Run *
                       *****************************

Geometry optimization settings:
Update method            Update   .... BFGS
Choice of coordinates    CoordSys .... Z-matrix Internals
Initial Hessian          InHess   .... Almoef's Model

Convergence Tolerances:
Energy Change            TolE     ....  2.0000e-07 Eh
Max. Gradient            TolMAXG  ....  3.0000e-05 Eh/bohr
RMS Gradient             TolRMSG  ....  8.0000e-06 Eh/bohr
Max. Displacement        TolMAXD  ....  2.0000e-04 bohr
RMS Displacement         TolRMSD  ....  1.0000e-04 bohr
Strict Convergence                ....  False
------------------------------------------------------------------------------
                        ORCA OPTIMIZATION COORDINATE SETUP
------------------------------------------------------------------------------

The optimization will be done in new redundant internal coordinates
Making redundant internal coordinates   ...  (new redundants) done
Evaluating the initial hessian          ...  (Almloef) done
Evaluating the coordinates              ...  done
Calculating the B-matrix                .... done
Calculating the G-matrix                .... done
Diagonalizing the G-matrix              .... done
Small eigenvalue found = 1.439e-03
Small eigenvalue found = 2.662e-03
Small eigenvalue found = 5.100e-03
Small eigenvalue found = 9.457e-03
Small eigenvalue found = 1.127e-02
Small eigenvalue found = 1.582e-02
Small eigenvalue found = 2.528e-02
The first mode is                       ....  106
The number of degrees of freedom        ....  135

    -----------------------------------------------------------------
                    Redundant Internal Coordinates


    -----------------------------------------------------------------
         Definition                    Initial Value    Approx d2E/dq
    -----------------------------------------------------------------
      1. B(C   1,C   0)                  1.4037         0.594192   
      2. B(C   2,C   1)                  1.3901         0.624619   
      3. B(C   3,C   2)                  1.4020         0.597818   
      4. B(C   4,C   2)                  1.4737         0.459429   
      5. B(C   5,C   4)                  1.4944         0.425725   
      6. B(C   6,C   5)                  1.5154         0.394102   
      7. B(C   7,C   6)                  1.5082         0.404763   
      8. B(C   8,C   7)                  1.3498         0.724154   
      9. B(C   9,C   8)                  1.5087         0.403957   
     10. B(C  10,C   8)                  1.5204         0.386948   
     11. B(C  11,C   5)                  1.3493         0.725495   
     12. B(C  12,C  11)                  1.4932         0.427653   
     13. B(C  12,C   1)                  1.4715         0.463205   
     14. B(O  13,C  12)                  1.2263         1.020950   
     15. B(O  14,C   4)                  1.2262         1.021435   
     16. B(H  16,C   0)                  1.0903         0.359744   
     17. B(H  17,C  15)                  1.0955         0.352925   
     18. B(H  18,C  15)                  1.0947         0.353940   
     19. B(H  19,C  15)                  1.0947         0.353899   
     20. B(H  20,C   3)                  1.0889         0.361576   
     21. B(H  21,C   6)                  1.0971         0.350880   
     22. B(H  22,C   6)                  1.0925         0.356819   
     23. B(H  23,C   7)                  1.0905         0.359460   
     24. B(H  24,C   9)                  1.0951         0.353463   
     25. B(H  25,C   9)                  1.0953         0.353197   
     26. B(H  26,C   9)                  1.0940         0.354801   
     27. B(H  27,C  10)                  1.0937         0.355194   
     28. B(C  28,C  11)                  1.5053         0.409013   
     29. B(H  29,C  28)                  1.0921         0.357359   
     30. B(H  30,C  28)                  1.0958         0.352520   
     31. B(H  31,C  28)                  1.0950         0.353587   
     32. B(H  32,C  10)                  1.0983         0.349244   
     33. B(C  33,C  10)                  1.5408         0.359074   
     34. B(H  34,C  33)                  1.0935         0.355506   
     35. B(H  35,C  33)                  1.0966         0.351439   
     36. B(C  36,C  33)                  1.5104         0.401415   
     37. B(H  37,C  36)                  1.0889         0.361584   
     38. B(C  38,C  36)                  1.3477         0.729821   
     39. B(C  38,C  15)                  1.5083         0.404580   
     40. B(C  39,C  38)                  1.5038         0.411283   
     41. B(H  40,C  39)                  1.0953         0.353132   
     42. B(H  41,C  39)                  1.0916         0.357935   
     43. B(H  42,C  39)                  1.0951         0.353354   
     44. B(C  43,C   0)                  1.3956         0.612085   
     45. B(C  44,C  43)                  1.3948         0.613901   
     46. B(C  44,C   3)                  1.3970         0.608951   
     47. B(H  45,C  43)                  1.0884         0.362209   
     48. B(H  46,C  44)                  1.0877         0.363179   
     49. A(C   1,C   0,C  43)          119.9744         0.429769   
     50. A(H  16,C   0,C  43)          119.7097         0.352084   
     51. A(C   1,C   0,H  16)          120.3156         0.350323   
     52. A(C   0,C   1,C  12)          119.4399         0.408937   
     53. A(C   2,C   1,C  12)          120.4566         0.412574   
     54. A(C   0,C   1,C   2)          120.1031         0.431336   
     55. A(C   3,C   2,C   4)          119.6868         0.408785   
     56. A(C   1,C   2,C   4)          120.5062         0.411975   
     57. A(C   1,C   2,C   3)          119.8064         0.431808   
     58. A(H  20,C   3,C  44)          119.5684         0.352080   
     59. A(C   2,C   3,H  20)          120.3118         0.350984   
     60. A(C   2,C   3,C  44)          120.1198         0.429842   
     61. A(C   2,C   4,C   5)          118.6538         0.385133   
     62. A(C   5,C   4,O  14)          121.5712         0.440913   
     63. A(C   2,C   4,O  14)          119.7708         0.447035   
     64. A(C   6,C   5,C  11)          124.3679         0.411707   
     65. A(C   4,C   5,C  11)          120.6580         0.417394   
     66. A(C   4,C   5,C   6)          114.9384         0.375029   
     67. A(C   5,C   6,C   7)          112.0424         0.371779   
     68. A(C   5,C   6,H  22)          109.9487         0.326692   
     69. A(C   7,C   6,H  21)          108.0954         0.327226   
     70. A(C   5,C   6,H  21)          109.8832         0.325791   
     71. A(H  21,C   6,H  22)          103.9975         0.289243   
     72. A(C   7,C   6,H  22)          112.5353         0.328133   
     73. A(C   6,C   7,C   8)          128.7597         0.413527   
     74. A(C   8,C   7,H  23)          117.3169         0.362239   
     75. A(C   6,C   7,H  23)          113.9082         0.328532   
     76. A(C   9,C   8,C  10)          115.5949         0.370482   
     77. A(C   7,C   8,C  10)          125.0384         0.410237   
     78. A(C   7,C   8,C   9)          119.3151         0.413381   
     79. A(H  25,C   9,H  26)          109.0303         0.289284   
     80. A(H  24,C   9,H  26)          107.2657         0.289318   
     81. A(C   8,C   9,H  26)          110.5675         0.327718   
     82. A(H  24,C   9,H  25)          107.1209         0.289113   
     83. A(C   8,C   9,H  25)          110.3779         0.327473   
     84. A(C   8,C   9,H  24)          112.3364         0.327514   
     85. A(H  32,C  10,C  33)          110.6172         0.320609   
     86. A(H  27,C  10,C  33)          107.3838         0.321497   
     87. A(C   8,C  10,C  33)          114.7001         0.363077   
     88. A(H  27,C  10,H  32)          104.8166         0.288824   
     89. A(C   8,C  10,H  32)          108.4798         0.324562   
     90. A(C   8,C  10,H  27)          110.3929         0.325464   
     91. A(C  12,C  11,C  28)          113.3475         0.377739   
     92. A(C   5,C  11,C  28)          125.4890         0.414431   
     93. A(C   5,C  11,C  12)          121.1601         0.417730   
     94. A(C  11,C  12,O  13)          121.1337         0.441235   
     95. A(C   1,C  12,O  13)          120.3064         0.447660   
     96. A(C   1,C  12,C  11)          118.5589         0.385986   
     97. A(H  18,C  15,C  38)          110.3176         0.327670   
     98. A(H  17,C  15,C  38)          112.3799         0.327515   
     99. A(H  19,C  15,C  38)          110.2177         0.327664   
    100. A(H  18,C  15,H  19)          108.5639         0.289264   
    101. A(H  17,C  15,H  19)          107.5282         0.289134   
    102. A(H  17,C  15,H  18)          107.7029         0.289139   
    103. A(H  30,C  28,H  31)          108.4805         0.289042   
    104. A(H  29,C  28,H  31)          106.5638         0.289660   
    105. A(C  11,C  28,H  31)          110.2637         0.328205   
    106. A(H  29,C  28,H  30)          107.3311         0.289523   
    107. A(C  11,C  28,H  30)          110.3365         0.328042   
    108. A(C  11,C  28,H  29)          113.6595         0.328781   
    109. A(H  35,C  33,C  36)          108.8671         0.326864   
    110. A(H  34,C  33,C  36)          110.7540         0.327484   
    111. A(C  10,C  33,C  36)          112.4923         0.365364   
    112. A(H  34,C  33,H  35)          106.0384         0.289148   
    113. A(C  10,C  33,H  35)          110.7679         0.320938   
    114. A(C  10,C  33,H  34)          107.7279         0.321543   
    115. A(C  33,C  36,H  37)          114.0289         0.328401   
    116. A(H  37,C  36,C  38)          117.3672         0.363087   
    117. A(C  33,C  36,C  38)          128.6040         0.413489   
    118. A(C  36,C  38,C  39)          125.7995         0.415278   
    119. A(C  15,C  38,C  39)          113.8464         0.374494   
    120. A(C  15,C  38,C  36)          120.3540         0.414067   
    121. A(H  41,C  39,H  42)          107.5088         0.289703   
    122. A(H  40,C  39,H  42)          108.2463         0.289091   
    123. A(C  38,C  39,H  42)          110.0674         0.328470   
    124. A(H  40,C  39,H  41)          107.0678         0.289675   
    125. A(C  38,C  39,H  41)          113.8032         0.329169   
    126. A(C  38,C  39,H  40)          109.9538         0.328435   
    127. A(C  44,C  43,H  45)          120.1567         0.352667   
    128. A(C   0,C  43,H  45)          119.8566         0.352491   
    129. A(C   0,C  43,C  44)          119.9864         0.432295   
    130. A(C  43,C  44,H  46)          120.0436         0.352827   
    131. A(C   3,C  44,H  46)          119.9465         0.352344   
    132. A(C   3,C  44,C  43)          120.0098         0.431896   
    133. D(C  12,C   1,C   0,C  43)    179.6690         0.024314   
    134. D(C  12,C   1,C   0,H  16)     -0.1379         0.024314   
    135. D(C   2,C   1,C   0,H  16)   -179.9162         0.024314   
    136. D(C   2,C   1,C   0,C  43)     -0.1093         0.024314   
    137. D(C   3,C   2,C   1,C   0)      0.0855         0.027022   
    138. D(C   4,C   2,C   1,C   0)    179.8140         0.027022   
    139. D(C   3,C   2,C   1,C  12)   -179.6906         0.027022   
    140. D(C   4,C   2,C   1,C  12)      0.0379         0.027022   
    141. D(H  20,C   3,C   2,C   1)    179.9436         0.024628   
    142. D(C  44,C   3,C   2,C   4)   -179.7315         0.024628   
    143. D(H  20,C   3,C   2,C   4)      0.2129         0.024628   
    144. D(C  44,C   3,C   2,C   1)     -0.0008         0.024628   
    145. D(C   5,C   4,C   2,C   3)    179.3945         0.014379   
    146. D(O  14,C   4,C   2,C   1)   -179.6014         0.014379   
    147. D(C   5,C   4,C   2,C   1)     -0.3343         0.014379   
    148. D(O  14,C   4,C   2,C   3)      0.1275         0.014379   
    149. D(C  11,C   5,C   4,C   2)     -0.0443         0.012392   
    150. D(C  11,C   5,C   4,O  14)    179.2089         0.012392   
    151. D(C   6,C   5,C   4,C   2)   -177.9644         0.012392   
    152. D(C   6,C   5,C   4,O  14)      1.2888         0.012392   
    153. D(H  22,C   6,C   5,C  11)   -148.7977         0.011543   
    154. D(H  22,C   6,C   5,C   4)     29.0347         0.011543   
    155. D(H  21,C   6,C   5,C  11)    -34.9129         0.011543   
    156. D(H  21,C   6,C   5,C   4)    142.9194         0.011543   
    157. D(C   7,C   6,C   5,C  11)     85.2703         0.011543   
    158. D(C   7,C   6,C   5,C   4)    -96.8973         0.011543   
    159. D(H  23,C   7,C   6,C   5)    -48.0118         0.012146   
    160. D(C   8,C   7,C   6,H  22)      8.9539         0.012146   
    161. D(C   8,C   7,C   6,H  21)   -105.3191         0.012146   
    162. D(H  23,C   7,C   6,H  21)     73.2076         0.012146   
    163. D(C   8,C   7,C   6,C   5)    133.4614         0.012146   
    164. D(H  23,C   7,C   6,H  22)   -172.5194         0.012146   
    165. D(C  10,C   8,C   7,H  23)   -177.4815         0.037153   
    166. D(C  10,C   8,C   7,C   6)      1.0026         0.037153   
    167. D(C   9,C   8,C   7,H  23)     -0.2132         0.037153   
    168. D(C   9,C   8,C   7,C   6)    178.2709         0.037153   
    169. D(H  26,C   9,C   8,C  10)    -70.2187         0.012100   
    170. D(H  26,C   9,C   8,C   7)    112.2612         0.012100   
    171. D(H  25,C   9,C   8,C  10)     50.5052         0.012100   
    172. D(H  25,C   9,C   8,C   7)   -127.0150         0.012100   
    173. D(H  24,C   9,C   8,C  10)    169.9865         0.012100   
    174. D(H  24,C   9,C   8,C   7)     -7.5337         0.012100   
    175. D(C  33,C  10,C   8,C   9)     64.7187         0.011149   
    176. D(C  33,C  10,C   8,C   7)   -117.9222         0.011149   
    177. D(H  32,C  10,C   8,C   9)    -59.5014         0.011149   
    178. D(H  27,C  10,C   8,C   9)   -173.8256         0.011149   
    179. D(H  27,C  10,C   8,C   7)      3.5334         0.011149   
    180. D(H  32,C  10,C   8,C   7)    117.8576         0.011149   
    181. D(C  28,C  11,C   5,C   6)     -2.3060         0.037303   
    182. D(C  28,C  11,C   5,C   4)    179.9790         0.037303   
    183. D(C  12,C  11,C   5,C   6)    178.4134         0.037303   
    184. D(C  12,C  11,C   5,C   4)      0.6983         0.037303   
    185. D(O  13,C  12,C  11,C  28)      0.0103         0.012500   
    186. D(C   1,C  12,C  11,C  28)    179.6560         0.012500   
    187. D(C   1,C  12,C  11,C   5)     -0.9819         0.012500   
    188. D(O  13,C  12,C   1,C   2)   -179.7556         0.014614   
    189. D(O  13,C  12,C   1,C   0)      0.4669         0.014614   
    190. D(O  13,C  12,C  11,C   5)    179.3724         0.012500   
    191. D(C  11,C  12,C   1,C   0)   -179.1818         0.014614   
    192. D(C  11,C  12,C   1,C   2)      0.5957         0.014614   
    193. D(H  30,C  28,C  11,C   5)    117.4755         0.012392   
    194. D(H  29,C  28,C  11,C  12)    176.1923         0.012392   
    195. D(H  29,C  28,C  11,C   5)     -3.1373         0.012392   
    196. D(H  31,C  28,C  11,C  12)     56.6194         0.012392   
    197. D(H  31,C  28,C  11,C   5)   -122.7101         0.012392   
    198. D(H  30,C  28,C  11,C  12)    -63.1949         0.012392   
    199. D(C  36,C  33,C  10,H  27)    140.1626         0.010348   
    200. D(C  36,C  33,C  10,C   8)    -96.7511         0.010348   
    201. D(H  35,C  33,C  10,H  32)    148.4248         0.010348   
    202. D(H  35,C  33,C  10,H  27)    -97.7414         0.010348   
    203. D(H  35,C  33,C  10,C   8)     25.3449         0.010348   
    204. D(H  34,C  33,C  10,H  32)    -96.0163         0.010348   
    205. D(H  34,C  33,C  10,H  27)     17.8175         0.010348   
    206. D(C  36,C  33,C  10,H  32)     26.3288         0.010348   
    207. D(H  34,C  33,C  10,C   8)    140.9038         0.010348   
    208. D(C  38,C  36,C  33,H  35)    115.4399         0.011955   
    209. D(C  38,C  36,C  33,H  34)     -0.7743         0.011955   
    210. D(C  38,C  36,C  33,C  10)   -121.3943         0.011955   
    211. D(H  37,C  36,C  33,H  35)    -64.5186         0.011955   
    212. D(H  37,C  36,C  33,H  34)    179.2672         0.011955   
    213. D(H  37,C  36,C  33,C  10)     58.6472         0.011955   
    214. D(C  39,C  38,C  36,C  33)     -1.1396         0.037791   
    215. D(C  15,C  38,C  36,H  37)     -1.0774         0.037791   
    216. D(C  15,C  38,C  36,C  33)    178.9653         0.037791   
    217. D(C  39,C  38,C  15,H  19)     58.7275         0.012136   
    218. D(C  39,C  38,C  15,H  18)    -61.1491         0.012136   
    219. D(C  39,C  38,C  15,H  17)    178.6439         0.012136   
    220. D(C  36,C  38,C  15,H  19)   -121.3655         0.012136   
    221. D(C  36,C  38,C  15,H  18)    118.7579         0.012136   
    222. D(C  39,C  38,C  36,H  37)    178.8178         0.037791   
    223. D(C  36,C  38,C  15,H  17)     -1.4491         0.012136   
    224. D(H  42,C  39,C  38,C  36)    118.1657         0.012525   
    225. D(H  42,C  39,C  38,C  15)    -61.9333         0.012525   
    226. D(H  41,C  39,C  38,C  36)     -2.5794         0.012525   
    227. D(H  41,C  39,C  38,C  15)    177.3217         0.012525   
    228. D(H  40,C  39,C  38,C  36)   -122.6740         0.012525   
    229. D(H  40,C  39,C  38,C  15)     57.2271         0.012525   
    230. D(H  45,C  43,C   0,H  16)      0.0464         0.025885   
    231. D(H  45,C  43,C   0,C   1)   -179.7617         0.025885   
    232. D(C  44,C  43,C   0,H  16)    179.8560         0.025885   
    233. D(C  44,C  43,C   0,C   1)      0.0479         0.025885   
    234. D(H  46,C  44,C  43,H  45)     -0.0426         0.026048   
    235. D(H  46,C  44,C  43,C   0)   -179.8516         0.026048   
    236. D(C   3,C  44,C  43,H  45)    179.8457         0.026048   
    237. D(C   3,C  44,C  43,C   0)      0.0367         0.026048   
    238. D(H  46,C  44,C   3,H  20)     -0.1169         0.025606   
    239. D(H  46,C  44,C   3,C   2)    179.8279         0.025606   
    240. D(C  43,C  44,C   3,H  20)    179.9947         0.025606   
    241. D(C  43,C  44,C   3,C   2)     -0.0605         0.025606   
    -----------------------------------------------------------------

Number of atoms                         .... 47
Number of degrees of freedom            .... 241

         *************************************************************
         *                GEOMETRY OPTIMIZATION CYCLE   1            *
         *************************************************************
---------------------------------
CARTESIAN COORDINATES (ANGSTROEM)
---------------------------------
  C      5.332755    1.708209    0.684012
  C      4.181066    1.027730    0.258742
  C      3.011403    1.732146   -0.002030
  C      2.985825    3.124621    0.159235
  C      1.798312    1.027215   -0.452853
  C      1.855315   -0.455560   -0.630184
  C      0.576596   -1.087490   -1.142139
  C     -0.265352   -1.647623   -0.023228
  C     -1.590977   -1.506899    0.188785
  C     -2.227928   -2.198848    1.368498
  C     -2.542333   -0.736790   -0.713184
  C      2.994817   -1.134723   -0.383307
  C      4.225867   -0.433068    0.087691
  O      5.257924   -1.052301    0.322825
  O      0.775979    1.662835   -0.686058
  C     -7.072270    0.201389    0.758228
  H      6.252392    1.159338    0.888206
  H     -6.908417   -0.644850    1.434324
  H     -7.554472    0.998365    1.333269
  H     -7.762429   -0.130446   -0.024074
  H      2.074320    3.684701   -0.043603
  H      0.815315   -1.906562   -1.831832
  H      0.029062   -0.372417   -1.760536
  H      0.291919   -2.263230    0.683619
  H     -1.534078   -2.875241    1.878625
  H     -3.082967   -2.800335    1.041795
  H     -2.568306   -1.466029    2.106084
  H     -2.013349   -0.363160   -1.594564
  C      3.173496   -2.622681   -0.524988
  H      2.258779   -3.149173   -0.805591
  H      3.925773   -2.844754   -1.290181
  H      3.504995   -3.056892    0.423972
  H     -3.289499   -1.437230   -1.109999
  C     -3.230218    0.468523   -0.043835
  H     -3.275012    1.276823   -0.778938
  H     -2.625362    0.848779    0.788118
  C     -4.611056    0.134320    0.469006
  H     -4.629724   -0.675040    1.197188
  C     -5.789194    0.701993    0.143354
  C     -5.979950    1.843965   -0.816332
  H     -6.484428    2.675407   -0.312418
  H     -5.046977    2.236028   -1.225635
  H     -6.601916    1.526076   -1.659809
  C      5.304726    3.094405    0.843262
  C      4.132183    3.802689    0.580750
  H      6.199963    3.620561    1.169373
  H      4.109985    4.883338    0.702234

----------------------------
CARTESIAN COORDINATES (A.U.)
----------------------------
  NO LB      ZA    FRAG     MASS         X           Y           Z
   0 C     6.0000    0    12.011   10.077446    3.228047    1.292595
   1 C     6.0000    0    12.011    7.901070    1.942128    0.488952
   2 C     6.0000    0    12.011    5.690727    3.273282   -0.003836
   3 C     6.0000    0    12.011    5.642392    5.904678    0.300911
   4 C     6.0000    0    12.011    3.398317    1.941155   -0.855768
   5 C     6.0000    0    12.011    3.506037   -0.860884   -1.190875
   6 C     6.0000    0    12.011    1.089609   -2.055058   -2.158330
   7 C     6.0000    0    12.011   -0.501443   -3.113556   -0.043895
   8 C     6.0000    0    12.011   -3.006511   -2.847626    0.356752
   9 C     6.0000    0    12.011   -4.210174   -4.155221    2.586086
  10 C     6.0000    0    12.011   -4.804313   -1.392331   -1.347722
  11 C     6.0000    0    12.011    5.659384   -2.144316   -0.724345
  12 C     6.0000    0    12.011    7.985731   -0.818380    0.165712
  13 O     8.0000    0    15.999    9.936036   -1.988561    0.610051
  14 O     8.0000    0    15.999    1.466388    3.142303   -1.296462
  15 C     6.0000    0    12.011  -13.364653    0.380570    1.432843
  16 H     1.0000    0     1.008   11.815309    2.190831    1.678466
  17 H     1.0000    0     1.008  -13.055016   -1.218590    2.710480
  18 H     1.0000    0     1.008  -14.275883    1.886636    2.519513
  19 H     1.0000    0     1.008  -14.668865   -0.246507   -0.045493
  20 H     1.0000    0     1.008    3.919897    6.963076   -0.082398
  21 H     1.0000    0     1.008    1.540722   -3.602880   -3.461661
  22 H     1.0000    0     1.008    0.054919   -0.703766   -3.326931
  23 H     1.0000    0     1.008    0.551647   -4.276885    1.291853
  24 H     1.0000    0     1.008   -2.898987   -5.433418    3.550087
  25 H     1.0000    0     1.008   -5.825963   -5.291866    1.968707
  26 H     1.0000    0     1.008   -4.853395   -2.770393    3.979922
  27 H     1.0000    0     1.008   -3.804678   -0.686273   -3.013289
  28 C     6.0000    0    12.011    5.997038   -4.956149   -0.992084
  29 H     1.0000    0     1.008    4.268474   -5.951075   -1.522346
  30 H     1.0000    0     1.008    7.418636   -5.375806   -2.438089
  31 H     1.0000    0     1.008    6.623481   -5.776689    0.801191
  32 H     1.0000    0     1.008   -6.216252   -2.715971   -2.097594
  33 C     6.0000    0    12.011   -6.104227    0.885380   -0.082836
  34 H     1.0000    0     1.008   -6.188876    2.412846   -1.471979
  35 H     1.0000    0     1.008   -4.961215    1.603960    1.489327
  36 C     6.0000    0    12.011   -8.713633    0.253828    0.886293
  37 H     1.0000    0     1.008   -8.748910   -1.275641    2.262357
  38 C     6.0000    0    12.011  -10.939991    1.326575    0.270900
  39 C     6.0000    0    12.011  -11.300468    3.484589   -1.542644
  40 H     1.0000    0     1.008  -12.253793    5.055787   -0.590384
  41 H     1.0000    0     1.008   -9.537404    4.225481   -2.316114
  42 H     1.0000    0     1.008  -12.475813    2.883866   -3.136584
  43 C     6.0000    0    12.011   10.024479    5.847578    1.593534
  44 C     6.0000    0    12.011    7.808694    7.186041    1.097458
  45 H     1.0000    0     1.008   11.716232    6.841869    2.209795
  46 H     1.0000    0     1.008    7.766746    9.228171    1.327030

--------------------------------
INTERNAL COORDINATES (ANGSTROEM)
--------------------------------
 C      0   0   0     0.000000000000     0.00000000     0.00000000
 C      1   0   0     1.403671541017     0.00000000     0.00000000
 C      2   1   0     1.390077505252   120.10313411     0.00000000
 C      3   2   1     1.402015427852   119.80638084     0.08545414
 C      3   2   1     1.473688863489   120.50621570   179.81395081
 C      5   3   2     1.494428762503   118.65379608   359.66565222
 C      6   5   3     1.515439120482   114.93844727   182.03559135
 C      7   6   5     1.508173477526   112.04238525   263.10270980
 C      8   7   6     1.349827543418   128.75967389   133.46140161
 C      9   8   7     1.508715598571   119.31511874   178.27087625
 C      9   8   7     1.520425659997   125.03841547     1.00259037
 C      6   5   3     1.349324068451   120.65798209   359.95568252
 C      2   1   3     1.471460625027   119.43988901   179.77833145
 O     13   2   1     1.226327508251   120.30644411     0.46691402
 O      5   3   2     1.226198238179   119.77076267   180.39863020
 C     11   9   8     4.854437385913   120.13014212   190.63085902
 H      1   2   3     1.090269130099   120.31558358   180.08375850
 H     16  11   9     1.095478914423    84.15731972   338.38409521
 H     16  11   9     1.094697065430   135.31358707    87.72642731
 H     16  11   9     1.094728428292   108.24686827   231.82287146
 H      4   3   2     1.088886690923   120.31178942   179.94359087
 H      7   6   5     1.097060680361   109.88323888   142.91943624
 H      7   6   5     1.092491522207   109.94872263    29.03465873
 H      8   7   6     1.090484125193   113.90822056   311.98815413
 H     10   9   8     1.095063865296   112.33635538   352.46628349
 H     10   9   8     1.095268530041   110.37791896   232.98500415
 H     10   9   8     1.094035637921   110.56754433   112.26115553
 H     11   9   8     1.093734041509   110.39287999     3.53337845
 C     12   6   5     1.505330096878   125.48898841   179.97898272
 H     29  12   6     1.092080152627   113.65946556   356.86273564
 H     29  12   6     1.095790778072   110.33648522   117.47554793
 H     29  12   6     1.094968429281   110.26367699   237.28986654
 H     11   9   8     1.098332995672   108.47984208   117.85764145
 C     11   9   8     1.540776844645   114.70008455   242.07775115
 H     34  11   9     1.093495227719   107.72793451   140.90384156
 H     34  11   9     1.096627193025   110.76785739    25.34486778
 C     34  11   9     1.510434082883   112.49230517   263.24889689
 H     37  34  11     1.088880677094   114.02886960    58.64719593
 C     37  34  11     1.347705831061   128.60395118   238.60572866
 C     39  37  34     1.503823499921   125.79953520   358.86041444
 H     40  39  37     1.095318753260   109.95382821   237.32599909
 H     40  39  37     1.091641406556   113.80315250   357.42061124
 H     40  39  37     1.095147739351   110.06741256   118.16565918
 C      1   2   3     1.395595047912   119.97441360   359.89065458
 C     44   1   2     1.394788823317   119.98642046     0.04789577
 H     44   1   2     1.088410679305   119.85661719   180.23830470
 H     45  44   1     1.087682570726   120.04360828   180.14839602

---------------------------
INTERNAL COORDINATES (A.U.)
---------------------------
 C      0   0   0     0.000000000000     0.00000000     0.00000000
 C      1   0   0     2.652554794502     0.00000000     0.00000000
 C      2   1   0     2.626865789852   120.10313411     0.00000000
 C      3   2   1     2.649425194172   119.80638084     0.08545414
 C      3   2   1     2.784868358604   120.50621570   179.81395081
 C      5   3   2     2.824061087785   118.65379608   359.66565222
 C      6   5   3     2.863764910341   114.93844727   182.03559135
 C      7   6   5     2.850034834968   112.04238525   263.10270980
 C      8   7   6     2.550804385084   128.75967389   133.46140161
 C      9   8   7     2.851059295274   119.31511874   178.27087625
 C      9   8   7     2.873188104381   125.03841547     1.00259037
 C      6   5   3     2.549852955281   120.65798209   359.95568252
 C      2   1   3     2.780657598150   119.43988901   179.77833145
 O     13   2   1     2.317423141089   120.30644411     0.46691402
 O      5   3   2     2.317178856056   119.77076267   180.39863020
 C     11   9   8     9.173557193645   120.13014212   190.63085902
 H      1   2   3     2.060310068155   120.31558358   180.08375850
 H     16  11   9     2.070155133745    84.15731972   338.38409521
 H     16  11   9     2.068677653270   135.31358707    87.72642731
 H     16  11   9     2.068736920489   108.24686827   231.82287146
 H      4   3   2     2.057697636716   120.31178942   179.94359087
 H      7   6   5     2.073144238175   109.88323888   142.91943624
 H      7   6   5     2.064509780602   109.94872263    29.03465873
 H      8   7   6     2.060716350004   113.90822056   311.98815413
 H     10   9   8     2.069370804564   112.33635538   352.46628349
 H     10   9   8     2.069757564881   110.37791896   232.98500415
 H     10   9   8     2.067427736420   110.56754433   112.26115553
 H     11   9   8     2.066857801799   110.39287999     3.53337845
 C     12   6   5     2.844661624248   125.48898841   179.97898272
 H     29  12   6     2.063732404756   113.65946556   356.86273564
 H     29  12   6     2.070744470632   110.33648522   117.47554793
 H     29  12   6     2.069190456631   110.26367699   237.28986654
 H     11   9   8     2.075548565669   108.47984208   117.85764145
 C     11   9   8     2.911646269867   114.70008455   242.07775115
 H     34  11   9     2.066406509139   107.72793451   140.90384156
 H     34  11   9     2.072325065827   110.76785739    25.34486778
 C     34  11   9     2.854306759989   112.49230517   263.24889689
 H     37  34  11     2.057686272226   114.02886960    58.64719593
 C     37  34  11     2.546794929795   128.60395118   238.60572866
 C     39  37  34     2.841814568606   125.79953520   358.86041444
 H     40  39  37     2.069852473010   109.95382821   237.32599909
 H     40  39  37     2.062903294839   113.80315250   357.42061124
 H     40  39  37     2.069529303557   110.06741256   118.16565918
 C      1   2   3     2.637292434411   119.97441360   359.89065458
 C     44   1   2     2.635768890723   119.98642046     0.04789577
 H     44   1   2     2.056798105122   119.85661719   180.23830470
 H     45  44   1     2.055422179311   120.04360828   180.14839602

---------------------
BASIS SET INFORMATION
---------------------
There are 3 groups of distinct atoms

 Group   1 Type C   : 10s4p1d contracted to 3s2p1d pattern {631/31/1}
 Group   2 Type O   : 10s4p1d contracted to 3s2p1d pattern {631/31/1}
 Group   3 Type H   : 4s contracted to 2s pattern {31}

Atom   0C    basis set group =>   1
Atom   1C    basis set group =>   1
Atom   2C    basis set group =>   1
Atom   3C    basis set group =>   1
Atom   4C    basis set group =>   1
Atom   5C    basis set group =>   1
Atom   6C    basis set group =>   1
Atom   7C    basis set group =>   1
Atom   8C    basis set group =>   1
Atom   9C    basis set group =>   1
Atom  10C    basis set group =>   1
Atom  11C    basis set group =>   1
Atom  12C    basis set group =>   1
Atom  13O    basis set group =>   2
Atom  14O    basis set group =>   2
Atom  15C    basis set group =>   1
Atom  16H    basis set group =>   3
Atom  17H    basis set group =>   3
Atom  18H    basis set group =>   3
Atom  19H    basis set group =>   3
Atom  20H    basis set group =>   3
Atom  21H    basis set group =>   3
Atom  22H    basis set group =>   3
Atom  23H    basis set group =>   3
Atom  24H    basis set group =>   3
Atom  25H    basis set group =>   3
Atom  26H    basis set group =>   3
Atom  27H    basis set group =>   3
Atom  28C    basis set group =>   1
Atom  29H    basis set group =>   3
Atom  30H    basis set group =>   3
Atom  31H    basis set group =>   3
Atom  32H    basis set group =>   3
Atom  33C    basis set group =>   1
Atom  34H    basis set group =>   3
Atom  35H    basis set group =>   3
Atom  36C    basis set group =>   1
Atom  37H    basis set group =>   3
Atom  38C    basis set group =>   1
Atom  39C    basis set group =>   1
Atom  40H    basis set group =>   3
Atom  41H    basis set group =>   3
Atom  42H    basis set group =>   3
Atom  43C    basis set group =>   1
Atom  44C    basis set group =>   1
Atom  45H    basis set group =>   3
Atom  46H    basis set group =>   3
---------------------------------
AUXILIARY/J BASIS SET INFORMATION
---------------------------------
There are 3 groups of distinct atoms

 Group   1 Type C   : 12s5p4d2f1g contracted to 6s4p3d1f1g pattern {711111/2111/211/2/1}
 Group   2 Type O   : 12s5p4d2f1g contracted to 6s4p3d1f1g pattern {711111/2111/211/2/1}
 Group   3 Type H   : 5s2p1d contracted to 3s1p1d pattern {311/2/1}

Atom   0C    basis set group =>   1
Atom   1C    basis set group =>   1
Atom   2C    basis set group =>   1
Atom   3C    basis set group =>   1
Atom   4C    basis set group =>   1
Atom   5C    basis set group =>   1
Atom   6C    basis set group =>   1
Atom   7C    basis set group =>   1
Atom   8C    basis set group =>   1
Atom   9C    basis set group =>   1
Atom  10C    basis set group =>   1
Atom  11C    basis set group =>   1
Atom  12C    basis set group =>   1
Atom  13O    basis set group =>   2
Atom  14O    basis set group =>   2
Atom  15C    basis set group =>   1
Atom  16H    basis set group =>   3
Atom  17H    basis set group =>   3
Atom  18H    basis set group =>   3
Atom  19H    basis set group =>   3
Atom  20H    basis set group =>   3
Atom  21H    basis set group =>   3
Atom  22H    basis set group =>   3
Atom  23H    basis set group =>   3
Atom  24H    basis set group =>   3
Atom  25H    basis set group =>   3
Atom  26H    basis set group =>   3
Atom  27H    basis set group =>   3
Atom  28C    basis set group =>   1
Atom  29H    basis set group =>   3
Atom  30H    basis set group =>   3
Atom  31H    basis set group =>   3
Atom  32H    basis set group =>   3
Atom  33C    basis set group =>   1
Atom  34H    basis set group =>   3
Atom  35H    basis set group =>   3
Atom  36C    basis set group =>   1
Atom  37H    basis set group =>   3
Atom  38C    basis set group =>   1
Atom  39C    basis set group =>   1
Atom  40H    basis set group =>   3
Atom  41H    basis set group =>   3
Atom  42H    basis set group =>   3
Atom  43C    basis set group =>   1
Atom  44C    basis set group =>   1
Atom  45H    basis set group =>   3
Atom  46H    basis set group =>   3


           ************************************************************
           *        Program running with 4 parallel MPI-processes     *
           *              working on a common directory               *
           ************************************************************
------------------------------------------------------------------------------
                           ORCA GTO INTEGRAL CALCULATION
                           -- RI-GTO INTEGRALS CHOSEN --
------------------------------------------------------------------------------
------------------------------------------------------------------------------
                   ___                                                        
                  /   \      - P O W E R E D   B Y -                         
                 /     \                                                     
                 |  |  |   _    _      __       _____    __    __             
                 |  |  |  | |  | |    /  \     |  _  \  |  |  /  |          
                  \  \/   | |  | |   /    \    | | | |  |  | /  /          
                 / \  \   | |__| |  /  /\  \   | |_| |  |  |/  /          
                |  |  |   |  __  | /  /__\  \  |    /   |      \           
                |  |  |   | |  | | |   __   |  |    \   |  |\   \          
                \     /   | |  | | |  |  |  |  | |\  \  |  | \   \       
                 \___/    |_|  |_| |__|  |__|  |_| \__\ |__|  \__/        
                                                                              
                      - O R C A' S   B I G   F R I E N D -                    
                                      &                                       
                       - I N T E G R A L  F E E D E R -                       
                                                                              
 v1 FN, 2020, v2 2021                                                         
------------------------------------------------------------------------------


Reading SHARK input file MK2_0e_0H_B3LYP_631Gd_opt.SHARKINP.tmp ... ok
----------------------
SHARK INTEGRAL PACKAGE
----------------------

Number of atoms                             ...     47
Number of basis functions                   ...    370
Number of shells                            ...    186
Maximum angular momentum                    ...      2
Integral batch strategy                     ... SHARK/LIBINT Hybrid
RI-J (if used) integral strategy            ... SPLIT-RIJ (Revised 2003 algorithm where possible)
Printlevel                                  ...      1
Contraction scheme used                     ... SEGMENTED contraction
Coulomb Range Separation                    ... NOT USED
Exchange Range Separation                   ... NOT USED
Finite Nucleus Model                        ... NOT USED
Auxiliary Coulomb fitting basis             ... AVAILABLE
   # of basis functions in Aux-J            ...   1391
   # of shells in Aux-J                     ...    465
   Maximum angular momentum in Aux-J        ...      4
Auxiliary J/K fitting basis                 ... NOT available
Auxiliary Correlation fitting basis         ... NOT available
Auxiliary 'external' fitting basis          ... NOT available
Integral threshold                          ...     2.500000e-11
Primitive cut-off                           ...     2.500000e-12
Primitive pair pre-selection threshold      ...     2.500000e-12

Calculating pre-screening integrals         ... done (  0.1 sec) Dimension = 186
Organizing shell pair data                  ... done (  0.1 sec)
Shell pair information
Total number of shell pairs                 ...     17391
Shell pairs after pre-screening             ...     10857
Total number of primitive shell pairs       ...     98016
Primitive shell pairs kept                  ...     33971
          la=0 lb=0:   4072 shell pairs
          la=1 lb=0:   3646 shell pairs
          la=1 lb=1:    829 shell pairs
          la=2 lb=0:   1457 shell pairs
          la=2 lb=1:    708 shell pairs
          la=2 lb=2:    145 shell pairs

Calculating one electron integrals          ... done (  0.0 sec)
Calculating RI/J V-Matrix + Cholesky decomp.... done (  0.1 sec)
Calculating Nuclear repulsion               ... done (  0.0 sec) ENN=   1771.554123109513 Eh

SHARK setup successfully completed in   0.4 seconds

Maximum memory used throughout the entire GTOINT-calculation: 28.0 MB
[1717794231.771865] [eu-a2p-327:603  :0]          mpool.c:38   UCX  WARN  object 0x24c7e40 was not returned to mpool ucp_requests
[1717794231.771892] [eu-a2p-327:603  :0]          mpool.c:38   UCX  WARN  object 0x24c8000 was not returned to mpool ucp_requests
[1717794231.771896] [eu-a2p-327:603  :0]          mpool.c:38   UCX  WARN  object 0x24c81c0 was not returned to mpool ucp_requests
[1717794231.771900] [eu-a2p-327:603  :0]          mpool.c:38   UCX  WARN  object 0x24c8540 was not returned to mpool ucp_requests
[1717794231.771902] [eu-a2p-327:603  :0]          mpool.c:38   UCX  WARN  object 0x24c8700 was not returned to mpool ucp_requests
[1717794231.771905] [eu-a2p-327:603  :0]          mpool.c:38   UCX  WARN  object 0x24c88c0 was not returned to mpool ucp_requests
[1717794231.771907] [eu-a2p-327:603  :0]          mpool.c:38   UCX  WARN  object 0x24c8a80 was not returned to mpool ucp_requests
[1717794231.772083] [eu-a2p-327:613  :0]          mpool.c:38   UCX  WARN  object 0x419b5c0 was not returned to mpool ucp_requests
[1717794231.772107] [eu-a2p-327:613  :0]          mpool.c:38   UCX  WARN  object 0x419b780 was not returned to mpool ucp_requests
[1717794231.772112] [eu-a2p-327:613  :0]          mpool.c:38   UCX  WARN  object 0x419b940 was not returned to mpool ucp_requests
[1717794231.772115] [eu-a2p-327:613  :0]          mpool.c:38   UCX  WARN  object 0x419bb00 was not returned to mpool ucp_requests
[1717794231.772117] [eu-a2p-327:613  :0]          mpool.c:38   UCX  WARN  object 0x419bcc0 was not returned to mpool ucp_requests
[1717794231.772120] [eu-a2p-327:613  :0]          mpool.c:38   UCX  WARN  object 0x419be80 was not returned to mpool ucp_requests
[1717794231.772122] [eu-a2p-327:613  :0]          mpool.c:38   UCX  WARN  object 0x419c040 was not returned to mpool ucp_requests
[1717794231.772125] [eu-a2p-327:613  :0]          mpool.c:38   UCX  WARN  object 0x419c200 was not returned to mpool ucp_requests
[1717794231.772128] [eu-a2p-327:613  :0]          mpool.c:38   UCX  WARN  object 0x419c3c0 was not returned to mpool ucp_requests
[1717794231.772130] [eu-a2p-327:613  :0]          mpool.c:38   UCX  WARN  object 0x419c580 was not returned to mpool ucp_requests
[1717794231.772133] [eu-a2p-327:613  :0]          mpool.c:38   UCX  WARN  object 0x419c740 was not returned to mpool ucp_requests
[1717794231.772136] [eu-a2p-327:613  :0]          mpool.c:38   UCX  WARN  object 0x419c900 was not returned to mpool ucp_requests
[1717794231.772138] [eu-a2p-327:613  :0]          mpool.c:38   UCX  WARN  object 0x419cac0 was not returned to mpool ucp_requests
[1717794231.772141] [eu-a2p-327:613  :0]          mpool.c:38   UCX  WARN  object 0x419cc80 was not returned to mpool ucp_requests
[1717794231.772143] [eu-a2p-327:613  :0]          mpool.c:38   UCX  WARN  object 0x419ce40 was not returned to mpool ucp_requests
[1717794231.772146] [eu-a2p-327:613  :0]          mpool.c:38   UCX  WARN  object 0x419d000 was not returned to mpool ucp_requests
[1717794231.772148] [eu-a2p-327:613  :0]          mpool.c:38   UCX  WARN  object 0x419d1c0 was not returned to mpool ucp_requests
[1717794231.772151] [eu-a2p-327:613  :0]          mpool.c:38   UCX  WARN  object 0x419d380 was not returned to mpool ucp_requests
[1717794231.772153] [eu-a2p-327:613  :0]          mpool.c:38   UCX  WARN  object 0x419d540 was not returned to mpool ucp_requests
[1717794231.772156] [eu-a2p-327:613  :0]          mpool.c:38   UCX  WARN  object 0x419d700 was not returned to mpool ucp_requests
[1717794231.772159] [eu-a2p-327:613  :0]          mpool.c:38   UCX  WARN  object 0x419da80 was not returned to mpool ucp_requests
[1717794231.773290] [eu-a2p-327:608  :0]          mpool.c:38   UCX  WARN  object 0x3c188c0 was not returned to mpool ucp_requests
[1717794231.773311] [eu-a2p-327:608  :0]          mpool.c:38   UCX  WARN  object 0x3c18a80 was not returned to mpool ucp_requests
[1717794231.773316] [eu-a2p-327:608  :0]          mpool.c:38   UCX  WARN  object 0x3c18c40 was not returned to mpool ucp_requests
[1717794231.773319] [eu-a2p-327:608  :0]          mpool.c:38   UCX  WARN  object 0x3c18e00 was not returned to mpool ucp_requests
[1717794231.773322] [eu-a2p-327:608  :0]          mpool.c:38   UCX  WARN  object 0x3c18fc0 was not returned to mpool ucp_requests
[1717794231.773325] [eu-a2p-327:608  :0]          mpool.c:38   UCX  WARN  object 0x3c19180 was not returned to mpool ucp_requests
[1717794231.773327] [eu-a2p-327:608  :0]          mpool.c:38   UCX  WARN  object 0x3c19340 was not returned to mpool ucp_requests
[1717794231.773330] [eu-a2p-327:608  :0]          mpool.c:38   UCX  WARN  object 0x3c19500 was not returned to mpool ucp_requests
[1717794231.773332] [eu-a2p-327:608  :0]          mpool.c:38   UCX  WARN  object 0x3c196c0 was not returned to mpool ucp_requests
[1717794231.773335] [eu-a2p-327:608  :0]          mpool.c:38   UCX  WARN  object 0x3c19880 was not returned to mpool ucp_requests
[1717794231.773337] [eu-a2p-327:608  :0]          mpool.c:38   UCX  WARN  object 0x3c19a40 was not returned to mpool ucp_requests
[1717794231.773340] [eu-a2p-327:608  :0]          mpool.c:38   UCX  WARN  object 0x3c19c00 was not returned to mpool ucp_requests
[1717794231.773343] [eu-a2p-327:608  :0]          mpool.c:38   UCX  WARN  object 0x3c19dc0 was not returned to mpool ucp_requests
[1717794231.773345] [eu-a2p-327:608  :0]          mpool.c:38   UCX  WARN  object 0x3c19f80 was not returned to mpool ucp_requests
[1717794231.773348] [eu-a2p-327:608  :0]          mpool.c:38   UCX  WARN  object 0x3c1a140 was not returned to mpool ucp_requests
[1717794231.773351] [eu-a2p-327:608  :0]          mpool.c:38   UCX  WARN  object 0x3c1a300 was not returned to mpool ucp_requests
[1717794231.773353] [eu-a2p-327:608  :0]          mpool.c:38   UCX  WARN  object 0x3c1a4c0 was not returned to mpool ucp_requests
[1717794231.773356] [eu-a2p-327:608  :0]          mpool.c:38   UCX  WARN  object 0x3c1a680 was not returned to mpool ucp_requests
[1717794231.773358] [eu-a2p-327:608  :0]          mpool.c:38   UCX  WARN  object 0x3c1a840 was not returned to mpool ucp_requests
[1717794231.773361] [eu-a2p-327:608  :0]          mpool.c:38   UCX  WARN  object 0x3c1aa00 was not returned to mpool ucp_requests
[1717794231.773364] [eu-a2p-327:608  :0]          mpool.c:38   UCX  WARN  object 0x3c1abc0 was not returned to mpool ucp_requests
[1717794231.773366] [eu-a2p-327:608  :0]          mpool.c:38   UCX  WARN  object 0x3c1ad80 was not returned to mpool ucp_requests
[1717794231.773369] [eu-a2p-327:608  :0]          mpool.c:38   UCX  WARN  object 0x3c1af40 was not returned to mpool ucp_requests


           ************************************************************
           *        Program running with 4 parallel MPI-processes     *
           *              working on a common directory               *
           ************************************************************
-------------------------------------------------------------------------------
                                 ORCA SCF
-------------------------------------------------------------------------------

------------
SCF SETTINGS
------------
Hamiltonian:
 Density Functional     Method          .... DFT(GTOs)
 Exchange Functional    Exchange        .... B88
   X-Alpha parameter    XAlpha          ....  0.666667
   Becke's b parameter  XBeta           ....  0.004200
 Correlation Functional Correlation     .... LYP
 LDA part of GGA corr.  LDAOpt          .... VWN-5
 Gradients option       PostSCFGGA      .... off
 Hybrid DFT is turned on
   Fraction HF Exchange ScalHFX         ....  0.200000
   Scaling of DF-GGA-X  ScalDFX         ....  0.720000
   Scaling of DF-GGA-C  ScalDFC         ....  0.810000
   Scaling of DF-LDA-C  ScalLDAC        ....  1.000000
   Perturbative correction              ....  0.000000
   Density functional embedding theory  .... OFF
   NL short-range parameter             ....  4.800000
 RI-approximation to the Coulomb term is turned on
   Number of AuxJ basis functions       .... 1391
   RIJ-COSX (HFX calculated with COS-X)).... on


General Settings:
 Integral files         IntName         .... MK2_0e_0H_B3LYP_631Gd_opt
 Hartree-Fock type      HFTyp           .... RHF
 Total Charge           Charge          ....    0
 Multiplicity           Mult            ....    1
 Number of Electrons    NEL             ....  166
 Basis Dimension        Dim             ....  370
 Nuclear Repulsion      ENuc            ....   1771.5541231095 Eh

Convergence Acceleration:
 DIIS                   CNVDIIS         .... on
   Start iteration      DIISMaxIt       ....    12
   Startup error        DIISStart       ....  0.200000
   # of expansion vecs  DIISMaxEq       ....     5
   Bias factor          DIISBfac        ....   1.050
   Max. coefficient     DIISMaxC        ....  10.000
 Trust-Rad. Augm. Hess. CNVTRAH         .... auto
   Auto Start mean grad. ratio tolernc. ....  1.125000
   Auto Start start iteration           ....    20
   Auto Start num. interpolation iter.  ....    10
   Max. Number of Micro iterations      ....    16
   Max. Number of Macro iterations      .... Maxiter - #DIIS iter
   Number of Davidson start vectors     ....     2
   Converg. threshold I  (grad. norm)   ....   1.000e-05
   Converg. threshold II (energy diff.) ....   1.000e-08
   Grad. Scal. Fac. for Micro threshold ....   0.100
   Minimum threshold for Micro iter.    ....   0.010
   NR start threshold (gradient norm)   ....   0.001
   Initial trust radius                 ....   0.400
   Minimum AH scaling param. (alpha)    ....   1.000
   Maximum AH scaling param. (alpha)    .... 1000.000
   Orbital update algorithm             .... Taylor
   White noise on init. David. guess    .... on
   Maximum white noise                  ....   0.010
   Quad. conv. algorithm                .... NR
 SOSCF                  CNVSOSCF        .... on
   Start iteration      SOSCFMaxIt      ....   150
   Startup grad/error   SOSCFStart      ....  0.003300
 Level Shifting         CNVShift        .... on
   Level shift para.    LevelShift      ....    0.2500
   Turn off err/grad.   ShiftErr        ....    0.0010
 Zerner damping         CNVZerner       .... off
 Static damping         CNVDamp         .... on
   Fraction old density DampFac         ....    0.7000
   Max. Damping (<1)    DampMax         ....    0.9800
   Min. Damping (>=0)   DampMin         ....    0.0000
   Turn off err/grad.   DampErr         ....    0.1000
 Fernandez-Rico         CNVRico         .... off

SCF Procedure:
 Maximum # iterations   MaxIter         ....   125
 SCF integral mode      SCFMode         .... Direct
   Integral package                     .... SHARK and LIBINT hybrid scheme
 Reset frequency        DirectResetFreq ....    20
 Integral Threshold     Thresh          ....  2.500e-11 Eh
 Primitive CutOff       TCut            ....  2.500e-12 Eh

Convergence Tolerance:
 Convergence Check Mode ConvCheckMode   .... Total+1el-Energy
 Convergence forced     ConvForced      .... 0
 Energy Change          TolE            ....  1.000e-08 Eh
 1-El. energy change                    ....  1.000e-05 Eh
 Orbital Gradient       TolG            ....  1.000e-05
 Orbital Rotation angle TolX            ....  1.000e-05
 DIIS Error             TolErr          ....  5.000e-07


Diagonalization of the overlap matrix:
Smallest eigenvalue                        ... 3.106e-04
Time for diagonalization                   ...    0.019 sec
Threshold for overlap eigenvalues          ... 1.000e-08
Number of eigenvalues below threshold      ... 0
Time for construction of square roots      ...    0.021 sec
Total time needed                          ...    0.040 sec

Time for model grid setup =    0.463 sec

------------------------------
INITIAL GUESS: MODEL POTENTIAL
------------------------------
Loading Hartree-Fock densities                     ... done
Calculating cut-offs                               ... done
Initializing the effective Hamiltonian             ... done
Setting up the integral package (SHARK)            ... done
Starting the Coulomb interaction                   ... done (   0.3 sec)
Reading the grid                                   ... done
Mapping shells                                     ... done
Starting the XC term evaluation                    ... done (   0.2 sec)
  promolecular density results
     # of electrons  =    165.996173725
     EX              =   -131.463353378
     EC              =     -5.541688201
     EX+EC           =   -137.005041579
Transforming the Hamiltonian                       ... done (   0.0 sec)
Diagonalizing the Hamiltonian                      ... done (   0.0 sec)
Back transforming the eigenvectors                 ... done (   0.0 sec)
Now organizing SCF variables                       ... done
                      ------------------
                      INITIAL GUESS DONE (   1.0 sec)
                      ------------------
-------------------
DFT GRID GENERATION
-------------------

General Integration Accuracy     IntAcc      ... 4.959
Radial Grid Type                 RadialGrid  ... OptM3 with GC (2021)
Angular Grid (max. ang.)         AngularGrid ... 6 (Lebedev-590)
Angular grid pruning method      GridPruning ... 4 (adaptive)
Weight generation scheme         WeightScheme... Becke
Basis function cutoff            BFCut       ... 1.0000e-11
Integration weight cutoff        WCut        ... 1.0000e-14
Angular grids for H and He will be reduced by one unit
Partially contracted basis set               ... off
Rotationally invariant grid construction     ... off

Total number of grid points                  ...   530746
Total number of batches                      ...     8315
Average number of points per batch           ...       63
Average number of grid points per atom       ...    11292
Time for grid setup =    6.750 sec

--------------------
COSX GRID GENERATION
--------------------

GRIDX 1
-------
General Integration Accuracy     IntAcc      ... 4.020
Radial Grid Type                 RadialGrid  ... OptM3 with GC (2021)
Angular Grid (max. ang.)         AngularGrid ... 2 (Lebedev-110)
Angular grid pruning method      GridPruning ... 4 (adaptive)
Weight generation scheme         WeightScheme... Becke
Basis function cutoff            BFCut       ... 1.0000e-11
Integration weight cutoff        WCut        ... 1.0000e-14
Angular grids for H and He will be reduced by one unit
Partially contracted basis set               ... on
Rotationally invariant grid construction     ... off

Total number of grid points                  ...    58066
Total number of batches                      ...      934
Average number of points per batch           ...       62
Average number of grid points per atom       ...     1235
UseSFitting                                  ... on

GRIDX 2
-------
General Integration Accuracy     IntAcc      ... 4.338
Radial Grid Type                 RadialGrid  ... OptM3 with GC (2021)
Angular Grid (max. ang.)         AngularGrid ... 3 (Lebedev-194)
Angular grid pruning method      GridPruning ... 4 (adaptive)
Weight generation scheme         WeightScheme... Becke
Basis function cutoff            BFCut       ... 1.0000e-11
Integration weight cutoff        WCut        ... 1.0000e-14
Angular grids for H and He will be reduced by one unit
Partially contracted basis set               ... on
Rotationally invariant grid construction     ... off

Total number of grid points                  ...   126594
Total number of batches                      ...     2001
Average number of points per batch           ...       63
Average number of grid points per atom       ...     2693
UseSFitting                                  ... on

GRIDX 3
-------
General Integration Accuracy     IntAcc      ... 4.871
Radial Grid Type                 RadialGrid  ... OptM3 with GC (2021)
Angular Grid (max. ang.)         AngularGrid ... 4 (Lebedev-302)
Angular grid pruning method      GridPruning ... 4 (adaptive)
Weight generation scheme         WeightScheme... Becke
Basis function cutoff            BFCut       ... 1.0000e-11
Integration weight cutoff        WCut        ... 1.0000e-14
Angular grids for H and He will be reduced by one unit
Partially contracted basis set               ... on
Rotationally invariant grid construction     ... off

Total number of grid points                  ...   240623
Total number of batches                      ...     3785
Average number of points per batch           ...       63
Average number of grid points per atom       ...     5120
UseSFitting                                  ... on

Time for X-Grid setup             =    3.551 sec


--------------------
CPCM SOLVATION MODEL
--------------------
CPCM parameters:
  Epsilon                                         ...      80.4000
  Refrac                                          ...       1.3300
  Rsolv                                           ...       1.3000
  Surface type                                    ... GAUSSIAN VDW
  Epsilon function type                           ...         CPCM
Radii:
 Radius for C  used is    3.8550 Bohr (=   2.0400 Ang.)
 Radius for O  used is    3.4469 Bohr (=   1.8240 Ang.)
 Radius for H  used is    2.4944 Bohr (=   1.3200 Ang.)
Calculating surface                               ...        done! (  0.0s)
GEPOL surface points                              ...         2507
GEPOL Volume                                      ...    2703.9099
GEPOL Surface-area                                ...    1396.7232
Calculating surface distance matrix               ...        done! (  0.0s)
Performing Cholesky decomposition & store         ...        done! (  0.2s)
Overall time for CPCM initialization              ...                 0.3s
--------------
SCF ITERATIONS
--------------
ITER       Energy         Delta-E        Max-DP      RMS-DP      [F,P]     Damp
               ***  Starting incremental Fock matrix formation  ***
  0   -963.8927739680   0.000000000000 0.08924374  0.00176235  0.2372296 0.7000
  1   -964.1677938721  -0.275019904126 0.05168610  0.00121273  0.0957580 0.7000
                               ***Turning on DIIS***
  2   -964.2804352630  -0.112641390895 0.06492699  0.00196202  0.0365492 0.0000
  3   -964.4549306946  -0.174495431609 0.03412820  0.00085559  0.0459271 0.0000
  4   -964.4920117451  -0.037081050547 0.01070199  0.00027705  0.0160238 0.0000
  5   -964.4947258276  -0.002714082493 0.00441627  0.00009021  0.0072901 0.0000
                      *** Initiating the SOSCF procedure ***
                           *** Shutting down DIIS ***
                      *** Re-Reading the Fockian *** 
                      *** Removing any level shift *** 
ITER      Energy       Delta-E        Grad      Rot      Max-DP    RMS-DP
  6   -964.49490754  -0.0001817101  0.000231  0.000231  0.001199  0.000035
               *** Restarting incremental Fock matrix formation ***
  7   -964.49492896  -0.0000214225  0.000210  0.001205  0.000822  0.000019
  8   -964.49492533   0.0000036293  0.000381  0.000816  0.000531  0.000011
  9   -964.49493166  -0.0000063320  0.000033  0.000105  0.000174  0.000003
 10   -964.49493158   0.0000000783  0.000047  0.000074  0.000110  0.000002
 11   -964.49493173  -0.0000001484  0.000007  0.000032  0.000049  0.000001
 12   -964.49493172   0.0000000090  0.000013  0.000017  0.000033  0.000000
                  ***Gradient check signals convergence***
              ***Rediagonalizing the Fockian in SOSCF/NRSCF***

               *****************************************************
               *                     SUCCESS                       *
               *           SCF CONVERGED AFTER  13 CYCLES          *
               *****************************************************

Old exchange energy                            =    -26.798759749 Eh
New exchange energy                            =    -26.798759724 Eh
Exchange energy change after final integration =      0.000000025 Eh
Total energy after final integration           =   -964.494931712 Eh
Final COS-X integration done in                =    24.687 sec

----------------
TOTAL SCF ENERGY
----------------

Total Energy       :         -964.49493171 Eh          -26245.24137 eV

Components:
Nuclear Repulsion  :         1771.55412311 Eh           48206.43846 eV
Electronic Energy  :        -2736.04905482 Eh          -74451.67983 eV
One Electron Energy:        -4827.16970601 Eh         -131353.96561 eV
Two Electron Energy:         2091.12065119 Eh           56902.28578 eV
Max COSX asymmetry :            0.00000090 Eh               0.00002 eV
CPCM Dielectric    :           -0.01460425 Eh              -0.39740 eV

Virial components:
Potential Energy   :        -1923.45517766 Eh          -52339.87629 eV
Kinetic Energy     :          958.96024595 Eh           26094.63492 eV
Virial Ratio       :            2.00577155


DFT components:
N(Alpha)           :       83.000008484281 electrons
N(Beta)            :       83.000008484281 electrons
N(Total)           :      166.000016968563 electrons
E(X)               :     -106.343488408598 Eh       
E(C)               :       -6.542706047544 Eh       
E(XC)              :     -112.886194456142 Eh       
DFET-embed. en.    :        0.000000000000 Eh       
CPCM Solvation Model Properties:
Surface-charge          :           -0.02853472
Charge-correction       :           -0.00018024 Eh              -0.00490 eV
Free-energy (cav+disp)  :  This term is not implemented in the current solvation scheme

---------------
SCF CONVERGENCE
---------------

  Last Energy change         ...   -1.3235e-08  Tolerance :   1.0000e-08
  Last MAX-Density change    ...    7.9936e-15  Tolerance :   1.0000e-07
  Last RMS-Density change    ...    4.8023e-17  Tolerance :   5.0000e-09
  Last Orbital Gradient      ...    1.2041e-06  Tolerance :   1.0000e-05
  Last Orbital Rotation      ...    3.5291e-06  Tolerance :   1.0000e-05

             **** THE GBW FILE WAS UPDATED (MK2_0e_0H_B3LYP_631Gd_opt.gbw) ****
             **** DENSITY MK2_0e_0H_B3LYP_631Gd_opt.scfp WAS UPDATED ****
             **** ENERGY FILE WAS UPDATED (MK2_0e_0H_B3LYP_631Gd_opt.en.tmp) ****
             **** THE GBW FILE WAS UPDATED (MK2_0e_0H_B3LYP_631Gd_opt.gbw) ****
             **** DENSITY MK2_0e_0H_B3LYP_631Gd_opt.scfp WAS UPDATED ****
----------------
ORBITAL ENERGIES
----------------

  NO   OCC          E(Eh)            E(eV) 
   0   2.0000     -19.145038      -520.9630 
   1   2.0000     -19.144505      -520.9485 
   2   2.0000     -10.278371      -279.6887 
   3   2.0000     -10.277135      -279.6551 
   4   2.0000     -10.211354      -277.8651 
   5   2.0000     -10.209623      -277.8180 
   6   2.0000     -10.201070      -277.5852 
   7   2.0000     -10.200495      -277.5696 
   8   2.0000     -10.195873      -277.4438 
   9   2.0000     -10.195827      -277.4426 
  10   2.0000     -10.195357      -277.4298 
  11   2.0000     -10.194965      -277.4191 
  12   2.0000     -10.179464      -276.9973 
  13   2.0000     -10.178544      -276.9723 
  14   2.0000     -10.174970      -276.8750 
  15   2.0000     -10.172008      -276.7944 
  16   2.0000     -10.168318      -276.6940 
  17   2.0000     -10.167334      -276.6672 
  18   2.0000     -10.166527      -276.6453 
  19   2.0000     -10.159736      -276.4605 
  20   2.0000     -10.159137      -276.4442 
  21   2.0000     -10.158927      -276.4385 
  22   2.0000     -10.157838      -276.4088 
  23   2.0000      -1.048075       -28.5196 
  24   2.0000      -1.045927       -28.4611 
  25   2.0000      -0.875091       -23.8124 
  26   2.0000      -0.840462       -22.8701 
  27   2.0000      -0.813070       -22.1248 
  28   2.0000      -0.795034       -21.6340 
  29   2.0000      -0.775376       -21.0991 
  30   2.0000      -0.760717       -20.7002 
  31   2.0000      -0.752279       -20.4706 
  32   2.0000      -0.731838       -19.9143 
  33   2.0000      -0.699968       -19.0471 
  34   2.0000      -0.679936       -18.5020 
  35   2.0000      -0.670911       -18.2564 
  36   2.0000      -0.666631       -18.1399 
  37   2.0000      -0.643955       -17.5229 
  38   2.0000      -0.616600       -16.7785 
  39   2.0000      -0.601465       -16.3667 
  40   2.0000      -0.592158       -16.1134 
  41   2.0000      -0.569840       -15.5061 
  42   2.0000      -0.534810       -14.5529 
  43   2.0000      -0.512306       -13.9406 
  44   2.0000      -0.506248       -13.7757 
  45   2.0000      -0.502247       -13.6668 
  46   2.0000      -0.484469       -13.1831 
  47   2.0000      -0.463005       -12.5990 
  48   2.0000      -0.459607       -12.5065 
  49   2.0000      -0.450974       -12.2716 
  50   2.0000      -0.444823       -12.1042 
  51   2.0000      -0.441727       -12.0200 
  52   2.0000      -0.436185       -11.8692 
  53   2.0000      -0.435038       -11.8380 
  54   2.0000      -0.428785       -11.6678 
  55   2.0000      -0.423311       -11.5189 
  56   2.0000      -0.421858       -11.4793 
  57   2.0000      -0.412332       -11.2201 
  58   2.0000      -0.410596       -11.1729 
  59   2.0000      -0.403634       -10.9834 
  60   2.0000      -0.393858       -10.7174 
  61   2.0000      -0.391258       -10.6467 
  62   2.0000      -0.380663       -10.3584 
  63   2.0000      -0.379041       -10.3142 
  64   2.0000      -0.376491       -10.2448 
  65   2.0000      -0.371496       -10.1089 
  66   2.0000      -0.364534        -9.9195 
  67   2.0000      -0.364316        -9.9135 
  68   2.0000      -0.359658        -9.7868 
  69   2.0000      -0.356567        -9.7027 
  70   2.0000      -0.354707        -9.6521 
  71   2.0000      -0.351559        -9.5664 
  72   2.0000      -0.348858        -9.4929 
  73   2.0000      -0.334339        -9.0978 
  74   2.0000      -0.313334        -8.5262 
  75   2.0000      -0.304146        -8.2762 
  76   2.0000      -0.275956        -7.5092 
  77   2.0000      -0.270687        -7.3658 
  78   2.0000      -0.260476        -7.0879 
  79   2.0000      -0.259166        -7.0523 
  80   2.0000      -0.256338        -6.9753 
  81   2.0000      -0.227480        -6.1900 
  82   2.0000      -0.220677        -6.0049 
  83   0.0000      -0.106199        -2.8898 
  84   0.0000      -0.035613        -0.9691 
  85   0.0000      -0.009129        -0.2484 
  86   0.0000       0.033531         0.9124 
  87   0.0000       0.039852         1.0844 
  88   0.0000       0.048370         1.3162 
  89   0.0000       0.089712         2.4412 
  90   0.0000       0.103936         2.8282 
  91   0.0000       0.107481         2.9247 
  92   0.0000       0.111534         3.0350 
  93   0.0000       0.115999         3.1565 
  94   0.0000       0.123563         3.3623 
  95   0.0000       0.138146         3.7591 
  96   0.0000       0.144547         3.9333 
  97   0.0000       0.149123         4.0578 
  98   0.0000       0.153724         4.1830 
  99   0.0000       0.154394         4.2013 
 100   0.0000       0.155166         4.2223 
 101   0.0000       0.169147         4.6027 
 102   0.0000       0.172630         4.6975 
 103   0.0000       0.174954         4.7607 
 104   0.0000       0.177293         4.8244 
 105   0.0000       0.185888         5.0583 
 106   0.0000       0.188741         5.1359 
 107   0.0000       0.194441         5.2910 
 108   0.0000       0.195400         5.3171 
 109   0.0000       0.200454         5.4546 
 110   0.0000       0.205890         5.6026 
 111   0.0000       0.210737         5.7344 
 112   0.0000       0.216195         5.8830 
 113   0.0000       0.223607         6.0847 
 114   0.0000       0.227999         6.2042 
 115   0.0000       0.239722         6.5232 
 116   0.0000       0.244764         6.6604 
 117   0.0000       0.248742         6.7686 
 118   0.0000       0.259596         7.0640 
 119   0.0000       0.262862         7.1528 
 120   0.0000       0.266543         7.2530 
 121   0.0000       0.272982         7.4282 
 122   0.0000       0.281054         7.6479 
 123   0.0000       0.285659         7.7732 
 124   0.0000       0.291385         7.9290 
 125   0.0000       0.293789         7.9944 
 126   0.0000       0.319813         8.7026 
 127   0.0000       0.336401         9.1539 
 128   0.0000       0.345695         9.4068 
 129   0.0000       0.363478         9.8907 
 130   0.0000       0.367170         9.9912 
 131   0.0000       0.378488        10.2992 
 132   0.0000       0.384130        10.4527 
 133   0.0000       0.436417        11.8755 
 134   0.0000       0.445656        12.1269 
 135   0.0000       0.463857        12.6222 
 136   0.0000       0.468645        12.7525 
 137   0.0000       0.489843        13.3293 
 138   0.0000       0.500809        13.6277 
 139   0.0000       0.502688        13.6788 
 140   0.0000       0.513609        13.9760 
 141   0.0000       0.524383        14.2692 
 142   0.0000       0.533769        14.5246 
 143   0.0000       0.534245        14.5376 
 144   0.0000       0.540687        14.7129 
 145   0.0000       0.545326        14.8391 
 146   0.0000       0.548267        14.9191 
 147   0.0000       0.552524        15.0350 
 148   0.0000       0.556496        15.1430 
 149   0.0000       0.559616        15.2279 
 150   0.0000       0.565623        15.3914 
 151   0.0000       0.569151        15.4874 
 152   0.0000       0.575155        15.6508 
 153   0.0000       0.579588        15.7714 
 154   0.0000       0.582295        15.8450 
 155   0.0000       0.590605        16.0712 
 156   0.0000       0.602479        16.3943 
 157   0.0000       0.605272        16.4703 
 158   0.0000       0.609824        16.5941 
 159   0.0000       0.620958        16.8971 
 160   0.0000       0.624445        16.9920 
 161   0.0000       0.629483        17.1291 
 162   0.0000       0.631606        17.1869 
 163   0.0000       0.640606        17.4318 
 164   0.0000       0.645436        17.5632 
 165   0.0000       0.649466        17.6729 
 166   0.0000       0.665542        18.1103 
 167   0.0000       0.671209        18.2645 
 168   0.0000       0.676333        18.4040 
 169   0.0000       0.687612        18.7109 
 170   0.0000       0.699917        19.0457 
 171   0.0000       0.710469        19.3329 
 172   0.0000       0.717141        19.5144 
 173   0.0000       0.719164        19.5694 
 174   0.0000       0.738647        20.0996 
 175   0.0000       0.743518        20.2322 
 176   0.0000       0.744453        20.2576 
 177   0.0000       0.751041        20.4369 
 178   0.0000       0.753428        20.5018 
 179   0.0000       0.760360        20.6904 
 180   0.0000       0.762883        20.7591 
 181   0.0000       0.775603        21.1052 
 182   0.0000       0.791257        21.5312 
 183   0.0000       0.799321        21.7506 
 184   0.0000       0.807679        21.9781 
 185   0.0000       0.809060        22.0156 
 186   0.0000       0.819459        22.2986 
 187   0.0000       0.820669        22.3315 
 188   0.0000       0.832494        22.6533 
 189   0.0000       0.837814        22.7981 
 190   0.0000       0.844579        22.9822 
 191   0.0000       0.846941        23.0464 
 192   0.0000       0.857564        23.3355 
 193   0.0000       0.868713        23.6389 
 194   0.0000       0.876360        23.8470 
 195   0.0000       0.877899        23.8888 
 196   0.0000       0.884591        24.0709 
 197   0.0000       0.888904        24.1883 
 198   0.0000       0.896174        24.3861 
 199   0.0000       0.903228        24.5781 
 200   0.0000       0.907481        24.6938 
 201   0.0000       0.911802        24.8114 
 202   0.0000       0.916629        24.9427 
 203   0.0000       0.921994        25.0887 
 204   0.0000       0.924857        25.1666 
 205   0.0000       0.929414        25.2906 
 206   0.0000       0.939899        25.5759 
 207   0.0000       0.942767        25.6540 
 208   0.0000       0.953390        25.9431 
 209   0.0000       0.963225        26.2107 
 210   0.0000       0.965374        26.2692 
 211   0.0000       0.972023        26.4501 
 212   0.0000       0.974555        26.5190 
 213   0.0000       0.978948        26.6385 
 214   0.0000       0.993122        27.0242 
 215   0.0000       1.000616        27.2282 
 216   0.0000       1.008320        27.4378 
 217   0.0000       1.012510        27.5518 
 218   0.0000       1.017196        27.6793 
 219   0.0000       1.025851        27.9148 
 220   0.0000       1.037164        28.2227 
 221   0.0000       1.046980        28.4898 
 222   0.0000       1.047763        28.5111 
 223   0.0000       1.064542        28.9677 
 224   0.0000       1.090040        29.6615 
 225   0.0000       1.092177        29.7196 
 226   0.0000       1.105579        30.0843 
 227   0.0000       1.121554        30.5190 
 228   0.0000       1.146022        31.1848 
 229   0.0000       1.184886        32.2424 
 230   0.0000       1.187257        32.3069 
 231   0.0000       1.206339        32.8262 
 232   0.0000       1.215017        33.0623 
 233   0.0000       1.218136        33.1472 
 234   0.0000       1.222223        33.2584 
 235   0.0000       1.237040        33.6616 
 236   0.0000       1.244780        33.8722 
 237   0.0000       1.258125        34.2353 
 238   0.0000       1.264314        34.4037 
 239   0.0000       1.274303        34.6755 
 240   0.0000       1.314909        35.7805 
 241   0.0000       1.318206        35.8702 
 242   0.0000       1.358221        36.9591 
 243   0.0000       1.367270        37.2053 
 244   0.0000       1.378432        37.5090 
 245   0.0000       1.386866        37.7385 
 246   0.0000       1.392746        37.8985 
 247   0.0000       1.396508        38.0009 
 248   0.0000       1.411720        38.4149 
 249   0.0000       1.432925        38.9919 
 250   0.0000       1.439788        39.1786 
 251   0.0000       1.442506        39.2526 
 252   0.0000       1.449211        39.4350 
 253   0.0000       1.457596        39.6632 
 254   0.0000       1.473689        40.1011 
 255   0.0000       1.482139        40.3311 
 256   0.0000       1.488940        40.5161 
 257   0.0000       1.505552        40.9682 
 258   0.0000       1.516361        41.2623 
 259   0.0000       1.531540        41.6753 
 260   0.0000       1.542324        41.9688 
 261   0.0000       1.573127        42.8070 
 262   0.0000       1.626779        44.2669 
 263   0.0000       1.653791        45.0019 
 264   0.0000       1.662584        45.2412 
 265   0.0000       1.696031        46.1514 
 266   0.0000       1.705420        46.4068 
 267   0.0000       1.722978        46.8846 
 268   0.0000       1.731073        47.1049 
 269   0.0000       1.742123        47.4056 
 270   0.0000       1.757378        47.8207 
 271   0.0000       1.765660        48.0460 
 272   0.0000       1.776438        48.3393 
 273   0.0000       1.793903        48.8146 
 274   0.0000       1.811491        49.2932 
 275   0.0000       1.814048        49.3627 
 276   0.0000       1.819999        49.5247 
 277   0.0000       1.822127        49.5826 
 278   0.0000       1.830822        49.8192 
 279   0.0000       1.838965        50.0408 
 280   0.0000       1.844459        50.1903 
 281   0.0000       1.854246        50.4566 
 282   0.0000       1.855891        50.5014 
 283   0.0000       1.877630        51.0929 
 284   0.0000       1.893494        51.5246 
 285   0.0000       1.911054        52.0024 
 286   0.0000       1.917025        52.1649 
 287   0.0000       1.920012        52.2462 
 288   0.0000       1.922540        52.3150 
 289   0.0000       1.928111        52.4666 
 290   0.0000       1.936403        52.6922 
 291   0.0000       1.947903        53.0051 
 292   0.0000       1.956100        53.2282 
 293   0.0000       1.968221        53.5580 
 294   0.0000       1.977326        53.8058 
 295   0.0000       1.993519        54.2464 
 296   0.0000       1.997175        54.3459 
 297   0.0000       2.017545        54.9002 
 298   0.0000       2.028154        55.1889 
 299   0.0000       2.041273        55.5459 
 300   0.0000       2.046837        55.6973 
 301   0.0000       2.063767        56.1579 
 302   0.0000       2.069161        56.3047 
 303   0.0000       2.083508        56.6951 
 304   0.0000       2.092365        56.9361 
 305   0.0000       2.097108        57.0652 
 306   0.0000       2.113675        57.5160 
 307   0.0000       2.124372        57.8071 
 308   0.0000       2.140293        58.2403 
 309   0.0000       2.141523        58.2738 
 310   0.0000       2.167828        58.9896 
 311   0.0000       2.178322        59.2752 
 312   0.0000       2.190875        59.6167 
 313   0.0000       2.206106        60.0312 
 314   0.0000       2.232769        60.7567 
 315   0.0000       2.237398        60.8827 
 316   0.0000       2.252828        61.3026 
 317   0.0000       2.264229        61.6128 
 318   0.0000       2.272617        61.8411 
 319   0.0000       2.282820        62.1187 
 320   0.0000       2.293020        62.3962 
 321   0.0000       2.306463        62.7620 
 322   0.0000       2.315561        63.0096 
 323   0.0000       2.321289        63.1655 
 324   0.0000       2.333675        63.5025 
 325   0.0000       2.347607        63.8816 
 326   0.0000       2.357440        64.1492 
 327   0.0000       2.358685        64.1831 
 328   0.0000       2.374485        64.6130 
 329   0.0000       2.383061        64.8464 
 330   0.0000       2.405496        65.4569 
 331   0.0000       2.413879        65.6850 
 332   0.0000       2.425951        66.0135 
 333   0.0000       2.429279        66.1041 
 334   0.0000       2.455068        66.8058 
 335   0.0000       2.475214        67.3540 
 336   0.0000       2.504924        68.1624 
 337   0.0000       2.510672        68.3189 
 338   0.0000       2.519548        68.5604 
 339   0.0000       2.533341        68.9357 
 340   0.0000       2.552230        69.4497 
 341   0.0000       2.558317        69.6153 
 342   0.0000       2.563934        69.7682 
 343   0.0000       2.592730        70.5518 
 344   0.0000       2.594555        70.6014 
 345   0.0000       2.629368        71.5487 
 346   0.0000       2.634986        71.7016 
 347   0.0000       2.653143        72.1957 
 348   0.0000       2.669984        72.6540 
 349   0.0000       2.690717        73.2181 
 350   0.0000       2.701030        73.4988 
 351   0.0000       2.714421        73.8631 
 352   0.0000       2.722834        74.0921 
 353   0.0000       2.744318        74.6767 
 354   0.0000       2.751337        74.8677 
 355   0.0000       2.811700        76.5102 
 356   0.0000       2.818069        76.6836 
 357   0.0000       2.864948        77.9592 
 358   0.0000       2.897625        78.8484 
 359   0.0000       2.932067        79.7856 
 360   0.0000       2.949039        80.2474 
 361   0.0000       2.981905        81.1418 
 362   0.0000       3.000171        81.6388 
 363   0.0000       3.051768        83.0428 
 364   0.0000       3.057845        83.2082 
 365   0.0000       3.072523        83.6076 
 366   0.0000       3.110919        84.6524 
 367   0.0000       3.175684        86.4148 
 368   0.0000       3.384485        92.0965 
 369   0.0000       3.468657        94.3870 

                    ********************************
                    * MULLIKEN POPULATION ANALYSIS *
                    ********************************

-----------------------
MULLIKEN ATOMIC CHARGES
-----------------------
   0 C :   -0.186138
   1 C :    0.053985
   2 C :    0.057153
   3 C :   -0.189006
   4 C :    0.320718
   5 C :    0.048505
   6 C :   -0.398220
   7 C :   -0.190006
   8 C :    0.177167
   9 C :   -0.524844
  10 C :   -0.338124
  11 C :    0.044933
  12 C :    0.320363
  13 O :   -0.452842
  14 O :   -0.454588
  15 C :   -0.517136
  16 H :    0.168901
  17 H :    0.154933
  18 H :    0.156051
  19 H :    0.155792
  20 H :    0.168453
  21 H :    0.177469
  22 H :    0.175984
  23 H :    0.133193
  24 H :    0.158353
  25 H :    0.158207
  26 H :    0.168182
  27 H :    0.152813
  28 C :   -0.529659
  29 H :    0.176479
  30 H :    0.183642
  31 H :    0.184568
  32 H :    0.152123
  33 C :   -0.313557
  34 H :    0.151973
  35 H :    0.152068
  36 C :   -0.186339
  37 H :    0.125142
  38 C :    0.170714
  39 C :   -0.525228
  40 H :    0.159622
  41 H :    0.161933
  42 H :    0.160016
  43 C :   -0.134103
  44 C :   -0.132910
  45 H :    0.171601
  46 H :    0.171662
Sum of atomic charges:    0.0000000

--------------------------------
MULLIKEN REDUCED ORBITAL CHARGES
--------------------------------
  0 C s       :     3.235817  s :     3.235817
      pz      :     0.950639  p :     2.914594
      px      :     1.013927
      py      :     0.950027
      dz2     :     0.003641  d :     0.035727
      dxz     :     0.003664
      dyz     :     0.005465
      dx2y2   :     0.010095
      dxy     :     0.012862
  1 C s       :     3.164953  s :     3.164953
      pz      :     0.981519  p :     2.741833
      px      :     0.872541
      py      :     0.887773
      dz2     :     0.003968  d :     0.039228
      dxz     :     0.006486
      dyz     :     0.004340
      dx2y2   :     0.013555
      dxy     :     0.010880
  2 C s       :     3.163718  s :     3.163718
      pz      :     0.985666  p :     2.739908
      px      :     0.911912
      py      :     0.842330
      dz2     :     0.003276  d :     0.039221
      dxz     :     0.005133
      dyz     :     0.006406
      dx2y2   :     0.011190
      dxy     :     0.013216
  3 C s       :     3.237071  s :     3.237071
      pz      :     0.946195  p :     2.916181
      px      :     0.975343
      py      :     0.994643
      dz2     :     0.003726  d :     0.035753
      dxz     :     0.003653
      dyz     :     0.005345
      dx2y2   :     0.010853
      dxy     :     0.012175
  4 C s       :     3.111845  s :     3.111845
      pz      :     0.780996  p :     2.477613
      px      :     0.832527
      py      :     0.864090
      dz2     :     0.006619  d :     0.089824
      dxz     :     0.014617
      dyz     :     0.009165
      dx2y2   :     0.033646
      dxy     :     0.025776
  5 C s       :     3.192456  s :     3.192456
      pz      :     0.927596  p :     2.720048
      px      :     0.885679
      py      :     0.906774
      dz2     :     0.003761  d :     0.038990
      dxz     :     0.007138
      dyz     :     0.003861
      dx2y2   :     0.014334
      dxy     :     0.009897
  6 C s       :     3.276112  s :     3.276112
      pz      :     1.014532  p :     3.081520
      px      :     1.007641
      py      :     1.059347
      dz2     :     0.004511  d :     0.040588
      dxz     :     0.009295
      dyz     :     0.012336
      dx2y2   :     0.005762
      dxy     :     0.008684
  7 C s       :     3.200242  s :     3.200242
      pz      :     0.952460  p :     2.954060
      px      :     0.977013
      py      :     1.024587
      dz2     :     0.004339  d :     0.035704
      dxz     :     0.011745
      dyz     :     0.005525
      dx2y2   :     0.005359
      dxy     :     0.008736
  8 C s       :     3.131192  s :     3.131192
      pz      :     0.859010  p :     2.650952
      px      :     0.888585
      py      :     0.903357
      dz2     :     0.006779  d :     0.040689
      dxz     :     0.011631
      dyz     :     0.005463
      dx2y2   :     0.006948
      dxy     :     0.009868
  9 C s       :     3.305852  s :     3.305852
      pz      :     1.033460  p :     3.183717
      px      :     1.088889
      py      :     1.061369
      dz2     :     0.004674  d :     0.035276
      dxz     :     0.007417
      dyz     :     0.010604
      dx2y2   :     0.002167
      dxy     :     0.010415
 10 C s       :     3.263360  s :     3.263360
      pz      :     1.011479  p :     3.034515
      px      :     1.039155
      py      :     0.983882
      dz2     :     0.005724  d :     0.040248
      dxz     :     0.010096
      dyz     :     0.008804
      dx2y2   :     0.004177
      dxy     :     0.011447
 11 C s       :     3.192065  s :     3.192065
      pz      :     0.930686  p :     2.723473
      px      :     0.929786
      py      :     0.863002
      dz2     :     0.002998  d :     0.039529
      dxz     :     0.005306
      dyz     :     0.006672
      dx2y2   :     0.011179
      dxy     :     0.013374
 12 C s       :     3.111759  s :     3.111759
      pz      :     0.781693  p :     2.478103
      px      :     0.818721
      py      :     0.877689
      dz2     :     0.006470  d :     0.089775
      dxz     :     0.014499
      dyz     :     0.009375
      dx2y2   :     0.033859
      dxy     :     0.025572
 13 O s       :     3.855628  s :     3.855628
      pz      :     1.381096  p :     4.570635
      px      :     1.477002
      py      :     1.712538
      dz2     :     0.002908  d :     0.026579
      dxz     :     0.006769
      dyz     :     0.002897
      dx2y2   :     0.006937
      dxy     :     0.007069
 14 O s       :     3.856121  s :     3.856121
      pz      :     1.382525  p :     4.571901
      px      :     1.487002
      py      :     1.702375
      dz2     :     0.002873  d :     0.026566
      dxz     :     0.006686
      dyz     :     0.003018
      dx2y2   :     0.006830
      dxy     :     0.007158
 15 C s       :     3.304053  s :     3.304053
      pz      :     1.065317  p :     3.177736
      px      :     1.039939
      py      :     1.072479
      dz2     :     0.001929  d :     0.035347
      dxz     :     0.010062
      dyz     :     0.010481
      dx2y2   :     0.006078
      dxy     :     0.006797
 16 H s       :     0.831099  s :     0.831099
 17 H s       :     0.845067  s :     0.845067
 18 H s       :     0.843949  s :     0.843949
 19 H s       :     0.844208  s :     0.844208
 20 H s       :     0.831547  s :     0.831547
 21 H s       :     0.822531  s :     0.822531
 22 H s       :     0.824016  s :     0.824016
 23 H s       :     0.866807  s :     0.866807
 24 H s       :     0.841647  s :     0.841647
 25 H s       :     0.841793  s :     0.841793
 26 H s       :     0.831818  s :     0.831818
 27 H s       :     0.847187  s :     0.847187
 28 C s       :     3.306232  s :     3.306232
      pz      :     1.094904  p :     3.189212
      px      :     1.103841
      py      :     0.990467
      dz2     :     0.006278  d :     0.034216
      dxz     :     0.007827
      dyz     :     0.005857
      dx2y2   :     0.007472
      dxy     :     0.006781
 29 H s       :     0.823521  s :     0.823521
 30 H s       :     0.816358  s :     0.816358
 31 H s       :     0.815432  s :     0.815432
 32 H s       :     0.847877  s :     0.847877
 33 C s       :     3.256456  s :     3.256456
      pz      :     1.028498  p :     3.016589
      px      :     1.001517
      py      :     0.986575
      dz2     :     0.003873  d :     0.040511
      dxz     :     0.009795
      dyz     :     0.011377
      dx2y2   :     0.008501
      dxy     :     0.006966
 34 H s       :     0.848027  s :     0.848027
 35 H s       :     0.847932  s :     0.847932
 36 C s       :     3.199871  s :     3.199871
      pz      :     1.012625  p :     2.950758
      px      :     0.938373
      py      :     0.999760
      dz2     :     0.003109  d :     0.035710
      dxz     :     0.007913
      dyz     :     0.007015
      dx2y2   :     0.010169
      dxy     :     0.007503
 37 H s       :     0.874858  s :     0.874858
 38 C s       :     3.122368  s :     3.122368
      pz      :     0.893663  p :     2.665654
      px      :     0.896694
      py      :     0.875297
      dz2     :     0.005167  d :     0.041264
      dxz     :     0.010118
      dyz     :     0.005738
      dx2y2   :     0.010001
      dxy     :     0.010241
 39 C s       :     3.302014  s :     3.302014
      pz      :     1.050892  p :     3.188057
      px      :     1.098333
      py      :     1.038832
      dz2     :     0.004224  d :     0.035157
      dxz     :     0.009275
      dyz     :     0.008819
      dx2y2   :     0.005418
      dxy     :     0.007421
 40 H s       :     0.840378  s :     0.840378
 41 H s       :     0.838067  s :     0.838067
 42 H s       :     0.839984  s :     0.839984
 43 C s       :     3.212886  s :     3.212886
      pz      :     0.958693  p :     2.884876
      px      :     0.974509
      py      :     0.951675
      dz2     :     0.003022  d :     0.036341
      dxz     :     0.004267
      dyz     :     0.005517
      dx2y2   :     0.010851
      dxy     :     0.012684
 44 C s       :     3.212690  s :     3.212690
      pz      :     0.953080  p :     2.883926
      px      :     0.927055
      py      :     1.003790
      dz2     :     0.003915  d :     0.036294
      dxz     :     0.005609
      dyz     :     0.003080
      dx2y2   :     0.013916
      dxy     :     0.009773
 45 H s       :     0.828399  s :     0.828399
 46 H s       :     0.828338  s :     0.828338


                     *******************************
                     * LOEWDIN POPULATION ANALYSIS *
                     *******************************

----------------------
LOEWDIN ATOMIC CHARGES
----------------------
   0 C :   -0.097013
   1 C :   -0.047621
   2 C :   -0.047502
   3 C :   -0.097068
   4 C :    0.123907
   5 C :   -0.017422
   6 C :   -0.234935
   7 C :   -0.166418
   8 C :   -0.026231
   9 C :   -0.363298
  10 C :   -0.229518
  11 C :   -0.018899
  12 C :    0.122667
  13 O :   -0.229495
  14 O :   -0.229087
  15 C :   -0.361911
  16 H :    0.153004
  17 H :    0.129698
  18 H :    0.131882
  19 H :    0.131739
  20 H :    0.152815
  21 H :    0.145496
  22 H :    0.145134
  23 H :    0.128404
  24 H :    0.132030
  25 H :    0.132984
  26 H :    0.136583
  27 H :    0.130791
  28 C :   -0.362196
  29 H :    0.142116
  30 H :    0.151888
  31 H :    0.152188
  32 H :    0.132015
  33 C :   -0.234944
  34 H :    0.130737
  35 H :    0.130722
  36 C :   -0.171632
  37 H :    0.124906
  38 C :   -0.041269
  39 C :   -0.367199
  40 H :    0.135327
  41 H :    0.131713
  42 H :    0.135488
  43 C :   -0.111737
  44 C :   -0.111638
  45 H :    0.151326
  46 H :    0.151473

-------------------------------
LOEWDIN REDUCED ORBITAL CHARGES
-------------------------------
  0 C s       :     2.921484  s :     2.921484
      pz      :     0.952500  p :     3.091876
      px      :     1.070516
      py      :     1.068861
      dz2     :     0.006843  d :     0.083653
      dxz     :     0.007163
      dyz     :     0.012097
      dx2y2   :     0.026383
      dxy     :     0.031168
  1 C s       :     2.872180  s :     2.872180
      pz      :     0.985692  p :     3.072595
      px      :     1.055452
      py      :     1.031451
      dz2     :     0.008828  d :     0.102846
      dxz     :     0.014997
      dyz     :     0.009675
      dx2y2   :     0.038036
      dxy     :     0.031310
  2 C s       :     2.872160  s :     2.872160
      pz      :     0.983640  p :     3.072527
      px      :     1.033347
      py      :     1.055540
      dz2     :     0.007487  d :     0.102815
      dxz     :     0.011579
      dyz     :     0.014281
      dx2y2   :     0.032829
      dxy     :     0.036638
  3 C s       :     2.921189  s :     2.921189
      pz      :     0.953454  p :     3.092162
      px      :     1.076130
      py      :     1.062577
      dz2     :     0.006834  d :     0.083717
      dxz     :     0.007191
      dyz     :     0.012113
      dx2y2   :     0.027607
      dxy     :     0.029971
  4 C s       :     2.870282  s :     2.870282
      pz      :     0.791822  p :     2.792441
      px      :     0.986128
      py      :     1.014491
      dz2     :     0.014983  d :     0.213370
      dxz     :     0.031840
      dyz     :     0.018598
      dx2y2   :     0.083512
      dxy     :     0.064436
  5 C s       :     2.899669  s :     2.899669
      pz      :     0.944433  p :     3.020825
      px      :     1.045506
      py      :     1.030886
      dz2     :     0.008528  d :     0.096928
      dxz     :     0.014940
      dyz     :     0.008612
      dx2y2   :     0.037457
      dxy     :     0.027391
  6 C s       :     2.918238  s :     2.918238
      pz      :     1.085194  p :     3.230783
      px      :     1.042157
      py      :     1.103433
      dz2     :     0.009986  d :     0.085914
      dxz     :     0.020460
      dyz     :     0.024847
      dx2y2   :     0.011455
      dxy     :     0.019166
  7 C s       :     2.931813  s :     2.931813
      pz      :     1.039630  p :     3.151774
      px      :     1.067878
      py      :     1.044266
      dz2     :     0.011172  d :     0.082831
      dxz     :     0.028332
      dyz     :     0.010071
      dx2y2   :     0.014374
      dxy     :     0.018881
  8 C s       :     2.894296  s :     2.894296
      pz      :     0.998001  p :     3.032932
      px      :     1.067340
      py      :     0.967591
      dz2     :     0.016742  d :     0.099003
      dxz     :     0.029458
      dyz     :     0.012003
      dx2y2   :     0.018031
      dxy     :     0.022770
  9 C s       :     2.969568  s :     2.969568
      pz      :     1.090086  p :     3.325268
      px      :     1.122622
      py      :     1.112559
      dz2     :     0.009700  d :     0.068462
      dxz     :     0.014375
      dyz     :     0.021040
      dx2y2   :     0.003593
      dxy     :     0.019754
 10 C s       :     2.933179  s :     2.933179
      pz      :     1.077287  p :     3.212978
      px      :     1.073877
      py      :     1.061815
      dz2     :     0.011270  d :     0.083360
      dxz     :     0.020818
      dyz     :     0.018658
      dx2y2   :     0.008287
      dxy     :     0.024326
 11 C s       :     2.896416  s :     2.896416
      pz      :     0.936075  p :     3.024007
      px      :     1.043096
      py      :     1.044836
      dz2     :     0.006856  d :     0.098476
      dxz     :     0.012073
      dyz     :     0.013294
      dx2y2   :     0.031439
      dxy     :     0.034814
 12 C s       :     2.869513  s :     2.869513
      pz      :     0.793017  p :     2.794210
      px      :     0.985723
      py      :     1.015470
      dz2     :     0.014630  d :     0.213609
      dxz     :     0.031616
      dyz     :     0.019235
      dx2y2   :     0.084158
      dxy     :     0.063970
 13 O s       :     3.556474  s :     3.556474
      pz      :     1.370640  p :     4.618837
      px      :     1.528952
      py      :     1.719246
      dz2     :     0.006487  d :     0.054183
      dxz     :     0.010611
      dyz     :     0.004304
      dx2y2   :     0.015006
      dxy     :     0.017775
 14 O s       :     3.556308  s :     3.556308
      pz      :     1.372399  p :     4.618502
      px      :     1.535500
      py      :     1.710603
      dz2     :     0.006475  d :     0.054278
      dxz     :     0.010533
      dyz     :     0.004465
      dx2y2   :     0.014855
      dxy     :     0.017949
 15 C s       :     2.970584  s :     2.970584
      pz      :     1.116677  p :     3.322653
      px      :     1.085179
      py      :     1.120797
      dz2     :     0.003344  d :     0.068674
      dxz     :     0.020220
      dyz     :     0.019729
      dx2y2   :     0.011636
      dxy     :     0.013746
 16 H s       :     0.846996  s :     0.846996
 17 H s       :     0.870302  s :     0.870302
 18 H s       :     0.868118  s :     0.868118
 19 H s       :     0.868261  s :     0.868261
 20 H s       :     0.847185  s :     0.847185
 21 H s       :     0.854504  s :     0.854504
 22 H s       :     0.854866  s :     0.854866
 23 H s       :     0.871596  s :     0.871596
 24 H s       :     0.867970  s :     0.867970
 25 H s       :     0.867016  s :     0.867016
 26 H s       :     0.863417  s :     0.863417
 27 H s       :     0.869209  s :     0.869209
 28 C s       :     2.963259  s :     2.963259
      pz      :     1.139256  p :     3.331756
      px      :     1.143275
      py      :     1.049225
      dz2     :     0.011611  d :     0.067180
      dxz     :     0.013737
      dyz     :     0.012053
      dx2y2   :     0.016189
      dxy     :     0.013591
 29 H s       :     0.857884  s :     0.857884
 30 H s       :     0.848112  s :     0.848112
 31 H s       :     0.847812  s :     0.847812
 32 H s       :     0.867985  s :     0.867985
 33 C s       :     2.929537  s :     2.929537
      pz      :     1.096921  p :     3.220268
      px      :     1.056468
      py      :     1.066880
      dz2     :     0.007606  d :     0.085138
      dxz     :     0.020499
      dyz     :     0.023087
      dx2y2   :     0.018216
      dxy     :     0.015732
 34 H s       :     0.869263  s :     0.869263
 35 H s       :     0.869278  s :     0.869278
 36 C s       :     2.933181  s :     2.933181
      pz      :     1.047104  p :     3.155771
      px      :     1.050798
      py      :     1.057870
      dz2     :     0.007747  d :     0.082681
      dxz     :     0.018543
      dyz     :     0.012201
      dx2y2   :     0.025363
      dxy     :     0.018827
 37 H s       :     0.875094  s :     0.875094
 38 C s       :     2.889480  s :     2.889480
      pz      :     0.989128  p :     3.050987
      px      :     1.058627
      py      :     1.003232
      dz2     :     0.011902  d :     0.100801
      dxz     :     0.024080
      dyz     :     0.013414
      dx2y2   :     0.025659
      dxy     :     0.025746
 39 C s       :     2.966175  s :     2.966175
      pz      :     1.105270  p :     3.332541
      px      :     1.132602
      py      :     1.094669
      dz2     :     0.008356  d :     0.068483
      dxz     :     0.017180
      dyz     :     0.018341
      dx2y2   :     0.010848
      dxy     :     0.013757
 40 H s       :     0.864673  s :     0.864673
 41 H s       :     0.868287  s :     0.868287
 42 H s       :     0.864512  s :     0.864512
 43 C s       :     2.922635  s :     2.922635
      pz      :     0.959330  p :     3.103832
      px      :     1.071846
      py      :     1.072656
      dz2     :     0.005874  d :     0.085271
      dxz     :     0.007943
      dyz     :     0.011899
      dx2y2   :     0.027991
      dxy     :     0.031563
 44 C s       :     2.922814  s :     2.922814
      pz      :     0.958332  p :     3.103723
      px      :     1.060619
      py      :     1.084772
      dz2     :     0.007272  d :     0.085100
      dxz     :     0.013229
      dyz     :     0.005722
      dx2y2   :     0.033095
      dxy     :     0.025783
 45 H s       :     0.848674  s :     0.848674
 46 H s       :     0.848527  s :     0.848527


                      *****************************
                      * MAYER POPULATION ANALYSIS *
                      *****************************

  NA   - Mulliken gross atomic population
  ZA   - Total nuclear charge
  QA   - Mulliken gross atomic charge
  VA   - Mayer's total valence
  BVA  - Mayer's bonded valence
  FA   - Mayer's free valence

  ATOM       NA         ZA         QA         VA         BVA        FA
  0 C      6.1861     6.0000    -0.1861     3.8782     3.8782     0.0000
  1 C      5.9460     6.0000     0.0540     3.8567     3.8567     0.0000
  2 C      5.9428     6.0000     0.0572     3.8648     3.8648     0.0000
  3 C      6.1890     6.0000    -0.1890     3.8799     3.8799    -0.0000
  4 C      5.6793     6.0000     0.3207     3.9302     3.9302    -0.0000
  5 C      5.9515     6.0000     0.0485     3.8136     3.8136    -0.0000
  6 C      6.3982     6.0000    -0.3982     3.8395     3.8395    -0.0000
  7 C      6.1900     6.0000    -0.1900     3.9180     3.9180    -0.0000
  8 C      5.8228     6.0000     0.1772     3.9533     3.9533    -0.0000
  9 C      6.5248     6.0000    -0.5248     3.8487     3.8487     0.0000
 10 C      6.3381     6.0000    -0.3381     3.8446     3.8446    -0.0000
 11 C      5.9551     6.0000     0.0449     3.8071     3.8071     0.0000
 12 C      5.6796     6.0000     0.3204     3.9331     3.9331    -0.0000
 13 O      8.4528     8.0000    -0.4528     2.0870     2.0870    -0.0000
 14 O      8.4546     8.0000    -0.4546     2.0810     2.0810    -0.0000
 15 C      6.5171     6.0000    -0.5171     3.8512     3.8512    -0.0000
 16 H      0.8311     1.0000     0.1689     0.9441     0.9441     0.0000
 17 H      0.8451     1.0000     0.1549     0.9366     0.9366     0.0000
 18 H      0.8439     1.0000     0.1561     0.9292     0.9292    -0.0000
 19 H      0.8442     1.0000     0.1558     0.9293     0.9293    -0.0000
 20 H      0.8315     1.0000     0.1685     0.9441     0.9441    -0.0000
 21 H      0.8225     1.0000     0.1775     0.9192     0.9192    -0.0000
 22 H      0.8240     1.0000     0.1760     0.9422     0.9422    -0.0000
 23 H      0.8668     1.0000     0.1332     0.9403     0.9403    -0.0000
 24 H      0.8416     1.0000     0.1584     0.9343     0.9343    -0.0000
 25 H      0.8418     1.0000     0.1582     0.9308     0.9308    -0.0000
 26 H      0.8318     1.0000     0.1682     0.9261     0.9261     0.0000
 27 H      0.8472     1.0000     0.1528     0.9328     0.9328     0.0000
 28 C      6.5297     6.0000    -0.5297     3.8444     3.8444     0.0000
 29 H      0.8235     1.0000     0.1765     0.9300     0.9300     0.0000
 30 H      0.8164     1.0000     0.1836     0.9269     0.9269     0.0000
 31 H      0.8154     1.0000     0.1846     0.9280     0.9280     0.0000
 32 H      0.8479     1.0000     0.1521     0.9320     0.9320     0.0000
 33 C      6.3136     6.0000    -0.3136     3.8473     3.8473     0.0000
 34 H      0.8480     1.0000     0.1520     0.9355     0.9355    -0.0000
 35 H      0.8479     1.0000     0.1521     0.9298     0.9298     0.0000
 36 C      6.1863     6.0000    -0.1863     3.9499     3.9499     0.0000
 37 H      0.8749     1.0000     0.1251     0.9436     0.9436     0.0000
 38 C      5.8293     6.0000     0.1707     3.9356     3.9356     0.0000
 39 C      6.5252     6.0000    -0.5252     3.8456     3.8456     0.0000
 40 H      0.8404     1.0000     0.1596     0.9291     0.9291    -0.0000
 41 H      0.8381     1.0000     0.1619     0.9359     0.9359    -0.0000
 42 H      0.8400     1.0000     0.1600     0.9288     0.9288    -0.0000
 43 C      6.1341     6.0000    -0.1341     3.8922     3.8922     0.0000
 44 C      6.1329     6.0000    -0.1329     3.8913     3.8913    -0.0000
 45 H      0.8284     1.0000     0.1716     0.9298     0.9298     0.0000
 46 H      0.8283     1.0000     0.1717     0.9297     0.9297    -0.0000

  Mayer bond orders larger than 0.100000
B(  0-C ,  1-C ) :   1.3712 B(  0-C , 16-H ) :   0.9107 B(  0-C , 43-C ) :   1.4205 
B(  1-C ,  2-C ) :   1.3731 B(  1-C , 12-C ) :   0.9844 B(  2-C ,  3-C ) :   1.3724 
B(  2-C ,  4-C ) :   0.9827 B(  3-C , 20-H ) :   0.9107 B(  3-C , 44-C ) :   1.4198 
B(  4-C ,  5-C ) :   0.9964 B(  4-C , 14-O ) :   1.8313 B(  5-C ,  6-C ) :   0.9686 
B(  5-C , 11-C ) :   1.7018 B(  6-C ,  7-C ) :   0.9827 B(  6-C , 21-H ) :   0.9133 
B(  6-C , 22-H ) :   0.9047 B(  7-C ,  8-C ) :   1.9078 B(  7-C , 23-H ) :   0.9159 
B(  8-C ,  9-C ) :   1.0041 B(  8-C , 10-C ) :   1.0203 B(  9-C , 24-H ) :   0.9428 
B(  9-C , 25-H ) :   0.9335 B(  9-C , 26-H ) :   0.9269 B( 10-C , 27-H ) :   0.9280 
B( 10-C , 32-H ) :   0.9249 B( 10-C , 33-C ) :   0.9544 B( 11-C , 12-C ) :   0.9821 
B( 11-C , 28-C ) :   1.0082 B( 12-C , 13-O ) :   1.8588 B( 15-C , 17-H ) :   0.9464 
B( 15-C , 18-H ) :   0.9360 B( 15-C , 19-H ) :   0.9371 B( 15-C , 38-C ) :   0.9993 
B( 28-C , 29-H ) :   0.9310 B( 28-C , 30-H ) :   0.9257 B( 28-C , 31-H ) :   0.9255 
B( 33-C , 34-H ) :   0.9319 B( 33-C , 35-H ) :   0.9302 B( 33-C , 36-C ) :   1.0111 
B( 36-C , 37-H ) :   0.9135 B( 36-C , 38-C ) :   1.9222 B( 38-C , 39-C ) :   1.0179 
B( 39-C , 40-H ) :   0.9353 B( 39-C , 41-H ) :   0.9363 B( 39-C , 42-H ) :   0.9347 
B( 43-C , 44-C ) :   1.4168 B( 43-C , 45-H ) :   0.9232 B( 44-C , 46-H ) :   0.9233 


-------
TIMINGS
-------

Total SCF time: 0 days 0 hours 3 min 6 sec 

Total time                  ....     186.465 sec
Sum of individual times     ....     185.744 sec  ( 99.6%)

Fock matrix formation       ....     173.958 sec  ( 93.3%)
  Split-RI-J                ....       8.814 sec  (  5.1% of F)
  Chain of spheres X        ....     135.625 sec  ( 78.0% of F)
  XC integration            ....      15.436 sec  (  8.9% of F)
    Basis function eval.    ....       6.943 sec  ( 45.0% of XC)
    Density eval.           ....       3.730 sec  ( 24.2% of XC)
    XC-Functional eval.     ....       1.396 sec  (  9.0% of XC)
    XC-Potential eval.      ....       2.446 sec  ( 15.8% of XC)
Diagonalization             ....       0.186 sec  (  0.1%)
Density matrix formation    ....       0.028 sec  (  0.0%)
Population analysis         ....       0.020 sec  (  0.0%)
Initial guess               ....       0.541 sec  (  0.3%)
Orbital Transformation      ....       0.000 sec  (  0.0%)
Orbital Orthonormalization  ....       0.000 sec  (  0.0%)
DIIS solution               ....       0.102 sec  (  0.1%)
SOSCF solution              ....       0.145 sec  (  0.1%)
Grid generation             ....      10.764 sec  (  5.8%)

Maximum memory used throughout the entire SCF-calculation: 182.2 MB

-------------------------   --------------------
FINAL SINGLE POINT ENERGY      -964.494931712429
-------------------------   --------------------


           ************************************************************
           *        Program running with 4 parallel MPI-processes     *
           *              working on a common directory               *
           ************************************************************
------------------------------------------------------------------------------
                         ORCA SCF GRADIENT CALCULATION
------------------------------------------------------------------------------

 ... reading COSX grid (gridx3)
Gradient of the Kohn-Sham DFT energy:
Kohn-Sham wavefunction type      ... RKS
Hartree-Fock exchange scaling    ...    0.200
Number of operators              ...    1
Number of atoms                  ...   47
Basis set dimensions             ...  370
Integral neglect threshold       ... 2.5e-11
Integral primitive cutoff        ... 2.5e-12
SHARK Integral package           ... ON

Nuc. rep. gradient       (SHARK) ... done (  0.0 sec)
HCore & Overlap gradient (SHARK) ... done (  0.4 sec)
RI-J gradient            (SHARK) ... done (  2.0 sec)
COSX-gradient                    ... done ( 30.5 sec)
Exchange-correlation gradient    ... done

------------------
CARTESIAN GRADIENT
------------------

   1   C   :   -0.002880770   -0.001694886   -0.000991801
   2   C   :   -0.014361703   -0.003652051   -0.004677801
   3   C   :    0.003131687   -0.012794484   -0.000983978
   4   C   :   -0.000468725   -0.005047530   -0.000907679
   5   C   :   -0.002654048    0.003185303   -0.001190131
   6   C   :    0.010045243   -0.005970277    0.009145326
   7   C   :    0.000420605    0.005208232    0.006296128
   8   C   :    0.009567382   -0.002300472   -0.003012374
   9   C   :   -0.006610439    0.003211332    0.005081058
  10   C   :   -0.003225889    0.002442363   -0.000356123
  11   C   :   -0.014248147    0.004026438    0.003505314
  12   C   :   -0.008501717    0.010000814   -0.004013408
  13   C   :    0.004748711   -0.001733133    0.000937322
  14   O   :   -0.005048399    0.008342043   -0.000338022
  15   O   :    0.010095856   -0.000280958    0.002762377
  16   C   :   -0.003265597    0.003244645   -0.002031055
  17   H   :    0.004512019    0.000420707    0.001346759
  18   H   :   -0.001191221   -0.000013422   -0.000094479
  19   H   :    0.004234033   -0.001642262    0.000177054
  20   H   :    0.004310560   -0.001171785    0.000862929
  21   H   :   -0.001196435    0.003760747    0.000097061
  22   H   :   -0.004384244    0.001587523   -0.000846389
  23   H   :    0.000067591   -0.003229805   -0.004801527
  24   H   :    0.000110075   -0.000034835   -0.000592659
  25   H   :   -0.001959762   -0.000968552    0.000325791
  26   H   :    0.003704446   -0.001025134   -0.001546131
  27   H   :    0.004600469   -0.000173234   -0.001897734
  28   H   :   -0.002924362    0.001413092   -0.000028409
  29   C   :    0.006582360    0.003428882    0.002173856
  30   H   :    0.001299935   -0.003023705    0.000737387
  31   H   :   -0.002632944    0.000327060   -0.001963534
  32   H   :   -0.003714080   -0.000680521    0.000434454
  33   H   :    0.002712140   -0.000575158   -0.001992968
  34   C   :    0.012597191   -0.004178031   -0.001015828
  35   H   :    0.001493624   -0.001666877   -0.000677596
  36   H   :   -0.003753213    0.000960967   -0.000427455
  37   C   :    0.002467802   -0.006329309    0.000812461
  38   H   :    0.001550371    0.001436733   -0.000422175
  39   C   :   -0.006979239    0.005669460   -0.003933778
  40   C   :   -0.004944826   -0.000664491    0.000903635
  41   H   :    0.003370150   -0.001458119    0.000678901
  42   H   :   -0.001872404    0.000582894    0.000316732
  43   H   :    0.003423833   -0.001407195    0.001369974
  44   C   :   -0.004171173    0.002419300   -0.000835771
  45   C   :    0.004463991   -0.001470670    0.001221731
  46   H   :    0.001037584    0.000722994    0.000268372
  47   H   :    0.000408917    0.000823056    0.000140191

Difference to translation invariance:
           :   -0.0000327638    0.0000276926    0.0000160045

Difference to rotation invariance:
           :    0.0001151069    0.0003545521    0.0002368148

Norm of the cartesian gradient     ...    0.0489546975
RMS gradient                       ...    0.0041227293
MAX gradient                       ...    0.0143617026

-------
TIMINGS
-------

Total SCF gradient time            ...       45.248 sec

One electron gradient       ....       0.411 sec  (  0.9%)
RI-J Coulomb gradient       ....       1.964 sec  (  4.3%)
COSX gradient               ....      30.499 sec  ( 67.4%)
XC gradient                 ....       9.853 sec  ( 21.8%)
CPCM gradient               ....       1.018 sec  (  2.3%)
   A-Matrix (El+Nuc)        ....       0.248 sec  (  0.5%)
   Potential                ....       0.770 sec  (  1.7%)

Maximum memory used throughout the entire SCFGRAD-calculation: 115.2 MB
------------------------------------------------------------------------------
                         ORCA GEOMETRY RELAXATION STEP
------------------------------------------------------------------------------

Reading the OPT-File                    .... done
Getting information on internals        .... done
Copying old internal coords+grads       .... done
Making the new internal coordinates     .... (new redundants).... done
Validating the new internal coordinates .... (new redundants).... done
Calculating the B-matrix                .... done
Calculating the G,G- and P matrices     .... done
Transforming gradient to internals      .... done
Projecting the internal gradient        .... done
Number of atoms                         ....  47
Number of internal coordinates          .... 241
Current Energy                          ....  -964.494931712 Eh
Current gradient norm                   ....     0.048954697 Eh/bohr
Maximum allowed component of the step   ....  0.300
Current trust radius                    ....  0.300
Evaluating the initial hessian          ....  (Almloef) done
Projecting the Hessian                  .... done
Forming the augmented Hessian           .... done
Diagonalizing the augmented Hessian     .... done
Last element of RFO vector              ....  0.978633896
Lowest eigenvalues of augmented Hessian:
 -0.005018608  0.010362060  0.011152323  0.011589856  0.011957519
Length of the computed step             ....  0.210099557
The final length of the internal step   ....  0.210099557
Converting the step to cartesian space:
 Initial RMS(Int)=    0.0135337022
Transforming coordinates:
 Iter   0:  RMS(Cart)=    0.1345265504 RMS(Int)=    1.2768619220
 Iter   1:  RMS(Cart)=    0.0035667320 RMS(Int)=    0.0010018428
 Iter   2:  RMS(Cart)=    0.0002162281 RMS(Int)=    0.0000274337
 Iter   3:  RMS(Cart)=    0.0000106224 RMS(Int)=    0.0000034183
 Iter   4:  RMS(Cart)=    0.0000006187 RMS(Int)=    0.0000001108
 Iter   5:  RMS(Cart)=    0.0000000334 RMS(Int)=    0.0000000126
done
Storing new coordinates                 .... done

                                .--------------------.
          ----------------------|Geometry convergence|-------------------------
          Item                value                   Tolerance       Converged
          ---------------------------------------------------------------------
          RMS gradient        0.0026890562            0.0000080000      NO
          MAX gradient        0.0130925745            0.0000300000      NO
          RMS step            0.0135337022            0.0001000000      NO
          MAX step            0.0657498467            0.0002000000      NO
          ........................................................
          Max(Bonds)      0.0172      Max(Angles)    1.41
          Max(Dihed)        3.77      Max(Improp)    0.00
          ---------------------------------------------------------------------

The optimization has not yet converged - more geometry cycles are needed


    ---------------------------------------------------------------------------
                         Redundant Internal Coordinates
                            (Angstroem and degrees)

        Definition                    Value    dE/dq     Step     New-Value
    ----------------------------------------------------------------------------
     1. B(C   1,C   0)                1.4037  0.002311 -0.0020    1.4017   
     2. B(C   2,C   1)                1.3901 -0.013093  0.0113    1.4013   
     3. B(C   3,C   2)                1.4020  0.001015 -0.0008    1.4012   
     4. B(C   4,C   2)                1.4737 -0.011185  0.0128    1.4865   
     5. B(C   5,C   4)                1.4944 -0.002242  0.0026    1.4971   
     6. B(C   6,C   5)                1.5154  0.000513 -0.0007    1.5148   
     7. B(C   7,C   6)                1.5082 -0.004527  0.0058    1.5140   
     8. B(C   8,C   7)                1.3498  0.006494 -0.0047    1.3451   
     9. B(C   9,C   8)                1.5087 -0.004160  0.0054    1.5141   
    10. B(C  10,C   8)                1.5204  0.002182 -0.0029    1.5175   
    11. B(C  11,C   5)                1.3493 -0.009538  0.0068    1.3561   
    12. B(C  12,C  11)                1.4932 -0.003047  0.0037    1.4969   
    13. B(C  12,C   1)                1.4715 -0.011644  0.0133    1.4847   
    14. B(O  13,C  12)                1.2263 -0.008524  0.0044    1.2307   
    15. B(O  14,C   4)                1.2262 -0.009090  0.0047    1.2309   
    16. B(H  16,C   0)                1.0903  0.003848 -0.0056    1.0847   
    17. B(H  17,C  15)                1.0955 -0.000228  0.0003    1.0958   
    18. B(H  18,C  15)                1.0947 -0.002969  0.0044    1.0991   
    19. B(H  19,C  15)                1.0947 -0.002978  0.0044    1.0991   
    20. B(H  20,C   3)                1.0889  0.002916 -0.0042    1.0847   
    21. B(H  21,C   6)                1.0971 -0.001606  0.0024    1.0994   
    22. B(H  22,C   6)                1.0925  0.000569 -0.0008    1.0917   
    23. B(H  23,C   7)                1.0905 -0.000308  0.0004    1.0909   
    24. B(H  24,C   9)                1.0951 -0.000492  0.0007    1.0958   
    25. B(H  25,C   9)                1.0953 -0.001868  0.0028    1.0980   
    26. B(H  26,C   9)                1.0940 -0.002827  0.0042    1.0982   
    27. B(H  27,C  10)                1.0937 -0.000908  0.0013    1.0951   
    28. B(C  28,C  11)                1.5053  0.000006 -0.0000    1.5053   
    29. B(H  29,C  28)                1.0921  0.000179 -0.0003    1.0918   
    30. B(H  30,C  28)                1.0958 -0.000503  0.0007    1.0965   
    31. B(H  31,C  28)                1.0950 -0.000476  0.0007    1.0957   
    32. B(H  32,C  10)                1.0983 -0.000758  0.0011    1.0995   
    33. B(C  33,C  10)                1.5408 -0.011826  0.0172    1.5580   
    34. B(H  34,C  33)                1.0935 -0.000837  0.0012    1.0947   
    35. B(H  35,C  33)                1.0966 -0.002062  0.0031    1.0997   
    36. B(C  36,C  33)                1.5104 -0.001098  0.0014    1.5119   
    37. B(H  37,C  36)                1.0889 -0.001378  0.0020    1.0909   
    38. B(C  38,C  36)                1.3477  0.004292 -0.0031    1.3446   
    39. B(C  38,C  15)                1.5083 -0.004064  0.0053    1.5135   
    40. B(C  39,C  38)                1.5038 -0.004317  0.0055    1.5093   
    41. B(H  40,C  39)                1.0953 -0.002348  0.0035    1.0988   
    42. B(H  41,C  39)                1.0916 -0.001508  0.0022    1.0938   
    43. B(H  42,C  39)                1.0951 -0.002590  0.0038    1.0990   
    44. B(C  43,C   0)                1.3956  0.000171 -0.0002    1.3954   
    45. B(C  44,C  43)                1.3948 -0.005645  0.0047    1.3995   
    46. B(C  44,C   3)                1.3970  0.001397 -0.0013    1.3957   
    47. B(H  45,C  43)                1.0884  0.001284 -0.0018    1.0866   
    48. B(H  46,C  44)                1.0877  0.000824 -0.0012    1.0865   
    49. A(C   1,C   0,C  43)          119.97  0.000027    0.00    119.98   
    50. A(H  16,C   0,C  43)          119.71 -0.002844    0.45    120.16   
    51. A(C   1,C   0,H  16)          120.32  0.002817   -0.46    119.86   
    52. A(C   0,C   1,C  12)          119.44 -0.003064    0.38    119.82   
    53. A(C   2,C   1,C  12)          120.46  0.002046   -0.27    120.19   
    54. A(C   0,C   1,C   2)          120.10  0.001017   -0.11    119.99   
    55. A(C   3,C   2,C   4)          119.69 -0.001869    0.22    119.91   
    56. A(C   1,C   2,C   4)          120.51  0.001686   -0.23    120.28   
    57. A(C   1,C   2,C   3)          119.81  0.000183    0.00    119.81   
    58. A(H  20,C   3,C  44)          119.57 -0.002955    0.47    120.04   
    59. A(C   2,C   3,H  20)          120.31  0.002515   -0.41    119.90   
    60. A(C   2,C   3,C  44)          120.12  0.000440   -0.06    120.06   
    61. A(C   2,C   4,C   5)          118.65 -0.000924    0.13    118.79   
    62. A(C   5,C   4,O  14)          121.57  0.006477   -0.83    120.74   
    63. A(C   2,C   4,O  14)          119.77 -0.005558    0.71    120.48   
    64. A(C   6,C   5,C  11)          124.37  0.002411   -0.29    124.08   
    65. A(C   4,C   5,C  11)          120.66 -0.001450    0.20    120.85   
    66. A(C   4,C   5,C   6)          114.94 -0.001002    0.19    115.13   
    67. A(C   5,C   6,C   7)          112.04 -0.001786   -0.05    111.99   
    68. A(C   5,C   6,H  22)          109.95  0.002169   -0.96    108.99   
    69. A(C   7,C   6,H  21)          108.10 -0.002151    0.88    108.98   
    70. A(C   5,C   6,H  21)          109.88  0.002504   -0.26    109.62   
    71. A(H  21,C   6,H  22)          104.00 -0.003327    1.41    105.40   
    72. A(C   7,C   6,H  22)          112.54  0.002478   -0.87    111.66   
    73. A(C   6,C   7,C   8)          128.76  0.002124   -0.30    128.46   
    74. A(C   8,C   7,H  23)          117.32 -0.000670    0.09    117.41   
    75. A(C   6,C   7,H  23)          113.91 -0.001464    0.23    114.14   
    76. A(C   9,C   8,C  10)          115.59 -0.001811    0.29    115.89   
    77. A(C   7,C   8,C  10)          125.04  0.004520   -0.61    124.43   
    78. A(C   7,C   8,C   9)          119.32 -0.002738    0.39    119.71   
    79. A(H  25,C   9,H  26)          109.03  0.004389   -1.14    107.89   
    80. A(H  24,C   9,H  26)          107.27 -0.000345    0.17    107.43   
    81. A(C   8,C   9,H  26)          110.57 -0.003090    0.45    111.02   
    82. A(H  24,C   9,H  25)          107.12 -0.001475    0.50    107.62   
    83. A(C   8,C   9,H  25)          110.38 -0.002141    0.34    110.72   
    84. A(C   8,C   9,H  24)          112.34  0.002884   -0.35    111.98   
    85. A(H  32,C  10,C  33)          110.62  0.003631   -0.93    109.68   
    86. A(H  27,C  10,C  33)          107.38 -0.002082    0.71    108.10   
    87. A(C   8,C  10,C  33)          114.70 -0.002636    0.34    115.04   
    88. A(H  27,C  10,H  32)          104.82 -0.001337    0.48    105.29   
    89. A(C   8,C  10,H  32)          108.48 -0.000374   -0.16    108.32   
    90. A(C   8,C  10,H  27)          110.39  0.002953   -0.41    109.98   
    91. A(C  12,C  11,C  28)          113.35 -0.003831    0.57    113.91   
    92. A(C   5,C  11,C  28)          125.49  0.003810   -0.53    124.96   
    93. A(C   5,C  11,C  12)          121.16  0.000019   -0.04    121.12   
    94. A(C  11,C  12,O  13)          121.13  0.006184   -0.81    120.33   
    95. A(C   1,C  12,O  13)          120.31 -0.004805    0.60    120.90   
    96. A(C   1,C  12,C  11)          118.56 -0.001380    0.21    118.77   
    97. A(H  18,C  15,C  38)          110.32 -0.002448    0.37    110.68   
    98. A(H  17,C  15,C  38)          112.38  0.001947   -0.21    112.17   
    99. A(H  19,C  15,C  38)          110.22 -0.002423    0.38    110.60   
   100. A(H  18,C  15,H  19)          108.56  0.003973   -1.02    107.54   
   101. A(H  17,C  15,H  19)          107.53 -0.000517    0.26    107.78   
   102. A(H  17,C  15,H  18)          107.70 -0.000318    0.18    107.89   
   103. A(H  30,C  28,H  31)          108.48  0.002404   -0.86    107.62   
   104. A(H  29,C  28,H  31)          106.56 -0.003368    0.88    107.44   
   105. A(C  11,C  28,H  31)          110.26  0.000149   -0.09    110.17   
   106. A(H  29,C  28,H  30)          107.33 -0.002344    0.57    107.90   
   107. A(C  11,C  28,H  30)          110.34 -0.000695   -0.00    110.34   
   108. A(C  11,C  28,H  29)          113.66  0.003746   -0.49    113.17   
   109. A(H  35,C  33,C  36)          108.87 -0.000378    0.12    108.98   
   110. A(H  34,C  33,C  36)          110.75  0.003331   -0.40    110.35   
   111. A(C  10,C  33,C  36)          112.49 -0.005966    1.09    113.58   
   112. A(H  34,C  33,H  35)          106.04 -0.000843   -0.17    105.87   
   113. A(C  10,C  33,H  35)          110.77  0.004986   -1.12    109.65   
   114. A(C  10,C  33,H  34)          107.73 -0.000747    0.39    108.12   
   115. A(C  33,C  36,H  37)          114.03 -0.002020    0.33    114.36   
   116. A(H  37,C  36,C  38)          117.37  0.000949   -0.17    117.20   
   117. A(C  33,C  36,C  38)          128.60  0.001070   -0.16    128.44   
   118. A(C  36,C  38,C  39)          125.80  0.002818   -0.39    125.41   
   119. A(C  15,C  38,C  39)          113.85 -0.001234    0.18    114.03   
   120. A(C  15,C  38,C  36)          120.35 -0.001584    0.21    120.56   
   121. A(H  41,C  39,H  42)          107.51 -0.000412    0.18    107.69   
   122. A(H  40,C  39,H  42)          108.25  0.003214   -0.89    107.36   
   123. A(C  38,C  39,H  42)          110.07 -0.001894    0.26    110.33   
   124. A(H  40,C  39,H  41)          107.07 -0.000961    0.35    107.42   
   125. A(C  38,C  39,H  41)          113.80  0.001728   -0.17    113.63   
   126. A(C  38,C  39,H  40)          109.95 -0.001484    0.22    110.17   
   127. A(C  44,C  43,H  45)          120.16  0.000321   -0.03    120.13   
   128. A(C   0,C  43,H  45)          119.86  0.000529   -0.06    119.80   
   129. A(C   0,C  43,C  44)          119.99 -0.000850    0.09    120.07   
   130. A(C  43,C  44,H  46)          120.04 -0.000026    0.03    120.07   
   131. A(C   3,C  44,H  46)          119.95  0.000844   -0.11    119.84   
   132. A(C   3,C  44,C  43)          120.01 -0.000818    0.08    120.09   
   133. D(C  12,C   1,C   0,C  43)    179.67 -0.000175    0.39    180.06   
   134. D(C  12,C   1,C   0,H  16)     -0.14 -0.000067    0.19      0.05   
   135. D(C   2,C   1,C   0,H  16)   -179.92  0.000047   -0.10   -180.02   
   136. D(C   2,C   1,C   0,C  43)     -0.11 -0.000061    0.10     -0.01   
   137. D(C   3,C   2,C   1,C   0)      0.09  0.000076   -0.13     -0.05   
   138. D(C   4,C   2,C   1,C   0)    179.81 -0.000009   -0.02    179.79   
   139. D(C   3,C   2,C   1,C  12)   -179.69  0.000203   -0.43   -180.12   
   140. D(C   4,C   2,C   1,C  12)      0.04  0.000118   -0.31     -0.27   
   141. D(H  20,C   3,C   2,C   1)    179.94 -0.000059    0.10    180.04   
   142. D(C  44,C   3,C   2,C   4)   -179.73  0.000030   -0.03   -179.76   
   143. D(H  20,C   3,C   2,C   4)      0.21  0.000017   -0.01      0.20   
   144. D(C  44,C   3,C   2,C   1)     -0.00 -0.000045    0.08      0.08   
   145. D(C   5,C   4,C   2,C   3)    179.39 -0.000174    0.45    179.85   
   146. D(O  14,C   4,C   2,C   1)   -179.60  0.000294   -0.81   -180.41   
   147. D(C   5,C   4,C   2,C   1)     -0.33 -0.000095    0.34      0.00   
   148. D(O  14,C   4,C   2,C   3)      0.13  0.000214   -0.70     -0.57   
   149. D(C  11,C   5,C   4,C   2)     -0.04 -0.000117    0.28      0.24   
   150. D(C  11,C   5,C   4,O  14)    179.21 -0.000607    1.46    180.67   
   151. D(C   6,C   5,C   4,C   2)   -177.96  0.001040   -2.47   -180.43   
   152. D(C   6,C   5,C   4,O  14)      1.29  0.000551   -1.29      0.00   
   153. D(H  22,C   6,C   5,C  11)   -148.80  0.001905   -1.02   -149.82   
   154. D(H  22,C   6,C   5,C   4)     29.03  0.000603    1.86     30.89   
   155. D(H  21,C   6,C   5,C  11)    -34.91  0.000512   -0.01    -34.93   
   156. D(H  21,C   6,C   5,C   4)    142.92 -0.000789    2.87    145.79   
   157. D(C   7,C   6,C   5,C  11)     85.27 -0.001670    0.89     86.16   
   158. D(C   7,C   6,C   5,C   4)    -96.90 -0.002971    3.77    -93.13   
   159. D(H  23,C   7,C   6,C   5)    -48.01  0.001082   -1.46    -49.47   
   160. D(C   8,C   7,C   6,H  22)      8.95 -0.001871   -0.44      8.51   
   161. D(C   8,C   7,C   6,H  21)   -105.32  0.002107   -2.21   -107.52   
   162. D(H  23,C   7,C   6,H  21)     73.21  0.001642   -1.23     71.98   
   163. D(C   8,C   7,C   6,C   5)    133.46  0.001547   -2.44    131.02   
   164. D(H  23,C   7,C   6,H  22)   -172.52 -0.002336    0.53   -171.99   
   165. D(C  10,C   8,C   7,H  23)   -177.48  0.000913   -1.80   -179.28   
   166. D(C  10,C   8,C   7,C   6)      1.00  0.000426   -0.80      0.21   
   167. D(C   9,C   8,C   7,H  23)     -0.21  0.000063    0.13     -0.08   
   168. D(C   9,C   8,C   7,C   6)    178.27 -0.000424    1.14    179.41   
   169. D(H  26,C   9,C   8,C  10)    -70.22 -0.001545    2.42    -67.80   
   170. D(H  26,C   9,C   8,C   7)    112.26 -0.000949    0.69    112.95   
   171. D(H  25,C   9,C   8,C  10)     50.51  0.000522    1.51     52.01   
   172. D(H  25,C   9,C   8,C   7)   -127.01  0.001118   -0.23   -127.24   
   173. D(H  24,C   9,C   8,C  10)    169.99 -0.000905    2.13    172.12   
   174. D(H  24,C   9,C   8,C   7)     -7.53 -0.000309    0.40     -7.13   
   175. D(C  33,C  10,C   8,C   9)     64.72  0.001968   -1.21     63.51   
   176. D(C  33,C  10,C   8,C   7)   -117.92  0.001115    0.66   -117.26   
   177. D(H  32,C  10,C   8,C   9)    -59.50 -0.000619   -0.10    -59.60   
   178. D(H  27,C  10,C   8,C   9)   -173.83 -0.000393   -0.35   -174.18   
   179. D(H  27,C  10,C   8,C   7)      3.53 -0.001246    1.52      5.05   
   180. D(H  32,C  10,C   8,C   7)    117.86 -0.001471    1.78    119.63   
   181. D(C  28,C  11,C   5,C   6)     -2.31 -0.001348    2.60      0.30   
   182. D(C  28,C  11,C   5,C   4)    179.98  0.000008   -0.43    179.55   
   183. D(C  12,C  11,C   5,C   6)    178.41 -0.001093    2.14    180.56   
   184. D(C  12,C  11,C   5,C   4)      0.70  0.000263   -0.89     -0.19   
   185. D(O  13,C  12,C  11,C  28)      0.01  0.000024    0.12      0.13   
   186. D(C   1,C  12,C  11,C  28)    179.66 -0.000052    0.50    180.16   
   187. D(C   1,C  12,C  11,C   5)     -0.98 -0.000229    0.90     -0.08   
   188. D(O  13,C  12,C   1,C   2)   -179.76 -0.000005    0.09   -179.66   
   189. D(O  13,C  12,C   1,C   0)      0.47  0.000112   -0.20      0.27   
   190. D(O  13,C  12,C  11,C   5)    179.37 -0.000152    0.52    179.90   
   191. D(C  11,C  12,C   1,C   0)   -179.18  0.000148   -0.57   -179.75   
   192. D(C  11,C  12,C   1,C   2)      0.60  0.000030   -0.28      0.32   
   193. D(H  30,C  28,C  11,C   5)    117.48 -0.001170    0.57    118.04   
   194. D(H  29,C  28,C  11,C  12)    176.19 -0.000439    0.59    176.79   
   195. D(H  29,C  28,C  11,C   5)     -3.14 -0.000222    0.17     -2.97   
   196. D(H  31,C  28,C  11,C  12)     56.62  0.001252   -0.14     56.48   
   197. D(H  31,C  28,C  11,C   5)   -122.71  0.001470   -0.56   -123.27   
   198. D(H  30,C  28,C  11,C  12)    -63.19 -0.001387    1.00    -62.20   
   199. D(C  36,C  33,C  10,H  27)    140.16 -0.000306    0.83    141.00   
   200. D(C  36,C  33,C  10,C   8)    -96.75  0.000162    1.06    -95.69   
   201. D(H  35,C  33,C  10,H  32)    148.42 -0.000511    0.46    148.88   
   202. D(H  35,C  33,C  10,H  27)    -97.74 -0.001392    0.94    -96.80   
   203. D(H  35,C  33,C  10,C   8)     25.34 -0.000923    1.17     26.51   
   204. D(H  34,C  33,C  10,H  32)    -96.02  0.000723   -0.11    -96.13   
   205. D(H  34,C  33,C  10,H  27)     17.82 -0.000157    0.37     18.19   
   206. D(C  36,C  33,C  10,H  32)     26.33  0.000574    0.35     26.68   
   207. D(H  34,C  33,C  10,C   8)    140.90  0.000311    0.60    141.50   
   208. D(C  38,C  36,C  33,H  35)    115.44 -0.000752    0.82    116.26   
   209. D(C  38,C  36,C  33,H  34)     -0.77 -0.001398    1.18      0.40   
   210. D(C  38,C  36,C  33,C  10)   -121.39  0.001297    0.21   -121.18   
   211. D(H  37,C  36,C  33,H  35)    -64.52 -0.000405    0.10    -64.42   
   212. D(H  37,C  36,C  33,H  34)    179.27 -0.001052    0.46    179.72   
   213. D(H  37,C  36,C  33,C  10)     58.65  0.001644   -0.51     58.14   
   214. D(C  39,C  38,C  36,C  33)     -1.14 -0.000341    0.37     -0.77   
   215. D(C  15,C  38,C  36,H  37)     -1.08 -0.000612    0.91     -0.17   
   216. D(C  15,C  38,C  36,C  33)    178.97 -0.000254    0.17    179.13   
   217. D(C  39,C  38,C  15,H  19)     58.73  0.000933   -0.31     58.41   
   218. D(C  39,C  38,C  15,H  18)    -61.15 -0.000895    0.48    -60.67   
   219. D(C  39,C  38,C  15,H  17)    178.64 -0.000098    0.13    178.78   
   220. D(C  36,C  38,C  15,H  19)   -121.37  0.000861   -0.14   -121.50   
   221. D(C  36,C  38,C  15,H  18)    118.76 -0.000968    0.66    119.42   
   222. D(C  39,C  38,C  36,H  37)    178.82 -0.000699    1.11    179.92   
   223. D(C  36,C  38,C  15,H  17)     -1.45 -0.000171    0.31     -1.14   
   224. D(H  42,C  39,C  38,C  36)    118.17 -0.000947    0.68    118.85   
   225. D(H  42,C  39,C  38,C  15)    -61.93 -0.001029    0.87    -61.07   
   226. D(H  41,C  39,C  38,C  36)     -2.58 -0.000219    0.37     -2.21   
   227. D(H  41,C  39,C  38,C  15)    177.32 -0.000302    0.56    177.88   
   228. D(H  40,C  39,C  38,C  36)   -122.67  0.000918   -0.12   -122.79   
   229. D(H  40,C  39,C  38,C  15)     57.23  0.000835    0.07     57.30   
   230. D(H  45,C  43,C   0,H  16)      0.05  0.000007    0.00      0.05   
   231. D(H  45,C  43,C   0,C   1)   -179.76  0.000103   -0.20   -179.96   
   232. D(C  44,C  43,C   0,H  16)    179.86 -0.000087    0.19    180.04   
   233. D(C  44,C  43,C   0,C   1)      0.05  0.000009   -0.01      0.03   
   234. D(H  46,C  44,C  43,H  45)     -0.04 -0.000027    0.05      0.01   
   235. D(H  46,C  44,C  43,C   0)   -179.85  0.000067   -0.13   -179.98   
   236. D(C   3,C  44,C  43,H  45)    179.85 -0.000074    0.14    179.99   
   237. D(C   3,C  44,C  43,C   0)      0.04  0.000019   -0.04     -0.00   
   238. D(H  46,C  44,C   3,H  20)     -0.12 -0.000043    0.08     -0.04   
   239. D(H  46,C  44,C   3,C   2)    179.83 -0.000053    0.10    179.92   
   240. D(C  43,C  44,C   3,H  20)    179.99  0.000006   -0.01    179.98   
   241. D(C  43,C  44,C   3,C   2)     -0.06 -0.000004    0.00     -0.06   
    ----------------------------------------------------------------------------

         *************************************************************
         *                GEOMETRY OPTIMIZATION CYCLE   2            *
         *************************************************************
---------------------------------
CARTESIAN COORDINATES (ANGSTROEM)
---------------------------------
  C      5.233503    1.760642    0.716516
  C      4.117197    1.045955    0.260590
  C      2.915214    1.716906   -0.001618
  C      2.833562    3.101930    0.194360
  C      1.728711    0.966158   -0.489675
  C      1.844873   -0.512422   -0.693605
  C      0.583916   -1.194782   -1.182344
  C     -0.249635   -1.731943   -0.038269
  C     -1.567039   -1.574269    0.182910
  C     -2.206010   -2.215906    1.396381
  C     -2.501527   -0.793861   -0.722872
  C      3.007537   -1.160744   -0.434653
  C      4.212351   -0.421832    0.058377
  O      5.259571   -1.025281    0.290460
  O      0.668929    1.550758   -0.713685
  C     -7.003834    0.342625    0.818953
  H      6.162762    1.239124    0.919104
  H     -6.853584   -0.478226    1.529193
  H     -7.459819    1.181200    1.363777
  H     -7.727972    0.005111    0.064120
  H      1.903729    3.622695   -0.007476
  H      0.849421   -2.025327   -1.852038
  H      0.017560   -0.494469   -1.799210
  H      0.312885   -2.326875    0.682672
  H     -1.508780   -2.873478    1.927628
  H     -3.075178   -2.819834    1.104007
  H     -2.548735   -1.454644    2.109857
  H     -1.964268   -0.461166   -1.617210
  C      3.224128   -2.641516   -0.597136
  H      2.323016   -3.176481   -0.903529
  H      4.001111   -2.832976   -1.346823
  H      3.560760   -3.080102    0.348811
  H     -3.279163   -1.479064   -1.089758
  C     -3.167337    0.452454   -0.066634
  H     -3.207535    1.250536   -0.814879
  H     -2.526336    0.831027    0.742757
  C     -4.547992    0.179927    0.485863
  H     -4.584135   -0.610719    1.236576
  C     -5.710370    0.772693    0.161066
  C     -5.873764    1.883061   -0.848095
  H     -6.339731    2.758880   -0.375706
  H     -4.930633    2.213841   -1.292589
  H     -6.533801    1.561637   -1.665883
  C      5.147264    3.140000    0.908861
  C      3.947102    3.810780    0.647766
  H      6.014589    3.691235    1.261709
  H      3.880041    4.884854    0.797250

----------------------------
CARTESIAN COORDINATES (A.U.)
----------------------------
  NO LB      ZA    FRAG     MASS         X           Y           Z
   0 C     6.0000    0    12.011    9.889887    3.327131    1.354018
   1 C     6.0000    0    12.011    7.780374    1.976569    0.492444
   2 C     6.0000    0    12.011    5.508956    3.244482   -0.003057
   3 C     6.0000    0    12.011    5.354657    5.861798    0.367287
   4 C     6.0000    0    12.011    3.266790    1.825774   -0.925351
   5 C     6.0000    0    12.011    3.486304   -0.968337   -1.310724
   6 C     6.0000    0    12.011    1.103441   -2.257811   -2.234306
   7 C     6.0000    0    12.011   -0.471742   -3.272898   -0.072318
   8 C     6.0000    0    12.011   -2.961275   -2.974937    0.345649
   9 C     6.0000    0    12.011   -4.168755   -4.187455    2.638778
  10 C     6.0000    0    12.011   -4.727201   -1.500180   -1.366030
  11 C     6.0000    0    12.011    5.683421   -2.193489   -0.821376
  12 C     6.0000    0    12.011    7.960190   -0.797148    0.110316
  13 O     8.0000    0    15.999    9.939149   -1.937500    0.548890
  14 O     8.0000    0    15.999    1.264092    2.930507   -1.348668
  15 C     6.0000    0    12.011  -13.235329    0.647467    1.547598
  16 H     1.0000    0     1.008   11.645933    2.341605    1.736855
  17 H     1.0000    0     1.008  -12.951398   -0.903716    2.889755
  18 H     1.0000    0     1.008  -14.097015    2.232144    2.577164
  19 H     1.0000    0     1.008  -14.603750    0.009659    0.121170
  20 H     1.0000    0     1.008    3.597527    6.845902   -0.014128
  21 H     1.0000    0     1.008    1.605172   -3.827313   -3.499846
  22 H     1.0000    0     1.008    0.033185   -0.934411   -3.400014
  23 H     1.0000    0     1.008    0.591267   -4.397156    1.290063
  24 H     1.0000    0     1.008   -2.851180   -5.430087    3.642689
  25 H     1.0000    0     1.008   -5.811244   -5.328714    2.086270
  26 H     1.0000    0     1.008   -4.816412   -2.748879    3.987051
  27 H     1.0000    0     1.008   -3.711929   -0.871477   -3.056085
  28 C     6.0000    0    12.011    6.092720   -4.991742   -1.128424
  29 H     1.0000    0     1.008    4.389864   -6.002678   -1.707423
  30 H     1.0000    0     1.008    7.561004   -5.353549   -2.545127
  31 H     1.0000    0     1.008    6.728861   -5.820549    0.659158
  32 H     1.0000    0     1.008   -6.196719   -2.795025   -2.059344
  33 C     6.0000    0    12.011   -5.985400    0.855014   -0.125920
  34 H     1.0000    0     1.008   -6.061363    2.363170   -1.539898
  35 H     1.0000    0     1.008   -4.774084    1.570413    1.403608
  36 C     6.0000    0    12.011   -8.594458    0.340013    0.918149
  37 H     1.0000    0     1.008   -8.662759   -1.154091    2.336790
  38 C     6.0000    0    12.011  -10.791036    1.460179    0.304371
  39 C     6.0000    0    12.011  -11.099805    3.558469   -1.602667
  40 H     1.0000    0     1.008  -11.980355    5.213527   -0.709981
  41 H     1.0000    0     1.008   -9.317546    4.183554   -2.442638
  42 H     1.0000    0     1.008  -12.347095    2.951066   -3.148062
  43 C     6.0000    0    12.011    9.726919    5.933741    1.717497
  44 C     6.0000    0    12.011    7.458942    7.201330    1.224101
  45 H     1.0000    0     1.008   11.365926    6.975424    2.384284
  46 H     1.0000    0     1.008    7.332215    9.231037    1.506585

--------------------------------
INTERNAL COORDINATES (ANGSTROEM)
--------------------------------
 C      0   0   0     0.000000000000     0.00000000     0.00000000
 C      1   0   0     1.401707558237     0.00000000     0.00000000
 C      2   1   0     1.401317232458   119.98955093     0.00000000
 C      3   2   1     1.401201624994   119.80732292   359.94996400
 C      3   2   1     1.486476428674   120.28310912   179.79447423
 C      5   3   2     1.497089962092   118.78987081     0.00000000
 C      6   5   3     1.514758371740   115.10414898   179.55773246
 C      7   6   5     1.514019595454   111.98229591   266.86369014
 C      8   7   6     1.345114996220   128.45336810   131.02511512
 C      9   8   7     1.514098529403   119.69798790   179.40568041
 C      9   8   7     1.517479372971   124.42063471     0.20863978
 C      6   5   3     1.356158707792   120.84104809     0.23937661
 C      2   1   3     1.484703999251   119.82278385   180.06892568
 O     13   2   1     1.230724291476   120.90282125     0.27019954
 O      5   3   2     1.230884301530   120.47254889   179.57624667
 C     11   9   8     4.892810889555   119.86951694   192.35724606
 H      1   2   3     1.084687203118   119.85972240   179.98163154
 H     16  11   9     1.095815333965    84.49565417   339.55147080
 H     16  11   9     1.099073243029   135.65966345    89.60275980
 H     16  11   9     1.099119370404   108.57295922   232.61447964
 H      4   3   2     1.084676742242   119.90054507   180.04188541
 H      7   6   5     1.099449114141   109.62139697   145.78285012
 H      7   6   5     1.091659756078   108.97838221    30.89153310
 H      8   7   6     1.090930580960   114.14026760   310.52840155
 H     10   9   8     1.095789715873   111.98301382   352.86280083
 H     10   9   8     1.098027808721   110.71575393   232.75301269
 H     10   9   8     1.098192974435   111.01609308   112.94089956
 H     11   9   8     1.095068127510   109.97438183     5.04773492
 C     12   6   5     1.505322885745   124.96007361   179.54749032
 H     29  12   6     1.091818271094   113.17389980   357.02873044
 H     29  12   6     1.096535280283   110.33489900   118.04263561
 H     29  12   6     1.095671305075   110.16827482   236.72738337
 H     11   9   8     1.099465455551   108.31454611   119.62931397
 C     11   9   8     1.557964505676   115.03400530   242.73531527
 H     34  11   9     1.094724226430   108.11864209   141.49927707
 H     34  11   9     1.099687824914   109.65215505    26.51173354
 C     34  11   9     1.511863260986   113.57810556   264.31400061
 H     37  34  11     1.090869411134   114.35534402    58.13969796
 C     37  34  11     1.344615144314   128.44077908   238.81875326
 C     39  37  34     1.509310690503   125.40930306   359.22824490
 H     40  39  37     1.098788363892   110.17249603   237.20887738
 H     40  39  37     1.093839984523   113.63024647   357.79202886
 H     40  39  37     1.098972430090   110.32828278   118.84546728
 C      1   2   3     1.395372177006   119.97574917     0.00000000
 C      4   3   2     1.395713558658   120.06330451     0.08335765
 H     44   1   2     1.086561024711   119.79701045   180.04281896
 H     45   4   3     1.086498385960   119.83604123   179.92230433

---------------------------
INTERNAL COORDINATES (A.U.)
---------------------------
 C      0   0   0     0.000000000000     0.00000000     0.00000000
 C      1   0   0     2.648843404915     0.00000000     0.00000000
 C      2   1   0     2.648105796090   119.98955093     0.00000000
 C      3   2   1     2.647887329645   119.80732292   359.94996400
 C      3   2   1     2.809033354724   120.28310912   179.79447423
 C      5   3   2     2.829090026196   118.78987081     0.00000000
 C      6   5   3     2.862478481653   115.10414898   179.55773246
 C      7   6   5     2.861082396798   111.98229591   266.86369014
 C      8   7   6     2.541898961487   128.45336810   131.02511512
 C      9   8   7     2.861231560345   119.69798790   179.40568041
 C      9   8   7     2.867620428790   124.42063471     0.20863978
 C      6   5   3     2.562768551859   120.84104809     0.23937661
 C      2   1   3     2.805683948523   119.82278385   180.06892568
 O     13   2   1     2.325731857254   120.90282125     0.27019954
 O      5   3   2     2.326034232435   120.47254889   179.57624667
 C     11   9   8     9.246072606326   119.86951694   192.35724606
 H      1   2   3     2.049761754862   119.85972240   179.98163154
 H     16  11   9     2.070790874546    84.49565417   339.55147080
 H     16  11   9     2.076947430445   135.65966345    89.60275980
 H     16  11   9     2.077034598552   108.57295922   232.61447964
 H      4   3   2     2.049741986670   119.90054507   180.04188541
 H      7   6   5     2.077657723908   109.62139697   145.78285012
 H      7   6   5     2.062937970410   108.97838221    30.89153310
 H      8   7   6     2.061560029133   114.14026760   310.52840155
 H     10   9   8     2.070742463368   111.98301382   352.86280083
 H     10   9   8     2.074971845912   110.71575393   232.75301269
 H     10   9   8     2.075283963879   111.01609308   112.94089956
 H     11   9   8     2.069378858980   109.97438183     5.04773492
 C     12   6   5     2.844647997181   124.96007361   179.54749032
 H     29  12   6     2.063237520379   113.17389980   357.02873044
 H     29  12   6     2.072151375918   110.33489900   118.04263561
 H     29  12   6     2.070518699387   110.16827482   236.72738337
 H     11   9   8     2.077688604698   108.31454611   119.62931397
 C     11   9   8     2.944126242098   115.03400530   242.73531527
 H     34  11   9     2.068728980121   108.11864209   141.49927707
 H     34  11   9     2.078108821895   109.65215505    26.51173354
 C     34  11   9     2.857007515201   113.57810556   264.31400061
 H     37  34  11     2.061444434916   114.35534402    58.13969796
 C     37  34  11     2.540954378277   128.44077908   238.81875326
 C     39  37  34     2.852183856051   125.40930306   359.22824490
 H     40  39  37     2.076409086894   110.17249603   237.20887738
 H     40  39  37     2.067058005081   113.63024647   357.79202886
 H     40  39  37     2.076756921601   110.32828278   118.84546728
 C      1   2   3     2.636871269434   119.97574917     0.00000000
 C      4   3   2     2.637516387264   120.06330451     0.08335765
 H     44   1   2     2.053302764497   119.79701045   180.04281896
 H     45   4   3     2.053184394412   119.83604123   179.92230433


           ************************************************************
           *        Program running with 4 parallel MPI-processes     *
           *              working on a common directory               *
           ************************************************************
------------------------------------------------------------------------------
                   ___                                                        
                  /   \      - P O W E R E D   B Y -                         
                 /     \                                                     
                 |  |  |   _    _      __       _____    __    __             
                 |  |  |  | |  | |    /  \     |  _  \  |  |  /  |          
                  \  \/   | |  | |   /    \    | | | |  |  | /  /          
                 / \  \   | |__| |  /  /\  \   | |_| |  |  |/  /          
                |  |  |   |  __  | /  /__\  \  |    /   |      \           
                |  |  |   | |  | | |   __   |  |    \   |  |\   \          
                \     /   | |  | | |  |  |  |  | |\  \  |  | \   \       
                 \___/    |_|  |_| |__|  |__|  |_| \__\ |__|  \__/        
                                                                              
                      - O R C A' S   B I G   F R I E N D -                    
                                      &                                       
                       - I N T E G R A L  F E E D E R -                       
                                                                              
 v1 FN, 2020, v2 2021                                                         
------------------------------------------------------------------------------


Reading SHARK input file MK2_0e_0H_B3LYP_631Gd_opt.SHARKINP.tmp ... ok
----------------------
SHARK INTEGRAL PACKAGE
----------------------

Number of atoms                             ...     47
Number of basis functions                   ...    370
Number of shells                            ...    186
Maximum angular momentum                    ...      2
Integral batch strategy                     ... SHARK/LIBINT Hybrid
RI-J (if used) integral strategy            ... SPLIT-RIJ (Revised 2003 algorithm where possible)
Printlevel                                  ...      1
Contraction scheme used                     ... SEGMENTED contraction
Coulomb Range Separation                    ... NOT USED
Exchange Range Separation                   ... NOT USED
Finite Nucleus Model                        ... NOT USED
Auxiliary Coulomb fitting basis             ... AVAILABLE
   # of basis functions in Aux-J            ...   1391
   # of shells in Aux-J                     ...    465
   Maximum angular momentum in Aux-J        ...      4
Auxiliary J/K fitting basis                 ... NOT available
Auxiliary Correlation fitting basis         ... NOT available
Auxiliary 'external' fitting basis          ... NOT available
Integral threshold                          ...     2.500000e-11
Primitive cut-off                           ...     2.500000e-12
Primitive pair pre-selection threshold      ...     2.500000e-12

Calculating pre-screening integrals         ... done (  0.1 sec) Dimension = 186
Organizing shell pair data                  ... done (  0.1 sec)
Shell pair information
Total number of shell pairs                 ...     17391
Shell pairs after pre-screening             ...     10915
Total number of primitive shell pairs       ...     98016
Primitive shell pairs kept                  ...     34092
          la=0 lb=0:   4090 shell pairs
          la=1 lb=0:   3673 shell pairs
          la=1 lb=1:    835 shell pairs
          la=2 lb=0:   1460 shell pairs
          la=2 lb=1:    712 shell pairs
          la=2 lb=2:    145 shell pairs

Calculating one electron integrals          ... done (  0.0 sec)
Calculating RI/J V-Matrix + Cholesky decomp.... done (  0.1 sec)
Calculating Nuclear repulsion               ... done (  0.0 sec) ENN=   1773.747567005201 Eh

SHARK setup successfully completed in   0.4 seconds

Maximum memory used throughout the entire GTOINT-calculation: 28.1 MB
[1717794465.726385] [eu-a2p-327:2263 :0]          mpool.c:38   UCX  WARN  object 0x3b70f80 was not returned to mpool ucp_requests
[1717794465.726407] [eu-a2p-327:2263 :0]          mpool.c:38   UCX  WARN  object 0x3b71140 was not returned to mpool ucp_requests
[1717794465.726412] [eu-a2p-327:2263 :0]          mpool.c:38   UCX  WARN  object 0x3b71300 was not returned to mpool ucp_requests
[1717794465.726415] [eu-a2p-327:2263 :0]          mpool.c:38   UCX  WARN  object 0x3b714c0 was not returned to mpool ucp_requests
[1717794465.726417] [eu-a2p-327:2263 :0]          mpool.c:38   UCX  WARN  object 0x3b71680 was not returned to mpool ucp_requests
[1717794465.726420] [eu-a2p-327:2263 :0]          mpool.c:38   UCX  WARN  object 0x3b71840 was not returned to mpool ucp_requests
[1717794465.726423] [eu-a2p-327:2263 :0]          mpool.c:38   UCX  WARN  object 0x3b71a00 was not returned to mpool ucp_requests
[1717794465.726425] [eu-a2p-327:2263 :0]          mpool.c:38   UCX  WARN  object 0x3b71bc0 was not returned to mpool ucp_requests
[1717794465.726428] [eu-a2p-327:2263 :0]          mpool.c:38   UCX  WARN  object 0x3b71d80 was not returned to mpool ucp_requests
[1717794465.726431] [eu-a2p-327:2263 :0]          mpool.c:38   UCX  WARN  object 0x3b71f40 was not returned to mpool ucp_requests
[1717794465.726325] [eu-a2p-327:2265 :0]          mpool.c:38   UCX  WARN  object 0x28f0400 was not returned to mpool ucp_requests
[1717794465.726347] [eu-a2p-327:2265 :0]          mpool.c:38   UCX  WARN  object 0x28f05c0 was not returned to mpool ucp_requests
[1717794465.726352] [eu-a2p-327:2265 :0]          mpool.c:38   UCX  WARN  object 0x28f0780 was not returned to mpool ucp_requests
[1717794465.726355] [eu-a2p-327:2265 :0]          mpool.c:38   UCX  WARN  object 0x28f0940 was not returned to mpool ucp_requests
[1717794465.726357] [eu-a2p-327:2265 :0]          mpool.c:38   UCX  WARN  object 0x28f0b00 was not returned to mpool ucp_requests
[1717794465.726360] [eu-a2p-327:2265 :0]          mpool.c:38   UCX  WARN  object 0x28f0cc0 was not returned to mpool ucp_requests
[1717794465.726362] [eu-a2p-327:2265 :0]          mpool.c:38   UCX  WARN  object 0x28f0e80 was not returned to mpool ucp_requests
[1717794465.726365] [eu-a2p-327:2265 :0]          mpool.c:38   UCX  WARN  object 0x28f1040 was not returned to mpool ucp_requests
[1717794465.726367] [eu-a2p-327:2265 :0]          mpool.c:38   UCX  WARN  object 0x28f1200 was not returned to mpool ucp_requests
[1717794465.726370] [eu-a2p-327:2265 :0]          mpool.c:38   UCX  WARN  object 0x28f13c0 was not returned to mpool ucp_requests
[1717794465.726372] [eu-a2p-327:2265 :0]          mpool.c:38   UCX  WARN  object 0x28f1580 was not returned to mpool ucp_requests
[1717794465.726375] [eu-a2p-327:2265 :0]          mpool.c:38   UCX  WARN  object 0x28f1740 was not returned to mpool ucp_requests
[1717794465.726377] [eu-a2p-327:2265 :0]          mpool.c:38   UCX  WARN  object 0x28f1900 was not returned to mpool ucp_requests
[1717794465.726380] [eu-a2p-327:2265 :0]          mpool.c:38   UCX  WARN  object 0x28f1ac0 was not returned to mpool ucp_requests
[1717794465.726383] [eu-a2p-327:2265 :0]          mpool.c:38   UCX  WARN  object 0x28f1c80 was not returned to mpool ucp_requests
[1717794465.726385] [eu-a2p-327:2265 :0]          mpool.c:38   UCX  WARN  object 0x28f1e40 was not returned to mpool ucp_requests
[1717794465.726388] [eu-a2p-327:2265 :0]          mpool.c:38   UCX  WARN  object 0x28f2000 was not returned to mpool ucp_requests
[1717794465.726390] [eu-a2p-327:2265 :0]          mpool.c:38   UCX  WARN  object 0x28f21c0 was not returned to mpool ucp_requests
[1717794465.726393] [eu-a2p-327:2265 :0]          mpool.c:38   UCX  WARN  object 0x28f2380 was not returned to mpool ucp_requests
[1717794465.726395] [eu-a2p-327:2265 :0]          mpool.c:38   UCX  WARN  object 0x28f2540 was not returned to mpool ucp_requests
[1717794465.726398] [eu-a2p-327:2265 :0]          mpool.c:38   UCX  WARN  object 0x28f2700 was not returned to mpool ucp_requests
[1717794465.726400] [eu-a2p-327:2265 :0]          mpool.c:38   UCX  WARN  object 0x28f28c0 was not returned to mpool ucp_requests
[1717794465.726403] [eu-a2p-327:2265 :0]          mpool.c:38   UCX  WARN  object 0x28f2a80 was not returned to mpool ucp_requests
[1717794465.734731] [eu-a2p-327:2264 :0]          mpool.c:38   UCX  WARN  object 0x264b340 was not returned to mpool ucp_requests
[1717794465.734755] [eu-a2p-327:2264 :0]          mpool.c:38   UCX  WARN  object 0x264b500 was not returned to mpool ucp_requests
[1717794465.734760] [eu-a2p-327:2264 :0]          mpool.c:38   UCX  WARN  object 0x264b6c0 was not returned to mpool ucp_requests
[1717794465.734763] [eu-a2p-327:2264 :0]          mpool.c:38   UCX  WARN  object 0x264b880 was not returned to mpool ucp_requests
[1717794465.734766] [eu-a2p-327:2264 :0]          mpool.c:38   UCX  WARN  object 0x264ba40 was not returned to mpool ucp_requests
[1717794465.734768] [eu-a2p-327:2264 :0]          mpool.c:38   UCX  WARN  object 0x264bc00 was not returned to mpool ucp_requests
[1717794465.734771] [eu-a2p-327:2264 :0]          mpool.c:38   UCX  WARN  object 0x264bdc0 was not returned to mpool ucp_requests
[1717794465.734774] [eu-a2p-327:2264 :0]          mpool.c:38   UCX  WARN  object 0x264bf80 was not returned to mpool ucp_requests
[1717794465.734777] [eu-a2p-327:2264 :0]          mpool.c:38   UCX  WARN  object 0x264c140 was not returned to mpool ucp_requests
[1717794465.734779] [eu-a2p-327:2264 :0]          mpool.c:38   UCX  WARN  object 0x264c300 was not returned to mpool ucp_requests
[1717794465.734782] [eu-a2p-327:2264 :0]          mpool.c:38   UCX  WARN  object 0x264c4c0 was not returned to mpool ucp_requests
[1717794465.734785] [eu-a2p-327:2264 :0]          mpool.c:38   UCX  WARN  object 0x264c680 was not returned to mpool ucp_requests
[1717794465.734787] [eu-a2p-327:2264 :0]          mpool.c:38   UCX  WARN  object 0x264c840 was not returned to mpool ucp_requests
[1717794465.734790] [eu-a2p-327:2264 :0]          mpool.c:38   UCX  WARN  object 0x264ca00 was not returned to mpool ucp_requests
[1717794465.734793] [eu-a2p-327:2264 :0]          mpool.c:38   UCX  WARN  object 0x264cbc0 was not returned to mpool ucp_requests
[1717794465.734795] [eu-a2p-327:2264 :0]          mpool.c:38   UCX  WARN  object 0x264cd80 was not returned to mpool ucp_requests
[1717794465.734798] [eu-a2p-327:2264 :0]          mpool.c:38   UCX  WARN  object 0x264cf40 was not returned to mpool ucp_requests
[1717794465.734801] [eu-a2p-327:2264 :0]          mpool.c:38   UCX  WARN  object 0x264d100 was not returned to mpool ucp_requests
[1717794465.734803] [eu-a2p-327:2264 :0]          mpool.c:38   UCX  WARN  object 0x264d2c0 was not returned to mpool ucp_requests
[1717794465.734806] [eu-a2p-327:2264 :0]          mpool.c:38   UCX  WARN  object 0x264d480 was not returned to mpool ucp_requests
[1717794465.734809] [eu-a2p-327:2264 :0]          mpool.c:38   UCX  WARN  object 0x264d800 was not returned to mpool ucp_requests


           ************************************************************
           *        Program running with 4 parallel MPI-processes     *
           *              working on a common directory               *
           ************************************************************

Diagonalization of the overlap matrix:
Smallest eigenvalue                        ... 3.192e-04
Time for diagonalization                   ...    0.018 sec
Threshold for overlap eigenvalues          ... 1.000e-08
Number of eigenvalues below threshold      ... 0
Time for construction of square roots      ...    0.009 sec
Total time needed                          ...    0.028 sec

-------------------
DFT GRID GENERATION
-------------------

General Integration Accuracy     IntAcc      ... 4.959
Radial Grid Type                 RadialGrid  ... OptM3 with GC (2021)
Angular Grid (max. ang.)         AngularGrid ... 6 (Lebedev-590)
Angular grid pruning method      GridPruning ... 4 (adaptive)
Weight generation scheme         WeightScheme... Becke
Basis function cutoff            BFCut       ... 1.0000e-11
Integration weight cutoff        WCut        ... 1.0000e-14
Angular grids for H and He will be reduced by one unit
Partially contracted basis set               ... off
Rotationally invariant grid construction     ... off

Total number of grid points                  ...   530790
Total number of batches                      ...     8317
Average number of points per batch           ...       63
Average number of grid points per atom       ...    11293
Time for grid setup =    6.837 sec

--------------------
COSX GRID GENERATION
--------------------

GRIDX 1
-------
General Integration Accuracy     IntAcc      ... 4.020
Radial Grid Type                 RadialGrid  ... OptM3 with GC (2021)
Angular Grid (max. ang.)         AngularGrid ... 2 (Lebedev-110)
Angular grid pruning method      GridPruning ... 4 (adaptive)
Weight generation scheme         WeightScheme... Becke
Basis function cutoff            BFCut       ... 1.0000e-11
Integration weight cutoff        WCut        ... 1.0000e-14
Angular grids for H and He will be reduced by one unit
Partially contracted basis set               ... on
Rotationally invariant grid construction     ... off

Total number of grid points                  ...    58048
Total number of batches                      ...      930
Average number of points per batch           ...       62
Average number of grid points per atom       ...     1235
UseSFitting                                  ... on

GRIDX 2
-------
General Integration Accuracy     IntAcc      ... 4.338
Radial Grid Type                 RadialGrid  ... OptM3 with GC (2021)
Angular Grid (max. ang.)         AngularGrid ... 3 (Lebedev-194)
Angular grid pruning method      GridPruning ... 4 (adaptive)
Weight generation scheme         WeightScheme... Becke
Basis function cutoff            BFCut       ... 1.0000e-11
Integration weight cutoff        WCut        ... 1.0000e-14
Angular grids for H and He will be reduced by one unit
Partially contracted basis set               ... on
Rotationally invariant grid construction     ... off

Total number of grid points                  ...   126539
Total number of batches                      ...     2002
Average number of points per batch           ...       63
Average number of grid points per atom       ...     2692
UseSFitting                                  ... on

GRIDX 3
-------
General Integration Accuracy     IntAcc      ... 4.871
Radial Grid Type                 RadialGrid  ... OptM3 with GC (2021)
Angular Grid (max. ang.)         AngularGrid ... 4 (Lebedev-302)
Angular grid pruning method      GridPruning ... 4 (adaptive)
Weight generation scheme         WeightScheme... Becke
Basis function cutoff            BFCut       ... 1.0000e-11
Integration weight cutoff        WCut        ... 1.0000e-14
Angular grids for H and He will be reduced by one unit
Partially contracted basis set               ... on
Rotationally invariant grid construction     ... off

Total number of grid points                  ...   240547
Total number of batches                      ...     3784
Average number of points per batch           ...       63
Average number of grid points per atom       ...     5118
UseSFitting                                  ... on

Time for X-Grid setup             =    3.571 sec


--------------------
CPCM SOLVATION MODEL
--------------------
CPCM parameters:
  Epsilon                                         ...      80.4000
  Refrac                                          ...       1.3300
  Rsolv                                           ...       1.3000
  Surface type                                    ... GAUSSIAN VDW
  Epsilon function type                           ...         CPCM
Radii:
 Radius for C  used is    3.8550 Bohr (=   2.0400 Ang.)
 Radius for O  used is    3.4469 Bohr (=   1.8240 Ang.)
 Radius for H  used is    2.4944 Bohr (=   1.3200 Ang.)
Calculating surface                               ...        done! (  0.0s)
GEPOL surface points                              ...         2514
GEPOL Volume                                      ...    2718.2673
GEPOL Surface-area                                ...    1404.8936
Calculating surface distance matrix               ...        done! (  0.0s)
Performing Cholesky decomposition & store         ...        done! (  0.2s)
Overall time for CPCM initialization              ...                 0.3s
--------------
SCF ITERATIONS
--------------
ITER       Energy         Delta-E        Max-DP      RMS-DP      [F,P]     Damp
               ***  Starting incremental Fock matrix formation  ***
  0   -964.4848668941   0.000000000000 0.00519247  0.00012407  0.0310714 0.7000
                      *** Initiating the SOSCF procedure ***
                      *** Re-Reading the Fockian *** 
                      *** Removing any level shift *** 
ITER      Energy       Delta-E        Grad      Rot      Max-DP    RMS-DP
  1   -964.48837761  -0.0035107140  0.001723  0.001723  0.015452  0.000385
               *** Restarting incremental Fock matrix formation ***
  2   -964.49791323  -0.0095356258  0.001104  0.003644  0.003319  0.000115
  3   -964.49816914  -0.0002559012  0.000669  0.003015  0.002944  0.000066
  4   -964.49816984  -0.0000007048  0.000759  0.001201  0.002096  0.000038
  5   -964.49821348  -0.0000436412  0.000315  0.000923  0.001639  0.000021
  6   -964.49820981   0.0000036731  0.000375  0.000760  0.000914  0.000013
  7   -964.49821702  -0.0000072145  0.000043  0.000177  0.000174  0.000004
  8   -964.49821687   0.0000001515  0.000062  0.000097  0.000110  0.000002
  9   -964.49821714  -0.0000002733  0.000007  0.000035  0.000031  0.000001
 10   -964.49821715  -0.0000000089  0.000011  0.000025  0.000021  0.000000
                  ***Gradient check signals convergence***
              ***Rediagonalizing the Fockian in SOSCF/NRSCF***

               *****************************************************
               *                     SUCCESS                       *
               *           SCF CONVERGED AFTER  11 CYCLES          *
               *****************************************************

Old exchange energy                            =    -26.787344030 Eh
New exchange energy                            =    -26.787346526 Eh
Exchange energy change after final integration =     -0.000002496 Eh
Total energy after final integration           =   -964.498219643 Eh
Final COS-X integration done in                =    24.770 sec
Total Energy       :         -964.49821964 Eh          -26245.33084 eV
  Last Energy change         ...    5.7501e-09  Tolerance :   1.0000e-08
  Last MAX-Density change    ...    4.8850e-15  Tolerance :   1.0000e-07
             **** THE GBW FILE WAS UPDATED (MK2_0e_0H_B3LYP_631Gd_opt.gbw) ****
             **** DENSITY MK2_0e_0H_B3LYP_631Gd_opt.scfp WAS UPDATED ****
             **** ENERGY FILE WAS UPDATED (MK2_0e_0H_B3LYP_631Gd_opt.en.tmp) ****
             **** THE GBW FILE WAS UPDATED (MK2_0e_0H_B3LYP_631Gd_opt.gbw) ****
             **** DENSITY MK2_0e_0H_B3LYP_631Gd_opt.scfp WAS UPDATED ****
Total SCF time: 0 days 0 hours 3 min 34 sec 

Maximum memory used throughout the entire SCF-calculation: 181.5 MB

-------------------------   --------------------
FINAL SINGLE POINT ENERGY      -964.498219643295
-------------------------   --------------------


           ************************************************************
           *        Program running with 4 parallel MPI-processes     *
           *              working on a common directory               *
           ************************************************************
------------------------------------------------------------------------------
                         ORCA SCF GRADIENT CALCULATION
------------------------------------------------------------------------------

 ... reading COSX grid (gridx3)
Gradient of the Kohn-Sham DFT energy:
Kohn-Sham wavefunction type      ... RKS
Hartree-Fock exchange scaling    ...    0.200
Number of operators              ...    1
Number of atoms                  ...   47
Basis set dimensions             ...  370
Integral neglect threshold       ... 2.5e-11
Integral primitive cutoff        ... 2.5e-12
SHARK Integral package           ... ON

Nuc. rep. gradient       (SHARK) ... done (  0.0 sec)
HCore & Overlap gradient (SHARK) ... done (  0.4 sec)
RI-J gradient            (SHARK) ... done (  2.0 sec)
COSX-gradient                    ... done ( 30.6 sec)
Exchange-correlation gradient    ... done

------------------
CARTESIAN GRADIENT
------------------

   1   C   :    0.000800708   -0.001626998   -0.000133955
   2   C   :   -0.005305908   -0.000083223   -0.001568124
   3   C   :    0.002299385   -0.003988480    0.000519923
   4   C   :   -0.001360159   -0.001041085   -0.000531379
   5   C   :   -0.000418210    0.000886225   -0.002540102
   6   C   :    0.003651156   -0.002748070    0.003005219
   7   C   :    0.000318609    0.003866272    0.005085948
   8   C   :    0.001989350   -0.001142728   -0.001422183
   9   C   :   -0.000587567   -0.000000418    0.000190234
  10   C   :   -0.001949335    0.001033494    0.000301731
  11   C   :   -0.005608063    0.001414067    0.002123618
  12   C   :   -0.004137364    0.003150869   -0.001575944
  13   C   :    0.001758083   -0.000913175    0.000571595
  14   O   :   -0.000165077    0.001194613    0.000294529
  15   O   :    0.001078974    0.000455001    0.001029904
  16   C   :   -0.001785640    0.000999702   -0.000432955
  17   H   :    0.000556900    0.001640220    0.000435906
  18   H   :   -0.000734373   -0.000229973    0.000151236
  19   H   :    0.001621241    0.000033021    0.000893315
  20   H   :    0.001311658   -0.001221698   -0.000430986
  21   H   :    0.000947916    0.001478381    0.000545708
  22   H   :   -0.001737879   -0.000384172   -0.001677897
  23   H   :   -0.000007564   -0.001540255   -0.002410611
  24   H   :   -0.000078302    0.000423792    0.000186227
  25   H   :   -0.000877348   -0.000817009    0.000477916
  26   H   :    0.001341646   -0.001089430   -0.000948691
  27   H   :    0.002040712    0.000661325    0.000159846
  28   H   :   -0.000338836    0.000351935   -0.001071004
  29   C   :    0.003608162    0.002127514    0.000885059
  30   H   :    0.000228511   -0.001872556    0.000124674
  31   H   :   -0.001428344    0.000059536   -0.001329616
  32   H   :   -0.002091869   -0.000367840    0.000399407
  33   H   :    0.001805377   -0.001025467   -0.001047115
  34   C   :    0.005798960   -0.001457933   -0.000588304
  35   H   :    0.000348015    0.000016617   -0.000386201
  36   H   :   -0.001886640    0.001058705    0.000586094
  37   C   :   -0.001569590   -0.001181517    0.000575375
  38   H   :    0.000942683    0.000037201   -0.000169330
  39   C   :   -0.000827907    0.001986491   -0.001182172
  40   C   :   -0.002397242   -0.000524044    0.000379543
  41   H   :    0.001357416    0.000005819    0.000872320
  42   H   :    0.000050446    0.000730172   -0.000233297
  43   H   :    0.001156837   -0.001045023   -0.000305902
  44   C   :   -0.000129662    0.000341742    0.000047342
  45   C   :    0.000259390    0.000352729    0.000111863
  46   H   :    0.000112865   -0.000047170    0.000023931
  47   H   :    0.000052322    0.000057067   -0.000016361

Difference to translation invariance:
           :    0.0000144410    0.0000142460   -0.0000236620

Difference to rotation invariance:
           :    0.0001207755    0.0002236085    0.0001769665

Norm of the cartesian gradient     ...    0.0192380109
RMS gradient                       ...    0.0016201328
MAX gradient                       ...    0.0057989602

-------
TIMINGS
-------

Total SCF gradient time            ...       45.440 sec

One electron gradient       ....       0.414 sec  (  0.9%)
RI-J Coulomb gradient       ....       1.951 sec  (  4.3%)
COSX gradient               ....      30.606 sec  ( 67.4%)
XC gradient                 ....       9.899 sec  ( 21.8%)
CPCM gradient               ....       1.019 sec  (  2.2%)
   A-Matrix (El+Nuc)        ....       0.247 sec  (  0.5%)
   Potential                ....       0.771 sec  (  1.7%)

Maximum memory used throughout the entire SCFGRAD-calculation: 114.4 MB
------------------------------------------------------------------------------
                         ORCA GEOMETRY RELAXATION STEP
------------------------------------------------------------------------------

Reading the OPT-File                    .... done
Getting information on internals        .... done
Copying old internal coords+grads       .... done
Making the new internal coordinates     .... (new redundants).... done
Validating the new internal coordinates .... (new redundants).... done
Calculating the B-matrix                .... done
Calculating the G,G- and P matrices     .... done
Transforming gradient to internals      .... done
Projecting the internal gradient        .... done
Number of atoms                         ....  47
Number of internal coordinates          .... 241
Current Energy                          ....  -964.498219643 Eh
Current gradient norm                   ....     0.019238011 Eh/bohr
Maximum allowed component of the step   ....  0.300
Current trust radius                    ....  0.300
Updating the Hessian (BFGS)             .... done
Forming the augmented Hessian           .... done
Diagonalizing the augmented Hessian     .... done
Last element of RFO vector              ....  0.977315295
Lowest eigenvalues of augmented Hessian:
 -0.001423460  0.010325235  0.011132346  0.011487936  0.011930282
Length of the computed step             ....  0.216705453
The final length of the internal step   ....  0.216705453
Converting the step to cartesian space:
 Initial RMS(Int)=    0.0139592253
Transforming coordinates:
 Iter   0:  RMS(Cart)=    0.1542443135 RMS(Int)=    1.3403372356
 Iter   1:  RMS(Cart)=    0.0043879782 RMS(Int)=    0.0013539985
 Iter   2:  RMS(Cart)=    0.0002378680 RMS(Int)=    0.0000351643
 Iter   3:  RMS(Cart)=    0.0000158073 RMS(Int)=    0.0000066398
 Iter   4:  RMS(Cart)=    0.0000010062 RMS(Int)=    0.0000002282
 Iter   5:  RMS(Cart)=    0.0000000733 RMS(Int)=    0.0000000373
done
Storing new coordinates                 .... done

                                .--------------------.
          ----------------------|Geometry convergence|-------------------------
          Item                value                   Tolerance       Converged
          ---------------------------------------------------------------------
          Energy change      -0.0032879309            0.0000002000      NO
          RMS gradient        0.0008253207            0.0000080000      NO
          MAX gradient        0.0034623849            0.0000300000      NO
          RMS step            0.0139592253            0.0001000000      NO
          MAX step            0.0582018354            0.0002000000      NO
          ........................................................
          Max(Bonds)      0.0069      Max(Angles)    1.32
          Max(Dihed)        3.33      Max(Improp)    0.00
          ---------------------------------------------------------------------

The optimization has not yet converged - more geometry cycles are needed


    ---------------------------------------------------------------------------
                         Redundant Internal Coordinates
                            (Angstroem and degrees)

        Definition                    Value    dE/dq     Step     New-Value
    ----------------------------------------------------------------------------
     1. B(C   1,C   0)                1.4017  0.001702 -0.0024    1.3993   
     2. B(C   2,C   1)                1.4013 -0.003110  0.0053    1.4066   
     3. B(C   3,C   2)                1.4012  0.001302 -0.0017    1.3995   
     4. B(C   4,C   2)                1.4865 -0.001474  0.0042    1.4906   
     5. B(C   5,C   4)                1.4971  0.000013  0.0004    1.4974   
     6. B(C   6,C   5)                1.5148 -0.000069  0.0000    1.5148   
     7. B(C   7,C   6)                1.5140 -0.001263  0.0032    1.5172   
     8. B(C   8,C   7)                1.3451  0.000734 -0.0014    1.3437   
     9. B(C   9,C   8)                1.5141 -0.000148  0.0010    1.5151   
    10. B(C  10,C   8)                1.5175  0.000605 -0.0016    1.5159   
    11. B(C  11,C   5)                1.3562 -0.003462  0.0046    1.3607   
    12. B(C  12,C  11)                1.4969  0.000124  0.0003    1.4972   
    13. B(C  12,C   1)                1.4847 -0.001784  0.0047    1.4894   
    14. B(O  13,C  12)                1.2307 -0.000670  0.0011    1.2318   
    15. B(O  14,C   4)                1.2309 -0.000901  0.0013    1.2322   
    16. B(H  16,C   0)                1.0847 -0.000230 -0.0003    1.0844   
    17. B(H  17,C  15)                1.0958  0.000169 -0.0003    1.0955   
    18. B(H  18,C  15)                1.0991 -0.000204  0.0010    1.1001   
    19. B(H  19,C  15)                1.0991 -0.000193  0.0010    1.1001   
    20. B(H  20,C   3)                1.0847 -0.000205 -0.0001    1.0845   
    21. B(H  21,C   6)                1.0994  0.000892 -0.0016    1.0979   
    22. B(H  22,C   6)                1.0917  0.000377 -0.0009    1.0907   
    23. B(H  23,C   7)                1.0909 -0.000148  0.0004    1.0913   
    24. B(H  24,C   9)                1.0958  0.000164 -0.0003    1.0955   
    25. B(H  25,C   9)                1.0980 -0.000210  0.0008    1.0989   
    26. B(H  26,C   9)                1.0982 -0.000074  0.0007    1.0989   
    27. B(H  27,C  10)                1.0951  0.000815 -0.0016    1.0935   
    28. B(C  28,C  11)                1.5053  0.000092 -0.0002    1.5052   
    29. B(H  29,C  28)                1.0918  0.000694 -0.0015    1.0903   
    30. B(H  30,C  28)                1.0965 -0.000115  0.0003    1.0969   
    31. B(H  31,C  28)                1.0957 -0.000149  0.0004    1.0961   
    32. B(H  32,C  10)                1.0995 -0.000288  0.0008    1.1002   
    33. B(C  33,C  10)                1.5580 -0.002194  0.0069    1.5649   
    34. B(H  34,C  33)                1.0947  0.000263 -0.0004    1.0943   
    35. B(H  35,C  33)                1.0997 -0.000304  0.0011    1.1008   
    36. B(C  36,C  33)                1.5119  0.000914 -0.0015    1.5103   
    37. B(H  37,C  36)                1.0909 -0.000175  0.0006    1.0915   
    38. B(C  38,C  36)                1.3446  0.000612 -0.0011    1.3436   
    39. B(C  38,C  15)                1.5135 -0.000156  0.0010    1.5146   
    40. B(C  39,C  38)                1.5093 -0.001105  0.0028    1.5121   
    41. B(H  40,C  39)                1.0988 -0.000196  0.0009    1.0997   
    42. B(H  41,C  39)                1.0938  0.000359 -0.0005    1.0934   
    43. B(H  42,C  39)                1.0990 -0.000161  0.0009    1.0998   
    44. B(C  43,C   0)                1.3954 -0.000147  0.0001    1.3955   
    45. B(C  44,C  43)                1.3995 -0.000805  0.0016    1.4011   
    46. B(C  44,C   3)                1.3957  0.000129 -0.0003    1.3954   
    47. B(H  45,C  43)                1.0866  0.000074 -0.0004    1.0862   
    48. B(H  46,C  44)                1.0865  0.000050 -0.0003    1.0862   
    49. A(C   1,C   0,C  43)          119.98 -0.000058    0.01    119.99   
    50. A(H  16,C   0,C  43)          120.16 -0.001786    0.48    120.64   
    51. A(C   1,C   0,H  16)          119.86  0.001844   -0.49    119.37   
    52. A(C   0,C   1,C  12)          119.82 -0.000989    0.25    120.07   
    53. A(C   2,C   1,C  12)          120.19  0.000737   -0.19    120.00   
    54. A(C   0,C   1,C   2)          119.99  0.000252   -0.06    119.93   
    55. A(C   3,C   2,C   4)          119.91 -0.000455    0.12    120.03   
    56. A(C   1,C   2,C   4)          120.28  0.000594   -0.15    120.13   
    57. A(C   1,C   2,C   3)          119.81 -0.000139    0.03    119.84   
    58. A(H  20,C   3,C  44)          120.04 -0.001963    0.52    120.55   
    59. A(C   2,C   3,H  20)          119.90  0.001782   -0.47    119.43   
    60. A(C   2,C   3,C  44)          120.06  0.000182   -0.04    120.02   
    61. A(C   2,C   4,C   5)          118.79 -0.000907    0.19    118.98   
    62. A(C   5,C   4,O  14)          120.74  0.001761   -0.46    120.28   
    63. A(C   2,C   4,O  14)          120.47 -0.000858    0.23    120.71   
    64. A(C   6,C   5,C  11)          124.05 -0.000351    0.03    124.08   
    65. A(C   4,C   5,C  11)          120.84  0.000084    0.02    120.86   
    66. A(C   4,C   5,C   6)          115.10  0.000272   -0.03    115.07   
    67. A(C   5,C   6,C   7)          111.98  0.000368   -0.38    111.60   
    68. A(C   5,C   6,H  22)          108.98  0.000857   -0.83    108.15   
    69. A(C   7,C   6,H  21)          108.98 -0.001269    0.81    109.79   
    70. A(C   5,C   6,H  21)          109.62  0.000633   -0.03    109.59   
    71. A(H  21,C   6,H  22)          105.41 -0.001594    1.32    106.73   
    72. A(C   7,C   6,H  22)          111.65  0.000892   -0.73    110.92   
    73. A(C   6,C   7,C   8)          128.45  0.000357   -0.11    128.34   
    74. A(C   8,C   7,H  23)          117.40 -0.000287    0.08    117.48   
    75. A(C   6,C   7,H  23)          114.14 -0.000071    0.05    114.19   
    76. A(C   9,C   8,C  10)          115.88 -0.000427    0.13    116.01   
    77. A(C   7,C   8,C  10)          124.42  0.000517   -0.19    124.23   
    78. A(C   7,C   8,C   9)          119.70 -0.000091    0.07    119.77   
    79. A(H  25,C   9,H  26)          107.89  0.002215   -1.03    106.86   
    80. A(H  24,C   9,H  26)          107.43 -0.000440    0.22    107.66   
    81. A(C   8,C   9,H  26)          111.02 -0.001274    0.30    111.32   
    82. A(H  24,C   9,H  25)          107.62 -0.000934    0.51    108.13   
    83. A(C   8,C   9,H  25)          110.72 -0.001093    0.29    111.00   
    84. A(C   8,C   9,H  24)          111.98  0.001594   -0.33    111.66   
    85. A(H  32,C  10,C  33)          109.68  0.001856   -0.87    108.82   
    86. A(H  27,C  10,C  33)          108.10 -0.000458    0.29    108.39   
    87. A(C   8,C  10,C  33)          115.03 -0.000239   -0.01    115.03   
    88. A(H  27,C  10,H  32)          105.30 -0.000706    0.53    105.82   
    89. A(C   8,C  10,H  32)          108.31 -0.000957    0.17    108.48   
    90. A(C   8,C  10,H  27)          109.97  0.000478   -0.07    109.90   
    91. A(C  12,C  11,C  28)          113.91 -0.001322    0.35    114.26   
    92. A(C   5,C  11,C  28)          124.96  0.000634   -0.21    124.75   
    93. A(C   5,C  11,C  12)          121.13  0.000688   -0.14    120.99   
    94. A(C  11,C  12,O  13)          120.33  0.001799   -0.45    119.87   
    95. A(C   1,C  12,O  13)          120.90 -0.000605    0.18    121.08   
    96. A(C   1,C  12,C  11)          118.77 -0.001194    0.27    119.04   
    97. A(H  18,C  15,C  38)          110.68 -0.001188    0.30    110.98   
    98. A(H  17,C  15,C  38)          112.17  0.001146   -0.21    111.96   
    99. A(H  19,C  15,C  38)          110.60 -0.001166    0.31    110.90   
   100. A(H  18,C  15,H  19)          107.54  0.002064   -0.93    106.61   
   101. A(H  17,C  15,H  19)          107.78 -0.000452    0.29    108.08   
   102. A(H  17,C  15,H  18)          107.89 -0.000317    0.21    108.10   
   103. A(H  30,C  28,H  31)          107.62  0.001447   -0.87    106.75   
   104. A(H  29,C  28,H  31)          107.44 -0.001741    0.80    108.24   
   105. A(C  11,C  28,H  31)          110.17 -0.000082   -0.06    110.11   
   106. A(H  29,C  28,H  30)          107.90 -0.001372    0.57    108.48   
   107. A(C  11,C  28,H  30)          110.33 -0.000217   -0.05    110.29   
   108. A(C  11,C  28,H  29)          113.17  0.001912   -0.40    112.77   
   109. A(H  35,C  33,C  36)          108.99 -0.000775    0.30    109.29   
   110. A(H  34,C  33,C  36)          110.34  0.000997   -0.14    110.21   
   111. A(C  10,C  33,C  36)          113.58 -0.002132    0.69    114.27   
   112. A(H  34,C  33,H  35)          105.87 -0.000465   -0.02    105.85   
   113. A(C  10,C  33,H  35)          109.65  0.002565   -1.04    108.61   
   114. A(C  10,C  33,H  34)          108.12 -0.000046    0.14    108.26   
   115. A(C  33,C  36,H  37)          114.36 -0.001134    0.31    114.67   
   116. A(H  37,C  36,C  38)          117.20  0.000810   -0.22    116.98   
   117. A(C  33,C  36,C  38)          128.44  0.000324   -0.10    128.34   
   118. A(C  36,C  38,C  39)          125.41  0.000526   -0.16    125.25   
   119. A(C  15,C  38,C  39)          114.03 -0.000253    0.08    114.10   
   120. A(C  15,C  38,C  36)          120.56 -0.000273    0.08    120.65   
   121. A(H  41,C  39,H  42)          107.69 -0.000297    0.18    107.87   
   122. A(H  40,C  39,H  42)          107.36  0.001700   -0.83    106.53   
   123. A(C  38,C  39,H  42)          110.33 -0.000719    0.15    110.48   
   124. A(H  40,C  39,H  41)          107.42 -0.000506    0.34    107.76   
   125. A(C  38,C  39,H  41)          113.63  0.000798   -0.12    113.51   
   126. A(C  38,C  39,H  40)          110.17 -0.000884    0.22    110.40   
   127. A(C  44,C  43,H  45)          120.13  0.000160   -0.04    120.09   
   128. A(C   0,C  43,H  45)          119.80 -0.000047    0.01    119.80   
   129. A(C   0,C  43,C  44)          120.07 -0.000114    0.03    120.10   
   130. A(C  43,C  44,H  46)          120.07  0.000014    0.01    120.08   
   131. A(C   3,C  44,H  46)          119.84  0.000109   -0.04    119.80   
   132. A(C   3,C  44,C  43)          120.09 -0.000123    0.03    120.12   
   133. D(C  12,C   1,C   0,C  43)   -179.94 -0.000007   -0.02   -179.96   
   134. D(C  12,C   1,C   0,H  16)      0.05 -0.000014    0.01      0.06   
   135. D(C   2,C   1,C   0,H  16)    179.98  0.000015   -0.04    179.95   
   136. D(C   2,C   1,C   0,C  43)     -0.01  0.000022   -0.06     -0.07   
   137. D(C   3,C   2,C   1,C   0)     -0.05 -0.000038    0.11      0.06   
   138. D(C   4,C   2,C   1,C   0)    179.79 -0.000070    0.26    180.06   
   139. D(C   3,C   2,C   1,C  12)    179.88 -0.000010    0.07    179.95   
   140. D(C   4,C   2,C   1,C  12)     -0.27 -0.000042    0.22     -0.05   
   141. D(H  20,C   3,C   2,C   1)   -179.96  0.000005   -0.00   -179.96   
   142. D(C  44,C   3,C   2,C   4)   -179.76  0.000069   -0.27   -180.03   
   143. D(H  20,C   3,C   2,C   4)      0.20  0.000035   -0.15      0.05   
   144. D(C  44,C   3,C   2,C   1)      0.08  0.000039   -0.12     -0.03   
   145. D(C   5,C   4,C   2,C   3)    179.85  0.000214   -1.01    178.84   
   146. D(O  14,C   4,C   2,C   1)    179.58 -0.000269    1.48    181.06   
   147. D(C   5,C   4,C   2,C   1)      0.00  0.000246   -1.16     -1.16   
   148. D(O  14,C   4,C   2,C   3)     -0.58 -0.000300    1.63      1.05   
   149. D(C  11,C   5,C   4,C   2)      0.24 -0.000412    1.77      2.01   
   150. D(C  11,C   5,C   4,O  14)   -179.33  0.000115   -0.93   -180.26   
   151. D(C   6,C   5,C   4,C   2)    179.56 -0.000018    0.09    179.64   
   152. D(C   6,C   5,C   4,O  14)     -0.01  0.000509   -2.61     -2.63   
   153. D(H  22,C   6,C   5,C  11)   -149.81  0.000976   -0.26   -150.07   
   154. D(H  22,C   6,C   5,C   4)     30.89  0.000564    1.49     32.38   
   155. D(H  21,C   6,C   5,C  11)    -34.92 -0.000108    0.85    -34.08   
   156. D(H  21,C   6,C   5,C   4)    145.78 -0.000520    2.59    148.37   
   157. D(C   7,C   6,C   5,C  11)     86.16 -0.001034    1.59     87.75   
   158. D(C   7,C   6,C   5,C   4)    -93.14 -0.001447    3.33    -89.80   
   159. D(H  23,C   7,C   6,C   5)    -49.47  0.000893   -2.56    -52.03   
   160. D(C   8,C   7,C   6,H  22)      8.51 -0.000952   -1.31      7.19   
   161. D(C   8,C   7,C   6,H  21)   -107.52  0.001254   -3.00   -110.52   
   162. D(H  23,C   7,C   6,H  21)     71.98  0.001062   -2.30     69.68   
   163. D(C   8,C   7,C   6,C   5)    131.03  0.001084   -3.26    127.76   
   164. D(H  23,C   7,C   6,H  22)   -171.99 -0.001143   -0.62   -172.61   
   165. D(C  10,C   8,C   7,H  23)   -179.28  0.000090   -0.57   -179.85   
   166. D(C  10,C   8,C   7,C   6)      0.21 -0.000106    0.15      0.36   
   167. D(C   9,C   8,C   7,H  23)     -0.08 -0.000097    0.23      0.14   
   168. D(C   9,C   8,C   7,C   6)    179.41 -0.000293    0.95    180.35   
   169. D(H  26,C   9,C   8,C  10)    -67.80 -0.000840    2.12    -65.68   
   170. D(H  26,C   9,C   8,C   7)    112.94 -0.000677    1.39    114.33   
   171. D(H  25,C   9,C   8,C  10)     52.02  0.000385    1.21     53.23   
   172. D(H  25,C   9,C   8,C   7)   -127.25  0.000548    0.49   -126.76   
   173. D(H  24,C   9,C   8,C  10)    172.13 -0.000482    1.85    173.97   
   174. D(H  24,C   9,C   8,C   7)     -7.14 -0.000319    1.12     -6.02   
   175. D(C  33,C  10,C   8,C   9)     63.51  0.000449    0.99     64.50   
   176. D(C  33,C  10,C   8,C   7)   -117.26  0.000271    1.76   -115.51   
   177. D(H  32,C  10,C   8,C   9)    -59.60 -0.001070    2.00    -57.59   
   178. D(H  27,C  10,C   8,C   9)   -174.18  0.000044    1.31   -172.86   
   179. D(H  27,C  10,C   8,C   7)      5.05 -0.000134    2.08      7.13   
   180. D(H  32,C  10,C   8,C   7)    119.63 -0.001247    2.77    122.40   
   181. D(C  28,C  11,C   5,C   6)      0.29 -0.000196    0.95      1.24   
   182. D(C  28,C  11,C   5,C   4)    179.55  0.000240   -0.89    178.66   
   183. D(C  12,C  11,C   5,C   6)   -179.45 -0.000076    0.45   -179.00   
   184. D(C  12,C  11,C   5,C   4)     -0.19  0.000359   -1.38     -1.58   
   185. D(O  13,C  12,C  11,C  28)      0.13 -0.000073    0.39      0.52   
   186. D(C   1,C  12,C  11,C  28)   -179.85 -0.000040   -0.04   -179.89   
   187. D(C   1,C  12,C  11,C   5)     -0.08 -0.000143    0.40      0.32   
   188. D(O  13,C  12,C   1,C   2)   -179.66  0.000012   -0.22   -179.88   
   189. D(O  13,C  12,C   1,C   0)      0.27  0.000041   -0.26      0.01   
   190. D(O  13,C  12,C  11,C   5)    179.90 -0.000176    0.83    180.73   
   191. D(C  11,C  12,C   1,C   0)   -179.75  0.000007    0.16   -179.59   
   192. D(C  11,C  12,C   1,C   2)      0.32 -0.000021    0.20      0.52   
   193. D(H  30,C  28,C  11,C   5)    118.04 -0.000718    0.50    118.54   
   194. D(H  29,C  28,C  11,C  12)    176.79 -0.000220    0.53    177.32   
   195. D(H  29,C  28,C  11,C   5)     -2.97 -0.000112    0.07     -2.90   
   196. D(H  31,C  28,C  11,C  12)     56.49  0.000775   -0.18     56.30   
   197. D(H  31,C  28,C  11,C   5)   -123.27  0.000883   -0.65   -123.92   
   198. D(H  30,C  28,C  11,C  12)    -62.20 -0.000825    0.96    -61.24   
   199. D(C  36,C  33,C  10,H  27)    141.00 -0.000097    1.22    142.22   
   200. D(C  36,C  33,C  10,C   8)    -95.69  0.000005    1.35    -94.33   
   201. D(H  35,C  33,C  10,H  32)    148.88 -0.000569    1.00    149.89   
   202. D(H  35,C  33,C  10,H  27)    -96.81 -0.000686    1.34    -95.46   
   203. D(H  35,C  33,C  10,C   8)     26.51 -0.000584    1.47     27.98   
   204. D(H  34,C  33,C  10,H  32)    -96.13  0.000207    0.50    -95.63   
   205. D(H  34,C  33,C  10,H  27)     18.18  0.000090    0.84     19.02   
   206. D(C  36,C  33,C  10,H  32)     26.69  0.000020    0.88     27.57   
   207. D(H  34,C  33,C  10,C   8)    141.50  0.000192    0.97    142.47   
   208. D(C  38,C  36,C  33,H  35)    116.25 -0.000695    0.98    117.23   
   209. D(C  38,C  36,C  33,H  34)      0.40 -0.000245    0.90      1.30   
   210. D(C  38,C  36,C  33,C  10)   -121.18  0.000576    0.33   -120.85   
   211. D(H  37,C  36,C  33,H  35)    -64.42 -0.000693    0.95    -63.47   
   212. D(H  37,C  36,C  33,H  34)    179.72 -0.000243    0.88    180.60   
   213. D(H  37,C  36,C  33,C  10)     58.14  0.000579    0.31     58.45   
   214. D(C  39,C  38,C  36,C  33)     -0.77 -0.000210    0.45     -0.32   
   215. D(C  15,C  38,C  36,H  37)     -0.17 -0.000230    0.58      0.41   
   216. D(C  15,C  38,C  36,C  33)    179.13 -0.000239    0.55    179.69   
   217. D(C  39,C  38,C  15,H  19)     58.41  0.000503   -0.11     58.30   
   218. D(C  39,C  38,C  15,H  18)    -60.67 -0.000560    0.67    -60.00   
   219. D(C  39,C  38,C  15,H  17)    178.78 -0.000107    0.33    179.11   
   220. D(C  36,C  38,C  15,H  19)   -121.50  0.000528   -0.21   -121.71   
   221. D(C  36,C  38,C  15,H  18)    119.42 -0.000535    0.57    119.99   
   222. D(C  39,C  38,C  36,H  37)    179.92 -0.000201    0.47    180.40   
   223. D(C  36,C  38,C  15,H  17)     -1.14 -0.000082    0.24     -0.90   
   224. D(H  42,C  39,C  38,C  36)    118.85 -0.000601    0.98    119.82   
   225. D(H  42,C  39,C  38,C  15)    -61.07 -0.000573    0.88    -60.19   
   226. D(H  41,C  39,C  38,C  36)     -2.21 -0.000244    0.72     -1.49   
   227. D(H  41,C  39,C  38,C  15)    177.88 -0.000217    0.62    178.50   
   228. D(H  40,C  39,C  38,C  36)   -122.79  0.000503    0.19   -122.60   
   229. D(H  40,C  39,C  38,C  15)     57.30  0.000530    0.09     57.39   
   230. D(H  45,C  43,C   0,H  16)      0.05  0.000010   -0.04      0.01   
   231. D(H  45,C  43,C   0,C   1)   -179.96  0.000003   -0.02   -179.97   
   232. D(C  44,C  43,C   0,H  16)   -179.96  0.000001   -0.01   -179.97   
   233. D(C  44,C  43,C   0,C   1)      0.04 -0.000005    0.01      0.05   
   234. D(H  46,C  44,C  43,H  45)      0.01  0.000011   -0.04     -0.03   
   235. D(H  46,C  44,C  43,C   0)   -179.98  0.000019   -0.07   -180.05   
   236. D(C   3,C  44,C  43,H  45)    179.99 -0.000002    0.01    180.00   
   237. D(C   3,C  44,C  43,C   0)     -0.00  0.000006   -0.01     -0.02   
   238. D(H  46,C  44,C   3,H  20)     -0.04 -0.000004    0.00     -0.03   
   239. D(H  46,C  44,C   3,C   2)    179.92 -0.000036    0.12    180.04   
   240. D(C  43,C  44,C   3,H  20)    179.98  0.000010   -0.05    179.94   
   241. D(C  43,C  44,C   3,C   2)     -0.06 -0.000022    0.07      0.01   
    ----------------------------------------------------------------------------

         *************************************************************
         *                GEOMETRY OPTIMIZATION CYCLE   3            *
         *************************************************************
---------------------------------
CARTESIAN COORDINATES (ANGSTROEM)
---------------------------------
  C      5.109325    1.819542    0.751783
  C      4.029168    1.064949    0.280798
  C      2.797969    1.691393    0.015557
  C      2.658386    3.068386    0.222656
  C      1.644037    0.891540   -0.485150
  C      1.827087   -0.575426   -0.723614
  C      0.595826   -1.302533   -1.223535
  C     -0.244547   -1.830712   -0.076094
  C     -1.557240   -1.650718    0.147396
  C     -2.203117   -2.266378    1.371884
  C     -2.475067   -0.853958   -0.758536
  C      3.013245   -1.183896   -0.450825
  C      4.181290   -0.400504    0.062492
  O      5.249627   -0.969939    0.290139
  O      0.566699    1.432639   -0.739893
  C     -6.886555    0.510797    0.916242
  H      6.054074    1.327141    0.954112
  H     -6.735977   -0.278268    1.661106
  H     -7.297541    1.392226    1.430440
  H     -7.658287    0.170609    0.209856
  H      1.705931    3.544379    0.016576
  H      0.897744   -2.132350   -1.875862
  H      0.020741   -0.611075   -1.840703
  H      0.312349   -2.427540    0.648200
  H     -1.504387   -2.910606    1.916817
  H     -3.078755   -2.869393    1.094206
  H     -2.556311   -1.493367    2.068534
  H     -1.941086   -0.564399   -1.667822
  C      3.284574   -2.653608   -0.629183
  H      2.405632   -3.208086   -0.959039
  H      4.086831   -2.806081   -1.361499
  H      3.631371   -3.090082    0.314546
  H     -3.294984   -1.509547   -1.087886
  C     -3.086651    0.434139   -0.113768
  H     -3.125918    1.215193   -0.879258
  H     -2.393783    0.803775    0.657574
  C     -4.453211    0.233640    0.497326
  H     -4.495128   -0.525548    1.280435
  C     -5.603368    0.856189    0.189595
  C     -5.760673    1.927062   -0.866294
  H     -6.170293    2.845926   -0.422226
  H     -4.823950    2.187304   -1.366600
  H     -6.476796    1.605583   -1.636656
  C      4.964573    3.192352    0.956434
  C      3.738556    3.816793    0.691882
  H      5.805078    3.775321    1.321717
  H      3.626066    4.885252    0.852016

----------------------------
CARTESIAN COORDINATES (A.U.)
----------------------------
  NO LB      ZA    FRAG     MASS         X           Y           Z
   0 C     6.0000    0    12.011    9.655226    3.438436    1.420664
   1 C     6.0000    0    12.011    7.614024    2.012462    0.530631
   2 C     6.0000    0    12.011    5.287396    3.196270    0.029398
   3 C     6.0000    0    12.011    5.023621    5.798409    0.420758
   4 C     6.0000    0    12.011    3.106780    1.684767   -0.916801
   5 C     6.0000    0    12.011    3.452693   -1.087397   -1.367433
   6 C     6.0000    0    12.011    1.125947   -2.461431   -2.312146
   7 C     6.0000    0    12.011   -0.462128   -3.459545   -0.143796
   8 C     6.0000    0    12.011   -2.942757   -3.119405    0.278539
   9 C     6.0000    0    12.011   -4.163288   -4.282833    2.592485
  10 C     6.0000    0    12.011   -4.677199   -1.613747   -1.433426
  11 C     6.0000    0    12.011    5.694207   -2.237240   -0.851936
  12 C     6.0000    0    12.011    7.901493   -0.756842    0.118093
  13 O     8.0000    0    15.999    9.920358   -1.832919    0.548284
  14 O     8.0000    0    15.999    1.070906    2.707294   -1.398196
  15 C     6.0000    0    12.011  -13.013702    0.965266    1.731446
  16 H     1.0000    0     1.008   11.440542    2.507932    1.803010
  17 H     1.0000    0     1.008  -12.729151   -0.525851    3.139036
  18 H     1.0000    0     1.008  -13.790353    2.630926    2.703140
  19 H     1.0000    0     1.008  -14.472065    0.322405    0.396571
  20 H     1.0000    0     1.008    3.223742    6.697905    0.031323
  21 H     1.0000    0     1.008    1.696491   -4.029558   -3.544866
  22 H     1.0000    0     1.008    0.039194   -1.154765   -3.478425
  23 H     1.0000    0     1.008    0.590254   -4.587387    1.224921
  24 H     1.0000    0     1.008   -2.842880   -5.500248    3.622260
  25 H     1.0000    0     1.008   -5.818004   -5.422367    2.067749
  26 H     1.0000    0     1.008   -4.830729   -2.822055    3.908963
  27 H     1.0000    0     1.008   -3.668121   -1.066559   -3.151728
  28 C     6.0000    0    12.011    6.206945   -5.014593   -1.188983
  29 H     1.0000    0     1.008    4.545986   -6.062405   -1.812321
  30 H     1.0000    0     1.008    7.722992   -5.302724   -2.572859
  31 H     1.0000    0     1.008    6.862296   -5.839409    0.594405
  32 H     1.0000    0     1.008   -6.226618   -2.852631   -2.055806
  33 C     6.0000    0    12.011   -5.832925    0.820404   -0.214990
  34 H     1.0000    0     1.008   -5.907130    2.296382   -1.661558
  35 H     1.0000    0     1.008   -4.523595    1.518915    1.242635
  36 C     6.0000    0    12.011   -8.415349    0.441516    0.939810
  37 H     1.0000    0     1.008   -8.494561   -0.993142    2.419672
  38 C     6.0000    0    12.011  -10.588832    1.617962    0.358284
  39 C     6.0000    0    12.011  -10.886094    3.641620   -1.637059
  40 H     1.0000    0     1.008  -11.660164    5.378020   -0.797892
  41 H     1.0000    0     1.008   -9.115944    4.133405   -2.582499
  42 H     1.0000    0     1.008  -12.239371    3.034113   -3.092831
  43 C     6.0000    0    12.011    9.381683    6.032672    1.807398
  44 C     6.0000    0    12.011    7.064847    7.212694    1.307467
  45 H     1.0000    0     1.008   10.970009    7.134323    2.497684
  46 H     1.0000    0     1.008    6.852271    9.231789    1.610078

--------------------------------
INTERNAL COORDINATES (ANGSTROEM)
--------------------------------
 C      0   0   0     0.000000000000     0.00000000     0.00000000
 C      1   0   0     1.399277750269     0.00000000     0.00000000
 C      2   1   0     1.406639444039   119.93154005     0.00000000
 C      3   2   1     1.399457765038   119.84105723     0.06396698
 C      3   2   1     1.490648348488   120.12824288   180.05435873
 C      5   3   2     1.497451766498   118.98097944   358.83935969
 C      6   5   3     1.514796807937   115.05109412   179.64053597
 C      7   6   5     1.517175620174   111.57596732   270.19116816
 C      8   7   6     1.343691790177   128.33696393   127.77178595
 C      9   8   7     1.515111775734   119.76506457   180.35052265
 C      9   8   7     1.515897833618   124.22934629     0.35987557
 C      6   5   3     1.360742887973   120.84317249     2.00717115
 C      2   1   3     1.489412804659   120.07215503   180.10577137
 O     13   2   1     1.231837658382   121.08579910     0.00000000
 O      5   3   2     1.232208647099   120.70607550   181.08805637
 C     11   9   8     4.912093253577   119.08029565   195.01517265
 H      1   2   3     1.084410459567   119.37031420   179.94653749
 H     16  11   9     1.095500299002    84.73630309   341.14483508
 H     16  11   9     1.100103422910   135.84738678    91.81338760
 H     16  11   9     1.100126489739   108.97567352   233.81848247
 H      4   3   2     1.084531459185   119.42749055   180.03865892
 H      7   6   5     1.097853707237   109.59533686   148.37196491
 H      7   6   5     1.090749125577   108.11940443    32.38981949
 H      8   7   6     1.091301576592   114.18514326   307.97412133
 H     10   9   8     1.095539142371   111.65787760   353.98263383
 H     10   9   8     1.098851383767   111.00562212   233.23978575
 H     10   9   8     1.098914344742   111.31635634   114.33161782
 H     11   9   8     1.093517927176   109.90461263     7.12938111
 C     12   6   5     1.505152494469   124.75124918   178.65797887
 H     29  12   6     1.090316298497   112.77440433   357.10185572
 H     29  12   6     1.096882574368   110.28512366   118.54406233
 H     29  12   6     1.096084353497   110.11127232   236.08611200
 H     11   9   8     1.100241985609   108.47628287   122.39732188
 C     11   9   8     1.564914116811   115.02557418   244.49136579
 H     34  11   9     1.094332178040   108.25775270   142.46600824
 H     34  11   9     1.100756535355   108.60987870    27.97726979
 C     34  11   9     1.510338216244   114.27030598   265.66952107
 H     37  34  11     1.091505275224   114.66865106    58.45091077
 C     37  34  11     1.343550361352   128.34395505   239.15516459
 C     39  37  34     1.512090495996   125.25051106   359.67712539
 H     40  39  37     1.099679435059   110.39721585   237.39918666
 H     40  39  37     1.093380714546   113.51338829   358.50862698
 H     40  39  37     1.099835597066   110.47757724   119.82356454
 C      1   2   3     1.395508164080   119.98621799   359.93175890
 C      4   3   2     1.395368783601   120.01943729   359.96436931
 H     44   1   2     1.086155899240   119.80491130   180.02528001
 H     45   4   3     1.086232587195   119.80054169   180.04175801

---------------------------
INTERNAL COORDINATES (A.U.)
---------------------------
 C      0   0   0     0.000000000000     0.00000000     0.00000000
 C      1   0   0     2.644251733298     0.00000000     0.00000000
 C      2   1   0     2.658163318406   119.93154005     0.00000000
 C      3   2   1     2.644591911911   119.84105723     0.06396698
 C      3   2   1     2.816917140624   120.12824288   180.05435873
 C      5   3   2     2.829773737437   118.98097944   358.83935969
 C      6   5   3     2.862551115539   115.05109412   179.64053597
 C      7   6   5     2.867046419191   111.57596732   270.19116816
 C      8   7   6     2.539209491833   128.33696393   127.77178595
 C      9   8   7     2.863146318416   119.76506457   180.35052265
 C      9   8   7     2.864631752543   124.22934629     0.35987557
 C      6   5   3     2.571431396950   120.84317249     2.00717115
 C      2   1   3     2.814582301160   120.07215503   180.10577137
 O     13   2   1     2.327835815793   121.08579910     0.00000000
 O      5   3   2     2.328536882867   120.70607550   181.08805637
 C     11   9   8     9.282510993543   119.08029565   195.01517265
 H      1   2   3     2.049238785342   119.37031420   179.94653749
 H     16  11   9     2.070195544743    84.73630309   341.14483508
 H     16  11   9     2.078894188289   135.84738678    91.81338760
 H     16  11   9     2.078937778279   108.97567352   233.81848247
 H      4   3   2     2.049467441482   119.42749055   180.03865892
 H      7   6   5     2.074642841788   109.59533686   148.37196491
 H      7   6   5     2.061217128155   108.11940443    32.38981949
 H      8   7   6     2.062261109276   114.18514326   307.97412133
 H     10   9   8     2.070268948073   111.65787760   353.98263383
 H     10   9   8     2.076528177199   111.00562212   233.23978575
 H     10   9   8     2.076647156199   111.31635634   114.33161782
 H     11   9   8     2.066449404896   109.90461263     7.12938111
 C     12   6   5     2.844326004334   124.75124918   178.65797887
 H     29  12   6     2.060399203510   112.77440433   357.10185572
 H     29  12   6     2.072807666627   110.28512366   118.54406233
 H     29  12   6     2.071299247785   110.11127232   236.08611200
 H     11   9   8     2.079156033842   108.47628287   122.39732188
 C     11   9   8     2.957259103880   115.02557418   244.49136579
 H     34  11   9     2.067988116034   108.25775270   142.46600824
 H     34  11   9     2.080128391944   108.60987870    27.97726979
 C     34  11   9     2.854125598297   114.27030598   265.66952107
 H     37  34  11     2.062646043904   114.66865106    58.45091077
 C     37  34  11     2.538942230086   128.34395505   239.15516459
 C     39  37  34     2.857436927138   125.25051106   359.67712539
 H     40  39  37     2.078092967367   110.39721585   237.39918666
 H     40  39  37     2.066190110604   113.51338829   358.50862698
 H     40  39  37     2.078388070792   110.47757724   119.82356454
 C      1   2   3     2.637128247762   119.98621799   359.93175890
 C      4   3   2     2.636864856828   120.01943729   359.96436931
 H     44   1   2     2.052537188306   119.80491130   180.02528001
 H     45   4   3     2.052682107540   119.80054169   180.04175801


           ************************************************************
           *        Program running with 4 parallel MPI-processes     *
           *              working on a common directory               *
           ************************************************************
------------------------------------------------------------------------------
                   ___                                                        
                  /   \      - P O W E R E D   B Y -                         
                 /     \                                                     
                 |  |  |   _    _      __       _____    __    __             
                 |  |  |  | |  | |    /  \     |  _  \  |  |  /  |          
                  \  \/   | |  | |   /    \    | | | |  |  | /  /          
                 / \  \   | |__| |  /  /\  \   | |_| |  |  |/  /          
                |  |  |   |  __  | /  /__\  \  |    /   |      \           
                |  |  |   | |  | | |   __   |  |    \   |  |\   \          
                \     /   | |  | | |  |  |  |  | |\  \  |  | \   \       
                 \___/    |_|  |_| |__|  |__|  |_| \__\ |__|  \__/        
                                                                              
                      - O R C A' S   B I G   F R I E N D -                    
                                      &                                       
                       - I N T E G R A L  F E E D E R -                       
                                                                              
 v1 FN, 2020, v2 2021                                                         
------------------------------------------------------------------------------


Reading SHARK input file MK2_0e_0H_B3LYP_631Gd_opt.SHARKINP.tmp ... ok
----------------------
SHARK INTEGRAL PACKAGE
----------------------

Number of atoms                             ...     47
Number of basis functions                   ...    370
Number of shells                            ...    186
Maximum angular momentum                    ...      2
Integral batch strategy                     ... SHARK/LIBINT Hybrid
RI-J (if used) integral strategy            ... SPLIT-RIJ (Revised 2003 algorithm where possible)
Printlevel                                  ...      1
Contraction scheme used                     ... SEGMENTED contraction
Coulomb Range Separation                    ... NOT USED
Exchange Range Separation                   ... NOT USED
Finite Nucleus Model                        ... NOT USED
Auxiliary Coulomb fitting basis             ... AVAILABLE
   # of basis functions in Aux-J            ...   1391
   # of shells in Aux-J                     ...    465
   Maximum angular momentum in Aux-J        ...      4
Auxiliary J/K fitting basis                 ... NOT available
Auxiliary Correlation fitting basis         ... NOT available
Auxiliary 'external' fitting basis          ... NOT available
Integral threshold                          ...     2.500000e-11
Primitive cut-off                           ...     2.500000e-12
Primitive pair pre-selection threshold      ...     2.500000e-12

Calculating pre-screening integrals         ... done (  0.1 sec) Dimension = 186
Organizing shell pair data                  ... done (  0.1 sec)
Shell pair information
Total number of shell pairs                 ...     17391
Shell pairs after pre-screening             ...     11016
Total number of primitive shell pairs       ...     98016
Primitive shell pairs kept                  ...     34287
          la=0 lb=0:   4126 shell pairs
          la=1 lb=0:   3707 shell pairs
          la=1 lb=1:    847 shell pairs
          la=2 lb=0:   1473 shell pairs
          la=2 lb=1:    717 shell pairs
          la=2 lb=2:    146 shell pairs

Calculating one electron integrals          ... done (  0.0 sec)
Calculating RI/J V-Matrix + Cholesky decomp.... done (  0.1 sec)
Calculating Nuclear repulsion               ... done (  0.0 sec) ENN=   1779.683591187108 Eh

SHARK setup successfully completed in   0.4 seconds

Maximum memory used throughout the entire GTOINT-calculation: 28.1 MB
[1717794727.687496] [eu-a2p-327:3806 :0]          mpool.c:38   UCX  WARN  object 0x43a6a80 was not returned to mpool ucp_requests
[1717794727.687518] [eu-a2p-327:3806 :0]          mpool.c:38   UCX  WARN  object 0x43a6c40 was not returned to mpool ucp_requests
[1717794727.687523] [eu-a2p-327:3806 :0]          mpool.c:38   UCX  WARN  object 0x43a6e00 was not returned to mpool ucp_requests
[1717794727.687526] [eu-a2p-327:3806 :0]          mpool.c:38   UCX  WARN  object 0x43a6fc0 was not returned to mpool ucp_requests
[1717794727.687529] [eu-a2p-327:3806 :0]          mpool.c:38   UCX  WARN  object 0x43a7180 was not returned to mpool ucp_requests
[1717794727.687531] [eu-a2p-327:3806 :0]          mpool.c:38   UCX  WARN  object 0x43a7340 was not returned to mpool ucp_requests
[1717794727.687534] [eu-a2p-327:3806 :0]          mpool.c:38   UCX  WARN  object 0x43a7500 was not returned to mpool ucp_requests
[1717794727.687537] [eu-a2p-327:3806 :0]          mpool.c:38   UCX  WARN  object 0x43a76c0 was not returned to mpool ucp_requests
[1717794727.687539] [eu-a2p-327:3806 :0]          mpool.c:38   UCX  WARN  object 0x43a7880 was not returned to mpool ucp_requests
[1717794727.687542] [eu-a2p-327:3806 :0]          mpool.c:38   UCX  WARN  object 0x43a7a40 was not returned to mpool ucp_requests
[1717794727.687545] [eu-a2p-327:3806 :0]          mpool.c:38   UCX  WARN  object 0x43a7c00 was not returned to mpool ucp_requests
[1717794727.687547] [eu-a2p-327:3806 :0]          mpool.c:38   UCX  WARN  object 0x43a7dc0 was not returned to mpool ucp_requests
[1717794727.687550] [eu-a2p-327:3806 :0]          mpool.c:38   UCX  WARN  object 0x43a7f80 was not returned to mpool ucp_requests
[1717794727.687553] [eu-a2p-327:3806 :0]          mpool.c:38   UCX  WARN  object 0x43a8140 was not returned to mpool ucp_requests
[1717794727.687555] [eu-a2p-327:3806 :0]          mpool.c:38   UCX  WARN  object 0x43a8300 was not returned to mpool ucp_requests
[1717794727.687558] [eu-a2p-327:3806 :0]          mpool.c:38   UCX  WARN  object 0x43a84c0 was not returned to mpool ucp_requests
[1717794727.687561] [eu-a2p-327:3806 :0]          mpool.c:38   UCX  WARN  object 0x43a8680 was not returned to mpool ucp_requests
[1717794727.687563] [eu-a2p-327:3806 :0]          mpool.c:38   UCX  WARN  object 0x43a8840 was not returned to mpool ucp_requests
[1717794727.687566] [eu-a2p-327:3806 :0]          mpool.c:38   UCX  WARN  object 0x43a8a00 was not returned to mpool ucp_requests
[1717794727.687569] [eu-a2p-327:3806 :0]          mpool.c:38   UCX  WARN  object 0x43a8bc0 was not returned to mpool ucp_requests
[1717794727.687571] [eu-a2p-327:3806 :0]          mpool.c:38   UCX  WARN  object 0x43a8d80 was not returned to mpool ucp_requests
[1717794727.687574] [eu-a2p-327:3806 :0]          mpool.c:38   UCX  WARN  object 0x43a8f40 was not returned to mpool ucp_requests
[1717794727.694505] [eu-a2p-327:3805 :0]          mpool.c:38   UCX  WARN  object 0x3f4cf00 was not returned to mpool ucp_requests
[1717794727.694526] [eu-a2p-327:3805 :0]          mpool.c:38   UCX  WARN  object 0x3f4d0c0 was not returned to mpool ucp_requests
[1717794727.694531] [eu-a2p-327:3805 :0]          mpool.c:38   UCX  WARN  object 0x3f4d280 was not returned to mpool ucp_requests
[1717794727.694534] [eu-a2p-327:3805 :0]          mpool.c:38   UCX  WARN  object 0x3f4d440 was not returned to mpool ucp_requests
[1717794727.694537] [eu-a2p-327:3805 :0]          mpool.c:38   UCX  WARN  object 0x3f4d980 was not returned to mpool ucp_requests
[1717794727.694539] [eu-a2p-327:3805 :0]          mpool.c:38   UCX  WARN  object 0x3f4db40 was not returned to mpool ucp_requests
[1717794727.694542] [eu-a2p-327:3805 :0]          mpool.c:38   UCX  WARN  object 0x3f4dd00 was not returned to mpool ucp_requests
[1717794727.694766] [eu-a2p-327:3807 :0]          mpool.c:38   UCX  WARN  object 0x2f27840 was not returned to mpool ucp_requests
[1717794727.694786] [eu-a2p-327:3807 :0]          mpool.c:38   UCX  WARN  object 0x2f27a00 was not returned to mpool ucp_requests
[1717794727.694790] [eu-a2p-327:3807 :0]          mpool.c:38   UCX  WARN  object 0x2f27bc0 was not returned to mpool ucp_requests
[1717794727.694793] [eu-a2p-327:3807 :0]          mpool.c:38   UCX  WARN  object 0x2f27d80 was not returned to mpool ucp_requests
[1717794727.694796] [eu-a2p-327:3807 :0]          mpool.c:38   UCX  WARN  object 0x2f27f40 was not returned to mpool ucp_requests
[1717794727.694798] [eu-a2p-327:3807 :0]          mpool.c:38   UCX  WARN  object 0x2f28100 was not returned to mpool ucp_requests
[1717794727.694801] [eu-a2p-327:3807 :0]          mpool.c:38   UCX  WARN  object 0x2f282c0 was not returned to mpool ucp_requests
[1717794727.694803] [eu-a2p-327:3807 :0]          mpool.c:38   UCX  WARN  object 0x2f28480 was not returned to mpool ucp_requests
[1717794727.694806] [eu-a2p-327:3807 :0]          mpool.c:38   UCX  WARN  object 0x2f28640 was not returned to mpool ucp_requests
[1717794727.694808] [eu-a2p-327:3807 :0]          mpool.c:38   UCX  WARN  object 0x2f28800 was not returned to mpool ucp_requests
[1717794727.694811] [eu-a2p-327:3807 :0]          mpool.c:38   UCX  WARN  object 0x2f289c0 was not returned to mpool ucp_requests
[1717794727.694813] [eu-a2p-327:3807 :0]          mpool.c:38   UCX  WARN  object 0x2f28b80 was not returned to mpool ucp_requests
[1717794727.694816] [eu-a2p-327:3807 :0]          mpool.c:38   UCX  WARN  object 0x2f28d40 was not returned to mpool ucp_requests
[1717794727.694818] [eu-a2p-327:3807 :0]          mpool.c:38   UCX  WARN  object 0x2f28f00 was not returned to mpool ucp_requests
[1717794727.694821] [eu-a2p-327:3807 :0]          mpool.c:38   UCX  WARN  object 0x2f290c0 was not returned to mpool ucp_requests
[1717794727.694823] [eu-a2p-327:3807 :0]          mpool.c:38   UCX  WARN  object 0x2f29280 was not returned to mpool ucp_requests
[1717794727.694826] [eu-a2p-327:3807 :0]          mpool.c:38   UCX  WARN  object 0x2f29440 was not returned to mpool ucp_requests
[1717794727.694828] [eu-a2p-327:3807 :0]          mpool.c:38   UCX  WARN  object 0x2f29600 was not returned to mpool ucp_requests
[1717794727.694831] [eu-a2p-327:3807 :0]          mpool.c:38   UCX  WARN  object 0x2f297c0 was not returned to mpool ucp_requests
[1717794727.694834] [eu-a2p-327:3807 :0]          mpool.c:38   UCX  WARN  object 0x2f29980 was not returned to mpool ucp_requests
[1717794727.694836] [eu-a2p-327:3807 :0]          mpool.c:38   UCX  WARN  object 0x2f29b40 was not returned to mpool ucp_requests
[1717794727.694839] [eu-a2p-327:3807 :0]          mpool.c:38   UCX  WARN  object 0x2f29d00 was not returned to mpool ucp_requests


           ************************************************************
           *        Program running with 4 parallel MPI-processes     *
           *              working on a common directory               *
           ************************************************************

Diagonalization of the overlap matrix:
Smallest eigenvalue                        ... 3.229e-04
Time for diagonalization                   ...    0.019 sec
Threshold for overlap eigenvalues          ... 1.000e-08
Number of eigenvalues below threshold      ... 0
Time for construction of square roots      ...    0.010 sec
Total time needed                          ...    0.034 sec

-------------------
DFT GRID GENERATION
-------------------

General Integration Accuracy     IntAcc      ... 4.959
Radial Grid Type                 RadialGrid  ... OptM3 with GC (2021)
Angular Grid (max. ang.)         AngularGrid ... 6 (Lebedev-590)
Angular grid pruning method      GridPruning ... 4 (adaptive)
Weight generation scheme         WeightScheme... Becke
Basis function cutoff            BFCut       ... 1.0000e-11
Integration weight cutoff        WCut        ... 1.0000e-14
Angular grids for H and He will be reduced by one unit
Partially contracted basis set               ... off
Rotationally invariant grid construction     ... off

Total number of grid points                  ...   530755
Total number of batches                      ...     8318
Average number of points per batch           ...       63
Average number of grid points per atom       ...    11293
Time for grid setup =    6.862 sec

--------------------
COSX GRID GENERATION
--------------------

GRIDX 1
-------
General Integration Accuracy     IntAcc      ... 4.020
Radial Grid Type                 RadialGrid  ... OptM3 with GC (2021)
Angular Grid (max. ang.)         AngularGrid ... 2 (Lebedev-110)
Angular grid pruning method      GridPruning ... 4 (adaptive)
Weight generation scheme         WeightScheme... Becke
Basis function cutoff            BFCut       ... 1.0000e-11
Integration weight cutoff        WCut        ... 1.0000e-14
Angular grids for H and He will be reduced by one unit
Partially contracted basis set               ... on
Rotationally invariant grid construction     ... off

Total number of grid points                  ...    58040
Total number of batches                      ...      928
Average number of points per batch           ...       62
Average number of grid points per atom       ...     1235
UseSFitting                                  ... on

GRIDX 2
-------
General Integration Accuracy     IntAcc      ... 4.338
Radial Grid Type                 RadialGrid  ... OptM3 with GC (2021)
Angular Grid (max. ang.)         AngularGrid ... 3 (Lebedev-194)
Angular grid pruning method      GridPruning ... 4 (adaptive)
Weight generation scheme         WeightScheme... Becke
Basis function cutoff            BFCut       ... 1.0000e-11
Integration weight cutoff        WCut        ... 1.0000e-14
Angular grids for H and He will be reduced by one unit
Partially contracted basis set               ... on
Rotationally invariant grid construction     ... off

Total number of grid points                  ...   126501
Total number of batches                      ...     2001
Average number of points per batch           ...       63
Average number of grid points per atom       ...     2692
UseSFitting                                  ... on

GRIDX 3
-------
General Integration Accuracy     IntAcc      ... 4.871
Radial Grid Type                 RadialGrid  ... OptM3 with GC (2021)
Angular Grid (max. ang.)         AngularGrid ... 4 (Lebedev-302)
Angular grid pruning method      GridPruning ... 4 (adaptive)
Weight generation scheme         WeightScheme... Becke
Basis function cutoff            BFCut       ... 1.0000e-11
Integration weight cutoff        WCut        ... 1.0000e-14
Angular grids for H and He will be reduced by one unit
Partially contracted basis set               ... on
Rotationally invariant grid construction     ... off

Total number of grid points                  ...   240453
Total number of batches                      ...     3780
Average number of points per batch           ...       63
Average number of grid points per atom       ...     5116
UseSFitting                                  ... on

Time for X-Grid setup             =    3.568 sec


--------------------
CPCM SOLVATION MODEL
--------------------
CPCM parameters:
  Epsilon                                         ...      80.4000
  Refrac                                          ...       1.3300
  Rsolv                                           ...       1.3000
  Surface type                                    ... GAUSSIAN VDW
  Epsilon function type                           ...         CPCM
Radii:
 Radius for C  used is    3.8550 Bohr (=   2.0400 Ang.)
 Radius for O  used is    3.4469 Bohr (=   1.8240 Ang.)
 Radius for H  used is    2.4944 Bohr (=   1.3200 Ang.)
Calculating surface                               ...        done! (  0.0s)
GEPOL surface points                              ...         2508
GEPOL Volume                                      ...    2721.8256
GEPOL Surface-area                                ...    1403.5376
Calculating surface distance matrix               ...        done! (  0.0s)
Performing Cholesky decomposition & store         ...        done! (  0.2s)
Overall time for CPCM initialization              ...                 0.2s
--------------
SCF ITERATIONS
--------------
ITER       Energy         Delta-E        Max-DP      RMS-DP      [F,P]     Damp
               ***  Starting incremental Fock matrix formation  ***
  0   -964.4840426666   0.000000000000 0.00397123  0.00013355  0.0261802 0.7000
                      *** Initiating the SOSCF procedure ***
                      *** Re-Reading the Fockian *** 
                      *** Removing any level shift *** 
ITER      Energy       Delta-E        Grad      Rot      Max-DP    RMS-DP
  1   -964.48798525  -0.0039425868  0.001717  0.001717  0.012498  0.000416
               *** Restarting incremental Fock matrix formation ***
  2   -964.49869997  -0.0107147200  0.001180  0.003445  0.004140  0.000111
  3   -964.49897945  -0.0002794762  0.000406  0.002513  0.002553  0.000045
  4   -964.49896394   0.0000155091  0.000843  0.001878  0.001912  0.000026
  5   -964.49899349  -0.0000295530  0.000119  0.000480  0.000989  0.000010
  6   -964.49899226   0.0000012314  0.000146  0.000290  0.000587  0.000006
  7   -964.49899423  -0.0000019679  0.000014  0.000062  0.000075  0.000002
  8   -964.49899419   0.0000000414  0.000021  0.000050  0.000049  0.000001
  9   -964.49899425  -0.0000000611  0.000003  0.000012  0.000023  0.000000
 10   -964.49899426  -0.0000000120  0.000006  0.000008  0.000015  0.000000
                  ***Gradient check signals convergence***
              ***Rediagonalizing the Fockian in SOSCF/NRSCF***

               *****************************************************
               *                     SUCCESS                       *
               *           SCF CONVERGED AFTER  11 CYCLES          *
               *****************************************************

Old exchange energy                            =    -26.784198205 Eh
New exchange energy                            =    -26.784202232 Eh
Exchange energy change after final integration =     -0.000004027 Eh
Total energy after final integration           =   -964.498998275 Eh
Final COS-X integration done in                =    24.739 sec
Total Energy       :         -964.49899827 Eh          -26245.35203 eV
  Last Energy change         ...    1.3365e-08  Tolerance :   1.0000e-08
  Last MAX-Density change    ...    4.4409e-15  Tolerance :   1.0000e-07
             **** THE GBW FILE WAS UPDATED (MK2_0e_0H_B3LYP_631Gd_opt.gbw) ****
             **** DENSITY MK2_0e_0H_B3LYP_631Gd_opt.scfp WAS UPDATED ****
             **** ENERGY FILE WAS UPDATED (MK2_0e_0H_B3LYP_631Gd_opt.en.tmp) ****
             **** THE GBW FILE WAS UPDATED (MK2_0e_0H_B3LYP_631Gd_opt.gbw) ****
             **** DENSITY MK2_0e_0H_B3LYP_631Gd_opt.scfp WAS UPDATED ****
Total SCF time: 0 days 0 hours 2 min 57 sec 

Maximum memory used throughout the entire SCF-calculation: 181.7 MB

-------------------------   --------------------
FINAL SINGLE POINT ENERGY      -964.498998274685
-------------------------   --------------------


           ************************************************************
           *        Program running with 4 parallel MPI-processes     *
           *              working on a common directory               *
           ************************************************************
------------------------------------------------------------------------------
                         ORCA SCF GRADIENT CALCULATION
------------------------------------------------------------------------------

 ... reading COSX grid (gridx3)
Gradient of the Kohn-Sham DFT energy:
Kohn-Sham wavefunction type      ... RKS
Hartree-Fock exchange scaling    ...    0.200
Number of operators              ...    1
Number of atoms                  ...   47
Basis set dimensions             ...  370
Integral neglect threshold       ... 2.5e-11
Integral primitive cutoff        ... 2.5e-12
SHARK Integral package           ... ON

Nuc. rep. gradient       (SHARK) ... done (  0.0 sec)
HCore & Overlap gradient (SHARK) ... done (  0.4 sec)
RI-J gradient            (SHARK) ... done (  1.9 sec)
COSX-gradient                    ... done ( 30.5 sec)
Exchange-correlation gradient    ... done

------------------
CARTESIAN GRADIENT
------------------

   1   C   :    0.000421535   -0.000849641    0.000101121
   2   C   :    0.000170395    0.001297137   -0.000274465
   3   C   :    0.001211013    0.000915670   -0.000755896
   4   C   :   -0.000563453   -0.000173507   -0.000357753
   5   C   :   -0.001629072   -0.000810208    0.003856646
   6   C   :    0.000022775    0.000277767   -0.002394584
   7   C   :    0.000498098    0.001145747    0.002137983
   8   C   :   -0.001205778   -0.000080237   -0.000342033
   9   C   :    0.001542804   -0.001158251   -0.001172074
  10   C   :   -0.000925227    0.000506519    0.000503175
  11   C   :   -0.000315040    0.000785340    0.000567023
  12   C   :   -0.000111891   -0.000603662   -0.000401401
  13   C   :    0.000444931   -0.000461505    0.001037975
  14   O   :    0.000651761   -0.000858449   -0.000201413
  15   O   :   -0.000820598   -0.000095234   -0.001916538
  16   C   :   -0.000786374    0.000209111    0.000348668
  17   H   :   -0.000231176    0.000862269    0.000145712
  18   H   :   -0.000188888   -0.000105214    0.000065836
  19   H   :    0.000185435    0.000249805    0.000435614
  20   H   :    0.000027503   -0.000450357   -0.000317542
  21   H   :    0.000686639    0.000525656    0.000295577
  22   H   :   -0.000334170   -0.000247031   -0.001077641
  23   H   :    0.000084431   -0.000177880   -0.000191342
  24   H   :   -0.000050999    0.000427150    0.000412563
  25   H   :   -0.000146487   -0.000313325    0.000151207
  26   H   :    0.000155955   -0.000374849   -0.000230765
  27   H   :    0.000353059    0.000375756    0.000410531
  28   H   :    0.000166242   -0.000313292   -0.000354725
  29   C   :    0.000685266    0.000427254    0.000367717
  30   H   :    0.000108341   -0.000444785   -0.000033844
  31   H   :   -0.000416931    0.000062228   -0.000463266
  32   H   :   -0.000580390   -0.000196652    0.000122098
  33   H   :    0.000494011   -0.000738688   -0.000255355
  34   C   :    0.001353911   -0.000307378   -0.000616609
  35   H   :   -0.000059363    0.000274400    0.000106106
  36   H   :   -0.000419043    0.000415206    0.000568624
  37   C   :   -0.002240781    0.000939052    0.000039031
  38   H   :    0.000507573   -0.000487847   -0.000092606
  39   C   :    0.001554573   -0.000456577    0.000321581
  40   C   :   -0.000556142   -0.000037132   -0.000306988
  41   H   :    0.000191750    0.000255944    0.000304764
  42   H   :    0.000252730    0.000253615   -0.000098223
  43   H   :    0.000114140   -0.000257653   -0.000416734
  44   C   :    0.001087603   -0.000428831    0.000241343
  45   C   :   -0.001222865    0.000535802   -0.000195873
  46   H   :   -0.000050559   -0.000209180   -0.000076089
  47   H   :   -0.000109615   -0.000124266   -0.000033988

Difference to translation invariance:
           :    0.0000076297   -0.0000202041   -0.0000368514

Difference to rotation invariance:
           :    0.0000919078   -0.0002080756    0.0003500142

Norm of the cartesian gradient     ...    0.0088253422
RMS gradient                       ...    0.0007432279
MAX gradient                       ...    0.0038566463

-------
TIMINGS
-------

Total SCF gradient time            ...       45.266 sec

One electron gradient       ....       0.388 sec  (  0.9%)
RI-J Coulomb gradient       ....       1.933 sec  (  4.3%)
COSX gradient               ....      30.520 sec  ( 67.4%)
XC gradient                 ....      10.020 sec  ( 22.1%)
CPCM gradient               ....       1.023 sec  (  2.3%)
   A-Matrix (El+Nuc)        ....       0.247 sec  (  0.5%)
   Potential                ....       0.776 sec  (  1.7%)

Maximum memory used throughout the entire SCFGRAD-calculation: 116.2 MB
------------------------------------------------------------------------------
                         ORCA GEOMETRY RELAXATION STEP
------------------------------------------------------------------------------

Reading the OPT-File                    .... done
Getting information on internals        .... done
Copying old internal coords+grads       .... done
Making the new internal coordinates     .... (new redundants).... done
Validating the new internal coordinates .... (new redundants).... done
Calculating the B-matrix                .... done
Calculating the G,G- and P matrices     .... done
Transforming gradient to internals      .... done
Projecting the internal gradient        .... done
Number of atoms                         ....  47
Number of internal coordinates          .... 241
Current Energy                          ....  -964.498998275 Eh
Current gradient norm                   ....     0.008825342 Eh/bohr
Maximum allowed component of the step   ....  0.300
Current trust radius                    ....  0.300
Updating the Hessian (BFGS)             .... done
Forming the augmented Hessian           .... done
Diagonalizing the augmented Hessian     .... done
Last element of RFO vector              ....  0.977333384
Lowest eigenvalues of augmented Hessian:
 -0.000603288  0.008360859  0.010513948  0.011436460  0.011738976
Length of the computed step             ....  0.216616016
The final length of the internal step   ....  0.216616016
Converting the step to cartesian space:
 Initial RMS(Int)=    0.0139534642
Transforming coordinates:
 Iter   0:  RMS(Cart)=    0.1408997317 RMS(Int)=    1.3389497492
 Iter   1:  RMS(Cart)=    0.0039292346 RMS(Int)=    0.4047317112
 Iter   2:  RMS(Cart)=    0.0002374688 RMS(Int)=    0.4047330736
 Iter   3:  RMS(Cart)=    0.0000152075 RMS(Int)=    0.0000066745
 Iter   4:  RMS(Cart)=    0.0000009895 RMS(Int)=    0.0000002146
 Iter   5:  RMS(Cart)=    0.0000000717 RMS(Int)=    0.0000000362
done
Storing new coordinates                 .... done

                                .--------------------.
          ----------------------|Geometry convergence|-------------------------
          Item                value                   Tolerance       Converged
          ---------------------------------------------------------------------
          Energy change      -0.0007786314            0.0000002000      NO
          RMS gradient        0.0004185238            0.0000080000      NO
          MAX gradient        0.0016755601            0.0000300000      NO
          RMS step            0.0139534642            0.0001000000      NO
          MAX step            0.0503123593            0.0002000000      NO
          ........................................................
          Max(Bonds)      0.0022      Max(Angles)    0.79
          Max(Dihed)        2.88      Max(Improp)    0.00
          ---------------------------------------------------------------------

The optimization has not yet converged - more geometry cycles are needed


    ---------------------------------------------------------------------------
                         Redundant Internal Coordinates
                            (Angstroem and degrees)

        Definition                    Value    dE/dq     Step     New-Value
    ----------------------------------------------------------------------------
     1. B(C   1,C   0)                1.3993  0.000230 -0.0012    1.3980   
     2. B(C   2,C   1)                1.4066  0.001164  0.0012    1.4079   
     3. B(C   3,C   2)                1.3995  0.000304 -0.0010    1.3984   
     4. B(C   4,C   2)                1.4906  0.001626 -0.0001    1.4905   
     5. B(C   5,C   4)                1.4975  0.000028  0.0001    1.4976   
     6. B(C   6,C   5)                1.5148 -0.000680  0.0010    1.5158   
     7. B(C   7,C   6)                1.5172  0.000172  0.0011    1.5183   
     8. B(C   8,C   7)                1.3437 -0.001327  0.0004    1.3441   
     9. B(C   9,C   8)                1.5151  0.000839 -0.0007    1.5144   
    10. B(C  10,C   8)                1.5159 -0.000229 -0.0004    1.5155   
    11. B(C  11,C   5)                1.3607  0.000433  0.0017    1.3624   
    12. B(C  12,C  11)                1.4972  0.000838 -0.0009    1.4963   
    13. B(C  12,C   1)                1.4894  0.001676  0.0001    1.4895   
    14. B(O  13,C  12)                1.2318  0.000925  0.0000    1.2319   
    15. B(O  14,C   4)                1.2322  0.001072  0.0000    1.2322   
    16. B(H  16,C   0)                1.0844 -0.000565  0.0007    1.0851   
    17. B(H  17,C  15)                1.0955  0.000094 -0.0003    1.0952   
    18. B(H  18,C  15)                1.1001  0.000337 -0.0000    1.1001   
    19. B(H  19,C  15)                1.1001  0.000322 -0.0000    1.1001   
    20. B(H  20,C   3)                1.0845 -0.000429  0.0005    1.0851   
    21. B(H  21,C   6)                1.0979  0.000734 -0.0018    1.0961   
    22. B(H  22,C   6)                1.0907 -0.000049 -0.0003    1.0904   
    23. B(H  23,C   7)                1.0913  0.000014  0.0001    1.0914   
    24. B(H  24,C   9)                1.0955  0.000166 -0.0004    1.0952   
    25. B(H  25,C   9)                1.0989  0.000139  0.0002    1.0990   
    26. B(H  26,C   9)                1.0989  0.000413 -0.0003    1.0986   
    27. B(H  27,C  10)                1.0935  0.000292 -0.0011    1.0925   
    28. B(C  28,C  11)                1.5052  0.000113 -0.0002    1.5049   
    29. B(H  29,C  28)                1.0903  0.000150 -0.0008    1.0895   
    30. B(H  30,C  28)                1.0969 -0.000005  0.0002    1.0970   
    31. B(H  31,C  28)                1.0961  0.000001  0.0002    1.0963   
    32. B(H  32,C  10)                1.1002  0.000148  0.0001    1.1003   
    33. B(C  33,C  10)                1.5649  0.000595  0.0022    1.5671   
    34. B(H  34,C  33)                1.0943  0.000124 -0.0003    1.0940   
    35. B(H  35,C  33)                1.1008  0.000275  0.0000    1.1008   
    36. B(C  36,C  33)                1.5103  0.000952 -0.0019    1.5084   
    37. B(H  37,C  36)                1.0915  0.000253 -0.0001    1.0914   
    38. B(C  38,C  36)                1.3436 -0.000911  0.0002    1.3438   
    39. B(C  38,C  15)                1.5146  0.000924 -0.0008    1.5138   
    40. B(C  39,C  38)                1.5121  0.000514  0.0005    1.5126   
    41. B(H  40,C  39)                1.0997  0.000267 -0.0000    1.0997   
    42. B(H  41,C  39)                1.0934  0.000322 -0.0007    1.0927   
    43. B(H  42,C  39)                1.0998  0.000292 -0.0001    1.0998   
    44. B(C  43,C   0)                1.3955 -0.000184  0.0002    1.3957   
    45. B(C  44,C  43)                1.4011  0.001046 -0.0002    1.4009   
    46. B(C  44,C   3)                1.3954 -0.000366  0.0002    1.3956   
    47. B(H  45,C  43)                1.0862 -0.000177  0.0001    1.0862   
    48. B(H  46,C  44)                1.0862 -0.000116  0.0001    1.0863   
    49. A(C   1,C   0,C  43)          119.99 -0.000091    0.02    120.00   
    50. A(H  16,C   0,C  43)          120.64 -0.000675    0.32    120.96   
    51. A(C   1,C   0,H  16)          119.37  0.000766   -0.34    119.03   
    52. A(C   0,C   1,C  12)          120.07 -0.000010    0.11    120.19   
    53. A(C   2,C   1,C  12)          120.00  0.000050   -0.09    119.91   
    54. A(C   0,C   1,C   2)          119.93 -0.000039   -0.02    119.91   
    55. A(C   3,C   2,C   4)          120.03  0.000082    0.05    120.08   
    56. A(C   1,C   2,C   4)          120.13 -0.000044   -0.07    120.06   
    57. A(C   1,C   2,C   3)          119.84 -0.000037    0.02    119.86   
    58. A(H  20,C   3,C  44)          120.55 -0.000805    0.36    120.91   
    59. A(C   2,C   3,H  20)          119.43  0.000850   -0.34    119.08   
    60. A(C   2,C   3,C  44)          120.02 -0.000045   -0.01    120.01   
    61. A(C   2,C   4,C   5)          118.98 -0.000367    0.15    119.13   
    62. A(C   5,C   4,O  14)          120.27 -0.000936   -0.05    120.22   
    63. A(C   2,C   4,O  14)          120.71  0.001255   -0.05    120.66   
    64. A(C   6,C   5,C  11)          124.06 -0.000374    0.04    124.10   
    65. A(C   4,C   5,C  11)          120.84  0.000633   -0.10    120.75   
    66. A(C   4,C   5,C   6)          115.05 -0.000267    0.01    115.06   
    67. A(C   5,C   6,C   7)          111.58  0.000789   -0.37    111.21   
    68. A(C   5,C   6,H  22)          108.12 -0.000085   -0.38    107.74   
    69. A(C   7,C   6,H  21)          109.79 -0.000168    0.36    110.15   
    70. A(C   5,C   6,H  21)          109.60 -0.000116   -0.02    109.58   
    71. A(H  21,C   6,H  22)          106.74 -0.000316    0.79    107.52   
    72. A(C   7,C   6,H  22)          110.89 -0.000151   -0.32    110.57   
    73. A(C   6,C   7,C   8)          128.34 -0.000611    0.04    128.38   
    74. A(C   8,C   7,H  23)          117.48  0.000094    0.02    117.50   
    75. A(C   6,C   7,H  23)          114.19  0.000517   -0.07    114.12   
    76. A(C   9,C   8,C  10)          116.01 -0.000231    0.09    116.09   
    77. A(C   7,C   8,C  10)          124.23 -0.000826    0.03    124.26   
    78. A(C   7,C   8,C   9)          119.77  0.001057   -0.13    119.64   
    79. A(H  25,C   9,H  26)          106.86  0.000461   -0.59    106.28   
    80. A(H  24,C   9,H  26)          107.66 -0.000169    0.14    107.80   
    81. A(C   8,C   9,H  26)          111.32 -0.000121    0.13    111.45   
    82. A(H  24,C   9,H  25)          108.13 -0.000264    0.31    108.45   
    83. A(C   8,C   9,H  25)          111.01 -0.000234    0.16    111.17   
    84. A(C   8,C   9,H  24)          111.66  0.000329   -0.17    111.48   
    85. A(H  32,C  10,C  33)          108.82  0.000439   -0.49    108.33   
    86. A(H  27,C  10,C  33)          108.39  0.000389   -0.02    108.37   
    87. A(C   8,C  10,C  33)          115.03  0.000178   -0.05    114.97   
    88. A(H  27,C  10,H  32)          105.83 -0.000208    0.33    106.16   
    89. A(C   8,C  10,H  32)          108.48 -0.000495    0.22    108.69   
    90. A(C   8,C  10,H  27)          109.90 -0.000330    0.04    109.95   
    91. A(C  12,C  11,C  28)          114.26  0.000157    0.12    114.38   
    92. A(C   5,C  11,C  28)          124.75 -0.000326   -0.05    124.70   
    93. A(C   5,C  11,C  12)          120.99  0.000169   -0.07    120.91   
    94. A(C  11,C  12,O  13)          119.87 -0.000404   -0.14    119.73   
    95. A(C   1,C  12,O  13)          121.09  0.000858   -0.04    121.05   
    96. A(C   1,C  12,C  11)          119.04 -0.000457    0.19    119.23   
    97. A(H  18,C  15,C  38)          110.98 -0.000127    0.13    111.12   
    98. A(H  17,C  15,C  38)          111.96  0.000249   -0.11    111.85   
    99. A(H  19,C  15,C  38)          110.90 -0.000269    0.17    111.08   
   100. A(H  18,C  15,H  19)          106.61  0.000445   -0.53    106.07   
   101. A(H  17,C  15,H  19)          108.08 -0.000148    0.19    108.26   
   102. A(H  17,C  15,H  18)          108.10 -0.000139    0.13    108.23   
   103. A(H  30,C  28,H  31)          106.74  0.000443   -0.54    106.20   
   104. A(H  29,C  28,H  31)          108.24 -0.000470    0.47    108.71   
   105. A(C  11,C  28,H  31)          110.11  0.000120   -0.07    110.04   
   106. A(H  29,C  28,H  30)          108.48 -0.000377    0.36    108.84   
   107. A(C  11,C  28,H  30)          110.29 -0.000166   -0.01    110.28   
   108. A(C  11,C  28,H  29)          112.77  0.000442   -0.22    112.56   
   109. A(H  35,C  33,C  36)          109.30 -0.000372    0.26    109.56   
   110. A(H  34,C  33,C  36)          110.20 -0.000082   -0.02    110.18   
   111. A(C  10,C  33,C  36)          114.27 -0.000284    0.35    114.62   
   112. A(H  34,C  33,H  35)          105.85 -0.000128    0.01    105.86   
   113. A(C  10,C  33,H  35)          108.61  0.000577   -0.59    108.02   
   114. A(C  10,C  33,H  34)          108.26  0.000314   -0.04    108.22   
   115. A(C  33,C  36,H  37)          114.67 -0.000627    0.24    114.91   
   116. A(H  37,C  36,C  38)          116.98  0.000591   -0.19    116.79   
   117. A(C  33,C  36,C  38)          128.34  0.000035   -0.05    128.29   
   118. A(C  36,C  38,C  39)          125.25 -0.000329   -0.02    125.23   
   119. A(C  15,C  38,C  39)          114.10  0.000008    0.03    114.14   
   120. A(C  15,C  38,C  36)          120.65  0.000321   -0.01    120.63   
   121. A(H  41,C  39,H  42)          107.87 -0.000131    0.11    107.98   
   122. A(H  40,C  39,H  42)          106.53  0.000339   -0.47    106.06   
   123. A(C  38,C  39,H  42)          110.48  0.000083    0.03    110.51   
   124. A(H  40,C  39,H  41)          107.76 -0.000125    0.21    107.97   
   125. A(C  38,C  39,H  41)          113.51  0.000072   -0.04    113.47   
   126. A(C  38,C  39,H  40)          110.40 -0.000221    0.13    110.53   
   127. A(C  44,C  43,H  45)          120.10  0.000088   -0.03    120.06   
   128. A(C   0,C  43,H  45)          119.80 -0.000206    0.03    119.84   
   129. A(C   0,C  43,C  44)          120.10  0.000117   -0.00    120.10   
   130. A(C  43,C  44,H  46)          120.08  0.000077   -0.01    120.06   
   131. A(C   3,C  44,H  46)          119.80 -0.000171    0.01    119.81   
   132. A(C   3,C  44,C  43)          120.12  0.000095    0.00    120.12   
   133. D(C  12,C   1,C   0,C  43)   -179.96 -0.000074    0.22   -179.75   
   134. D(C  12,C   1,C   0,H  16)      0.05 -0.000051    0.15      0.20   
   135. D(C   2,C   1,C   0,H  16)    179.95 -0.000058    0.12    180.07   
   136. D(C   2,C   1,C   0,C  43)     -0.07 -0.000082    0.19      0.12   
   137. D(C   3,C   2,C   1,C   0)      0.06  0.000117   -0.24     -0.18   
   138. D(C   4,C   2,C   1,C   0)   -179.95  0.000218   -0.52   -180.46   
   139. D(C   3,C   2,C   1,C  12)    179.96  0.000110   -0.27    179.69   
   140. D(C   4,C   2,C   1,C  12)     -0.05  0.000210   -0.55     -0.60   
   141. D(H  20,C   3,C   2,C   1)   -179.96 -0.000007   -0.00   -179.97   
   142. D(C  44,C   3,C   2,C   4)    179.97 -0.000186    0.42    180.40   
   143. D(H  20,C   3,C   2,C   4)      0.05 -0.000108    0.27      0.32   
   144. D(C  44,C   3,C   2,C   1)     -0.04 -0.000085    0.15      0.11   
   145. D(C   5,C   4,C   2,C   3)    178.83 -0.000602    2.04    180.86   
   146. D(O  14,C   4,C   2,C   1)   -178.91  0.000711   -2.47   -181.38   
   147. D(C   5,C   4,C   2,C   1)     -1.16 -0.000703    2.31      1.15   
   148. D(O  14,C   4,C   2,C   3)      1.08  0.000812   -2.75     -1.67   
   149. D(C  11,C   5,C   4,C   2)      2.01  0.000693   -2.02     -0.01   
   150. D(C  11,C   5,C   4,O  14)    179.77 -0.000664    2.88    182.65   
   151. D(C   6,C   5,C   4,C   2)    179.64  0.000480   -2.11    177.53   
   152. D(C   6,C   5,C   4,O  14)     -2.60 -0.000877    2.79      0.19   
   153. D(H  22,C   6,C   5,C  11)   -150.06  0.000056    0.51   -149.55   
   154. D(H  22,C   6,C   5,C   4)     32.39  0.000250    0.60     32.99   
   155. D(H  21,C   6,C   5,C  11)    -34.08 -0.000430    1.23    -32.85   
   156. D(H  21,C   6,C   5,C   4)    148.37 -0.000236    1.32    149.69   
   157. D(C   7,C   6,C   5,C  11)     87.74 -0.000199    1.43     89.17   
   158. D(C   7,C   6,C   5,C   4)    -89.81 -0.000005    1.52    -88.29   
   159. D(H  23,C   7,C   6,C   5)    -52.03  0.000299   -2.34    -54.36   
   160. D(C   8,C   7,C   6,H  22)      7.18 -0.000047   -1.58      5.60   
   161. D(C   8,C   7,C   6,H  21)   -110.52  0.000538   -2.57   -113.09   
   162. D(H  23,C   7,C   6,H  21)     69.68  0.000563   -2.35     67.34   
   163. D(C   8,C   7,C   6,C   5)    127.77  0.000275   -2.56    125.21   
   164. D(H  23,C   7,C   6,H  22)   -172.62 -0.000023   -1.35   -173.97   
   165. D(C  10,C   8,C   7,H  23)   -179.85 -0.000165    0.12   -179.73   
   166. D(C  10,C   8,C   7,C   6)      0.36 -0.000140    0.35      0.71   
   167. D(C   9,C   8,C   7,H  23)      0.14 -0.000045    0.08      0.23   
   168. D(C   9,C   8,C   7,C   6)   -179.65 -0.000020    0.32   -179.33   
   169. D(H  26,C   9,C   8,C  10)    -65.68 -0.000178    1.20    -64.48   
   170. D(H  26,C   9,C   8,C   7)    114.33 -0.000288    1.23    115.56   
   171. D(H  25,C   9,C   8,C  10)     53.23  0.000169    0.66     53.89   
   172. D(H  25,C   9,C   8,C   7)   -126.76  0.000059    0.68   -126.08   
   173. D(H  24,C   9,C   8,C  10)    173.97 -0.000104    1.05    175.02   
   174. D(H  24,C   9,C   8,C   7)     -6.02 -0.000214    1.08     -4.94   
   175. D(C  33,C  10,C   8,C   9)     64.50 -0.000362    2.01     66.51   
   176. D(C  33,C  10,C   8,C   7)   -115.51 -0.000245    1.97   -113.54   
   177. D(H  32,C  10,C   8,C   9)    -57.59 -0.000679    2.51    -55.08   
   178. D(H  27,C  10,C   8,C   9)   -172.86  0.000024    1.98   -170.89   
   179. D(H  27,C  10,C   8,C   7)      7.13  0.000140    1.94      9.07   
   180. D(H  32,C  10,C   8,C   7)    122.40 -0.000563    2.47    124.87   
   181. D(C  28,C  11,C   5,C   6)      1.25  0.000037    0.24      1.49   
   182. D(C  28,C  11,C   5,C   4)    178.66 -0.000191    0.14    178.80   
   183. D(C  12,C  11,C   5,C   6)   -178.98  0.000053    0.06   -178.92   
   184. D(C  12,C  11,C   5,C   4)     -1.57 -0.000174   -0.04     -1.61   
   185. D(O  13,C  12,C  11,C  28)      0.51  0.000102   -0.32      0.19   
   186. D(C   1,C  12,C  11,C  28)   -179.89 -0.000335    1.65   -178.24   
   187. D(C   1,C  12,C  11,C   5)      0.32 -0.000348    1.81      2.13   
   188. D(O  13,C  12,C   1,C   2)   -179.89 -0.000132    0.44   -179.45   
   189. D(O  13,C  12,C   1,C   0)      0.01 -0.000140    0.41      0.42   
   190. D(O  13,C  12,C  11,C   5)   -179.28  0.000089   -0.16   -179.44   
   191. D(C  11,C  12,C   1,C   0)   -179.59  0.000308   -1.54   -181.13   
   192. D(C  11,C  12,C   1,C   2)      0.51  0.000315   -1.50     -0.99   
   193. D(H  30,C  28,C  11,C   5)    118.54 -0.000268    0.36    118.91   
   194. D(H  29,C  28,C  11,C  12)    177.32  0.000016    0.22    177.53   
   195. D(H  29,C  28,C  11,C   5)     -2.90  0.000031    0.05     -2.85   
   196. D(H  31,C  28,C  11,C  12)     56.30  0.000232   -0.19     56.12   
   197. D(H  31,C  28,C  11,C   5)   -123.91  0.000248   -0.36   -124.27   
   198. D(H  30,C  28,C  11,C  12)    -61.24 -0.000284    0.53    -60.71   
   199. D(C  36,C  33,C  10,H  27)    142.22  0.000008    1.11    143.33   
   200. D(C  36,C  33,C  10,C   8)    -94.33  0.000005    1.12    -93.21   
   201. D(H  35,C  33,C  10,H  32)    149.89 -0.000426    1.13    151.01   
   202. D(H  35,C  33,C  10,H  27)    -95.47 -0.000237    1.25    -94.22   
   203. D(H  35,C  33,C  10,C   8)     27.98 -0.000240    1.26     29.23   
   204. D(H  34,C  33,C  10,H  32)    -95.62 -0.000116    0.80    -94.82   
   205. D(H  34,C  33,C  10,H  27)     19.02  0.000073    0.93     19.95   
   206. D(C  36,C  33,C  10,H  32)     27.58 -0.000182    0.98     28.56   
   207. D(H  34,C  33,C  10,C   8)    142.47  0.000070    0.93    143.40   
   208. D(C  38,C  36,C  33,H  35)    117.23 -0.000300    0.87    118.10   
   209. D(C  38,C  36,C  33,H  34)      1.30  0.000118    0.72      2.02   
   210. D(C  38,C  36,C  33,C  10)   -120.84 -0.000027    0.54   -120.30   
   211. D(H  37,C  36,C  33,H  35)    -63.48 -0.000377    1.06    -62.42   
   212. D(H  37,C  36,C  33,H  34)   -179.40  0.000041    0.91   -178.49   
   213. D(H  37,C  36,C  33,C  10)     58.45 -0.000104    0.73     59.18   
   214. D(C  39,C  38,C  36,C  33)     -0.32 -0.000021    0.25     -0.07   
   215. D(C  15,C  38,C  36,H  37)      0.41  0.000057    0.12      0.53   
   216. D(C  15,C  38,C  36,C  33)    179.69 -0.000028    0.31    180.00   
   217. D(C  39,C  38,C  15,H  19)     58.30  0.000146   -0.03     58.27   
   218. D(C  39,C  38,C  15,H  18)    -60.00 -0.000155    0.44    -59.56   
   219. D(C  39,C  38,C  15,H  17)    179.11 -0.000060    0.25    179.36   
   220. D(C  36,C  38,C  15,H  19)   -121.71  0.000152   -0.08   -121.79   
   221. D(C  36,C  38,C  15,H  18)    119.99 -0.000149    0.39    120.37   
   222. D(C  39,C  38,C  36,H  37)   -179.60  0.000064    0.06   -179.54   
   223. D(C  36,C  38,C  15,H  17)     -0.90 -0.000054    0.20     -0.70   
   224. D(H  42,C  39,C  38,C  36)    119.82 -0.000212    0.82    120.65   
   225. D(H  42,C  39,C  38,C  15)    -60.19 -0.000205    0.77    -59.42   
   226. D(H  41,C  39,C  38,C  36)     -1.49 -0.000153    0.69     -0.81   
   227. D(H  41,C  39,C  38,C  15)    178.50 -0.000146    0.63    179.13   
   228. D(H  40,C  39,C  38,C  36)   -122.60  0.000121    0.34   -122.26   
   229. D(H  40,C  39,C  38,C  15)     57.39  0.000127    0.29     57.67   
   230. D(H  45,C  43,C   0,H  16)      0.01  0.000002   -0.01     -0.00   
   231. D(H  45,C  43,C   0,C   1)   -179.97  0.000025   -0.08   -180.05   
   232. D(C  44,C  43,C   0,H  16)   -179.97 -0.000009    0.03   -179.94   
   233. D(C  44,C  43,C   0,C   1)      0.04  0.000015   -0.04      0.01   
   234. D(H  46,C  44,C  43,H  45)     -0.03 -0.000019    0.04      0.01   
   235. D(H  46,C  44,C  43,C   0)    179.95 -0.000008   -0.00    179.95   
   236. D(C   3,C  44,C  43,H  45)   -180.00  0.000007   -0.01   -180.01   
   237. D(C   3,C  44,C  43,C   0)     -0.02  0.000018   -0.05     -0.07   
   238. D(H  46,C  44,C   3,H  20)     -0.03 -0.000034    0.10      0.07   
   239. D(H  46,C  44,C   3,C   2)   -179.96  0.000043   -0.05   -180.01   
   240. D(C  43,C  44,C   3,H  20)    179.94 -0.000060    0.15    180.09   
   241. D(C  43,C  44,C   3,C   2)      0.01  0.000018   -0.00      0.01   
    ----------------------------------------------------------------------------

         *************************************************************
         *                GEOMETRY OPTIMIZATION CYCLE   4            *
         *************************************************************
---------------------------------
CARTESIAN COORDINATES (ANGSTROEM)
---------------------------------
  C      4.994650    1.860239    0.785829
  C      3.950500    1.078095    0.283337
  C      2.699842    1.665875    0.014038
  C      2.505484    3.029818    0.253910
  C      1.587241    0.837348   -0.531330
  C      1.812852   -0.625198   -0.761506
  C      0.604258   -1.390525   -1.262641
  C     -0.239399   -1.901545   -0.108362
  C     -1.548900   -1.702823    0.120199
  C     -2.192593   -2.298694    1.354756
  C     -2.462243   -0.905094   -0.788816
  C      3.016363   -1.197648   -0.478734
  C      4.156365   -0.376060    0.035223
  O      5.238526   -0.914233    0.273448
  O      0.480564    1.334981   -0.745850
  C     -6.762676    0.660932    1.009764
  H      5.952948    1.392809    0.987309
  H     -6.597897   -0.088641    1.791119
  H     -7.132787    1.580217    1.487319
  H     -7.575883    0.307234    0.358767
  H      1.536358    3.469677    0.042495
  H      0.933273   -2.227387   -1.889369
  H      0.022819   -0.716979   -1.892987
  H      0.314039   -2.498940    0.618314
  H     -1.489434   -2.929410    1.909012
  H     -3.070416   -2.905129    1.091161
  H     -2.552266   -1.516691    2.037451
  H     -1.942596   -0.661246   -1.718308
  C      3.331687   -2.659050   -0.651024
  H      2.470061   -3.235959   -0.985272
  H      4.147178   -2.789506   -1.373146
  H      3.691014   -3.079940    0.295298
  H     -3.317010   -1.537216   -1.072600
  C     -3.016060    0.423537   -0.169349
  H     -3.064419    1.176164   -0.961843
  H     -2.275373    0.796373    0.554622
  C     -4.358901    0.290658    0.504766
  H     -4.391046   -0.424641    1.328459
  C     -5.504415    0.929310    0.212120
  C     -5.677986    1.947464   -0.892959
  H     -6.037437    2.902913   -0.484070
  H     -4.759796    2.144025   -1.451834
  H     -6.445277    1.614166   -1.606891
  C      4.795786    3.221369    1.022164
  C      3.550661    3.805904    0.756783
  H      5.608648    3.826423    1.413410
  H      3.396246    4.865139    0.941697

----------------------------
CARTESIAN COORDINATES (A.U.)
----------------------------
  NO LB      ZA    FRAG     MASS         X           Y           Z
   0 C     6.0000    0    12.011    9.438521    3.515342    1.485001
   1 C     6.0000    0    12.011    7.465363    2.037305    0.535429
   2 C     6.0000    0    12.011    5.101963    3.148047    0.026527
   3 C     6.0000    0    12.011    4.734679    5.725527    0.479820
   4 C     6.0000    0    12.011    2.999450    1.582359   -1.004068
   5 C     6.0000    0    12.011    3.425793   -1.181454   -1.439037
   6 C     6.0000    0    12.011    1.141881   -2.627712   -2.386046
   7 C     6.0000    0    12.011   -0.452399   -3.593400   -0.204775
   8 C     6.0000    0    12.011   -2.926997   -3.217869    0.227142
   9 C     6.0000    0    12.011   -4.143400   -4.343902    2.560119
  10 C     6.0000    0    12.011   -4.652965   -1.710380   -1.490646
  11 C     6.0000    0    12.011    5.700100   -2.263226   -0.904676
  12 C     6.0000    0    12.011    7.854391   -0.710651    0.066562
  13 O     8.0000    0    15.999    9.899380   -1.727651    0.516742
  14 O     8.0000    0    15.999    0.908134    2.522749   -1.409453
  15 C     6.0000    0    12.011  -12.779605    1.248980    1.908178
  16 H     1.0000    0     1.008   11.249442    2.632027    1.865743
  17 H     1.0000    0     1.008  -12.468219   -0.167507    3.384723
  18 H     1.0000    0     1.008  -13.479015    2.986177    2.810625
  19 H     1.0000    0     1.008  -14.316344    0.580589    0.677971
  20 H     1.0000    0     1.008    2.903296    6.556739    0.080304
  21 H     1.0000    0     1.008    1.763631   -4.209152   -3.570389
  22 H     1.0000    0     1.008    0.043122   -1.354894   -3.577227
  23 H     1.0000    0     1.008    0.593448   -4.722312    1.168444
  24 H     1.0000    0     1.008   -2.814623   -5.535782    3.607509
  25 H     1.0000    0     1.008   -5.802245   -5.489897    2.061996
  26 H     1.0000    0     1.008   -4.823084   -2.866130    3.850225
  27 H     1.0000    0     1.008   -3.670975   -1.249573   -3.247132
  28 C     6.0000    0    12.011    6.295976   -5.024876   -1.230258
  29 H     1.0000    0     1.008    4.667738   -6.115077   -1.861894
  30 H     1.0000    0     1.008    7.837031   -5.271402   -2.594870
  31 H     1.0000    0     1.008    6.975006   -5.820243    0.558032
  32 H     1.0000    0     1.008   -6.268241   -2.904918   -2.026921
  33 C     6.0000    0    12.011   -5.699527    0.800369   -0.320023
  34 H     1.0000    0     1.008   -5.790913    2.222628   -1.817620
  35 H     1.0000    0     1.008   -4.299831    1.504927    1.048083
  36 C     6.0000    0    12.011   -8.237129    0.549263    0.953869
  37 H     1.0000    0     1.008   -8.297874   -0.802455    2.510424
  38 C     6.0000    0    12.011  -10.401837    1.756142    0.400849
  39 C     6.0000    0    12.011  -10.729839    3.680173   -1.687448
  40 H     1.0000    0     1.008  -11.409102    5.485710   -0.914760
  41 H     1.0000    0     1.008   -8.994711    4.051619   -2.743569
  42 H     1.0000    0     1.008  -12.179809    3.050331   -3.036584
  43 C     6.0000    0    12.011    9.062723    6.087505    1.931610
  44 C     6.0000    0    12.011    6.709777    7.192115    1.430112
  45 H     1.0000    0     1.008   10.598809    7.230892    2.670958
  46 H     1.0000    0     1.008    6.417974    9.193780    1.779549

--------------------------------
INTERNAL COORDINATES (ANGSTROEM)
--------------------------------
 C      0   0   0     0.000000000000     0.00000000     0.00000000
 C      1   0   0     1.398033136352     0.00000000     0.00000000
 C      2   1   0     1.407888701914   119.91029321     0.00000000
 C      3   2   1     1.398447750027   119.85717400   359.81826757
 C      3   2   1     1.490558343244   120.06591773   179.54407917
 C      5   3   2     1.497639547329   119.11814395     1.14897710
 C      6   5   3     1.515771047639   115.07316822   177.54816557
 C      7   6   5     1.518307701793   111.20107737   271.70456429
 C      8   7   6     1.344069612615   128.38058353   125.21393184
 C      9   8   7     1.514442317143   119.64041912   180.66694396
 C      9   8   7     1.515543959608   124.26201383     0.71223473
 C      6   5   3     1.362386662928   120.76464650     0.00000000
 C      2   1   3     1.489465982641   120.18820573   180.15184544
 O     13   2   1     1.231850081946   121.04622456     0.43529310
 O      5   3   2     1.232230447034   120.63693606   178.54830715
 C     11   9   8     4.917423096164   118.37793940   197.43603169
 H      1   2   3     1.085089953671   119.03453978   180.06460802
 H     16  11   9     1.095228621151    84.91727118   342.69617989
 H     16  11   9     1.100057009341   135.98406300    93.79334964
 H     16  11   9     1.100093396051   109.12518699   235.11133595
 H      4   3   2     1.085069937040   119.08338792   180.04049198
 H      7   6   5     1.096073161707   109.58476014   149.68359804
 H      7   6   5     1.090445420609   107.72195961    32.98870061
 H      8   7   6     1.091436050582   114.11878976   305.64215512
 H     10   9   8     1.095186306572   111.48475437   355.06164269
 H     10   9   8     1.099007798454   111.16676118   233.92597293
 H     10   9   8     1.098620135648   111.44776336   115.56102037
 H     11   9   8     1.092452015141   109.94707867     9.06823769
 C     12   6   5     1.504928289143   124.70561413   178.80859446
 H     29  12   6     1.089470500215   112.55882830   357.14184157
 H     29  12   6     1.097043627689   110.27874575   118.90019346
 H     29  12   6     1.096261795496   110.04022647   235.72571756
 H     11   9   8     1.100335955659   108.69059677   124.87446829
 C     11   9   8     1.567071450239   114.97082796   246.45985618
 H     34  11   9     1.093998666099   108.21278655   143.39920271
 H     34  11   9     1.100798600189   108.01987502    29.23012348
 C     34  11   9     1.508413328391   114.61949029   266.78524707
 H     37  34  11     1.091400979717   114.91277024    59.18166187
 C     37  34  11     1.343771182775   128.29403844   239.70046954
 C     39  37  34     1.512601339200   125.22830415   359.92934925
 H     40  39  37     1.099671573628   110.52966371   237.74042480
 H     40  39  37     1.092726509053   113.47290264   359.19396842
 H     40  39  37     1.099782983409   110.50739070   120.64652952
 C      1   2   3     1.395734695161   120.00237092     0.11641240
 C      4   3   2     1.395558866796   120.00728835     0.12060279
 H     44   1   2     1.086236402431   119.83978520   179.94866046
 H     45   4   3     1.086285587526   119.81104351   179.98483682

---------------------------
INTERNAL COORDINATES (A.U.)
---------------------------
 C      0   0   0     0.000000000000     0.00000000     0.00000000
 C      1   0   0     2.641899753853     0.00000000     0.00000000
 C      2   1   0     2.660524073659   119.91029321     0.00000000
 C      3   2   1     2.642683260149   119.85717400   359.81826757
 C      3   2   1     2.816747055362   120.06591773   179.54407917
 C      5   3   2     2.830128591782   119.11814395     1.14897710
 C      6   5   3     2.864392161765   115.07316822   177.54816557
 C      7   6   5     2.869185743412   111.20107737   271.70456429
 C      8   7   6     2.539923472769   128.38058353   125.21393184
 C      9   8   7     2.861881225022   119.64041912   180.66694396
 C      9   8   7     2.863963027577   124.26201383     0.71223473
 C      6   5   3     2.574537681441   120.76464650     0.00000000
 C      2   1   3     2.814682792983   120.18820573   180.15184544
 O     13   2   1     2.327859292927   121.04622456     0.43529310
 O      5   3   2     2.328578078774   120.63693606   178.54830715
 C     11   9   8     9.292582936370   118.37793940   197.43603169
 H      1   2   3     2.050522843108   119.03453978   180.06460802
 H     16  11   9     2.069682148008    84.91727118   342.69617989
 H     16  11   9     2.078806479355   135.98406300    93.79334964
 H     16  11   9     2.078875240271   109.12518699   235.11133595
 H      4   3   2     2.050485017157   119.08338792   180.04049198
 H      7   6   5     2.071278098368   109.58476014   149.68359804
 H      7   6   5     2.060643208939   107.72195961    32.98870061
 H      8   7   6     2.062515228289   114.11878976   305.64215512
 H     10   9   8     2.069602185041   111.48475437   355.06164269
 H     10   9   8     2.076823758121   111.16676118   233.92597293
 H     10   9   8     2.076091181585   111.44776336   115.56102037
 H     11   9   8     2.064435123068   109.94707867     9.06823769
 C     12   6   5     2.843902317671   124.70561413   178.80859446
 H     29  12   6     2.058800876393   112.55882830   357.14184157
 H     29  12   6     2.073112013297   110.27874575   118.90019346
 H     29  12   6     2.071634564568   110.04022647   235.72571756
 H     11   9   8     2.079333611501   108.69059677   124.87446829
 C     11   9   8     2.961335873239   114.97082796   246.45985618
 H     34  11   9     2.067357869802   108.21278655   143.39920271
 H     34  11   9     2.080207882961   108.01987502    29.23012348
 C     34  11   9     2.850488087416   114.61949029   266.78524707
 H     37  34  11     2.062448953959   114.91277024    59.18166187
 C     37  34  11     2.539359522101   128.29403844   239.70046954
 C     39  37  34     2.858402280891   125.22830415   359.92934925
 H     40  39  37     2.078078111415   110.52966371   237.74042480
 H     40  39  37     2.064953841385   113.47290264   359.19396842
 H     40  39  37     2.078288645390   110.50739070   120.64652952
 C      1   2   3     2.637556329466   120.00237092     0.11641240
 C      4   3   2     2.637224062010   120.00728835     0.12060279
 H     44   1   2     2.052689317291   119.83978520   179.94866046
 H     45   4   3     2.052782263649   119.81104351   179.98483682


           ************************************************************
           *        Program running with 4 parallel MPI-processes     *
           *              working on a common directory               *
           ************************************************************
------------------------------------------------------------------------------
                   ___                                                        
                  /   \      - P O W E R E D   B Y -                         
                 /     \                                                     
                 |  |  |   _    _      __       _____    __    __             
                 |  |  |  | |  | |    /  \     |  _  \  |  |  /  |          
                  \  \/   | |  | |   /    \    | | | |  |  | /  /          
                 / \  \   | |__| |  /  /\  \   | |_| |  |  |/  /          
                |  |  |   |  __  | /  /__\  \  |    /   |      \           
                |  |  |   | |  | | |   __   |  |    \   |  |\   \          
                \     /   | |  | | |  |  |  |  | |\  \  |  | \   \       
                 \___/    |_|  |_| |__|  |__|  |_| \__\ |__|  \__/        
                                                                              
                      - O R C A' S   B I G   F R I E N D -                    
                                      &                                       
                       - I N T E G R A L  F E E D E R -                       
                                                                              
 v1 FN, 2020, v2 2021                                                         
------------------------------------------------------------------------------


Reading SHARK input file MK2_0e_0H_B3LYP_631Gd_opt.SHARKINP.tmp ... ok
----------------------
SHARK INTEGRAL PACKAGE
----------------------

Number of atoms                             ...     47
Number of basis functions                   ...    370
Number of shells                            ...    186
Maximum angular momentum                    ...      2
Integral batch strategy                     ... SHARK/LIBINT Hybrid
RI-J (if used) integral strategy            ... SPLIT-RIJ (Revised 2003 algorithm where possible)
Printlevel                                  ...      1
Contraction scheme used                     ... SEGMENTED contraction
Coulomb Range Separation                    ... NOT USED
Exchange Range Separation                   ... NOT USED
Finite Nucleus Model                        ... NOT USED
Auxiliary Coulomb fitting basis             ... AVAILABLE
   # of basis functions in Aux-J            ...   1391
   # of shells in Aux-J                     ...    465
   Maximum angular momentum in Aux-J        ...      4
Auxiliary J/K fitting basis                 ... NOT available
Auxiliary Correlation fitting basis         ... NOT available
Auxiliary 'external' fitting basis          ... NOT available
Integral threshold                          ...     2.500000e-11
Primitive cut-off                           ...     2.500000e-12
Primitive pair pre-selection threshold      ...     2.500000e-12

Calculating pre-screening integrals         ... done (  0.1 sec) Dimension = 186
Organizing shell pair data                  ... done (  0.1 sec)
Shell pair information
Total number of shell pairs                 ...     17391
Shell pairs after pre-screening             ...     11097
Total number of primitive shell pairs       ...     98016
Primitive shell pairs kept                  ...     34472
          la=0 lb=0:   4155 shell pairs
          la=1 lb=0:   3734 shell pairs
          la=1 lb=1:    849 shell pairs
          la=2 lb=0:   1493 shell pairs
          la=2 lb=1:    720 shell pairs
          la=2 lb=2:    146 shell pairs

Calculating one electron integrals          ... done (  0.0 sec)
Calculating RI/J V-Matrix + Cholesky decomp.... done (  0.1 sec)
Calculating Nuclear repulsion               ... done (  0.0 sec) ENN=   1786.108863864334 Eh

SHARK setup successfully completed in   0.4 seconds

Maximum memory used throughout the entire GTOINT-calculation: 28.2 MB
[1717794952.971509] [eu-a2p-327:5134 :0]          mpool.c:38   UCX  WARN  object 0x2ec6300 was not returned to mpool ucp_requests
[1717794952.971531] [eu-a2p-327:5134 :0]          mpool.c:38   UCX  WARN  object 0x2ec64c0 was not returned to mpool ucp_requests
[1717794952.971535] [eu-a2p-327:5134 :0]          mpool.c:38   UCX  WARN  object 0x2ec6680 was not returned to mpool ucp_requests
[1717794952.971538] [eu-a2p-327:5134 :0]          mpool.c:38   UCX  WARN  object 0x2ec6a00 was not returned to mpool ucp_requests
[1717794952.971541] [eu-a2p-327:5134 :0]          mpool.c:38   UCX  WARN  object 0x2ec6bc0 was not returned to mpool ucp_requests
[1717794952.971543] [eu-a2p-327:5134 :0]          mpool.c:38   UCX  WARN  object 0x2ec6d80 was not returned to mpool ucp_requests
[1717794952.971546] [eu-a2p-327:5134 :0]          mpool.c:38   UCX  WARN  object 0x2ec6f40 was not returned to mpool ucp_requests
[1717794952.974681] [eu-a2p-327:5135 :0]          mpool.c:38   UCX  WARN  object 0x3140e40 was not returned to mpool ucp_requests
[1717794952.974702] [eu-a2p-327:5135 :0]          mpool.c:38   UCX  WARN  object 0x3141000 was not returned to mpool ucp_requests
[1717794952.974707] [eu-a2p-327:5135 :0]          mpool.c:38   UCX  WARN  object 0x31411c0 was not returned to mpool ucp_requests
[1717794952.974710] [eu-a2p-327:5135 :0]          mpool.c:38   UCX  WARN  object 0x3141380 was not returned to mpool ucp_requests
[1717794952.974713] [eu-a2p-327:5135 :0]          mpool.c:38   UCX  WARN  object 0x3141540 was not returned to mpool ucp_requests
[1717794952.974715] [eu-a2p-327:5135 :0]          mpool.c:38   UCX  WARN  object 0x3141700 was not returned to mpool ucp_requests
[1717794952.974718] [eu-a2p-327:5135 :0]          mpool.c:38   UCX  WARN  object 0x31418c0 was not returned to mpool ucp_requests
[1717794952.974721] [eu-a2p-327:5135 :0]          mpool.c:38   UCX  WARN  object 0x3141a80 was not returned to mpool ucp_requests
[1717794952.974723] [eu-a2p-327:5135 :0]          mpool.c:38   UCX  WARN  object 0x3141c40 was not returned to mpool ucp_requests
[1717794952.974726] [eu-a2p-327:5135 :0]          mpool.c:38   UCX  WARN  object 0x3141e00 was not returned to mpool ucp_requests
[1717794952.974728] [eu-a2p-327:5135 :0]          mpool.c:38   UCX  WARN  object 0x3141fc0 was not returned to mpool ucp_requests
[1717794952.974731] [eu-a2p-327:5135 :0]          mpool.c:38   UCX  WARN  object 0x3142180 was not returned to mpool ucp_requests
[1717794952.974734] [eu-a2p-327:5135 :0]          mpool.c:38   UCX  WARN  object 0x3142340 was not returned to mpool ucp_requests
[1717794952.974736] [eu-a2p-327:5135 :0]          mpool.c:38   UCX  WARN  object 0x3142500 was not returned to mpool ucp_requests
[1717794952.974739] [eu-a2p-327:5135 :0]          mpool.c:38   UCX  WARN  object 0x31426c0 was not returned to mpool ucp_requests
[1717794952.974742] [eu-a2p-327:5135 :0]          mpool.c:38   UCX  WARN  object 0x3142880 was not returned to mpool ucp_requests
[1717794952.974744] [eu-a2p-327:5135 :0]          mpool.c:38   UCX  WARN  object 0x3142a40 was not returned to mpool ucp_requests
[1717794952.974747] [eu-a2p-327:5135 :0]          mpool.c:38   UCX  WARN  object 0x3142c00 was not returned to mpool ucp_requests
[1717794952.974750] [eu-a2p-327:5135 :0]          mpool.c:38   UCX  WARN  object 0x3142dc0 was not returned to mpool ucp_requests
[1717794952.974752] [eu-a2p-327:5135 :0]          mpool.c:38   UCX  WARN  object 0x3142f80 was not returned to mpool ucp_requests
[1717794952.974755] [eu-a2p-327:5135 :0]          mpool.c:38   UCX  WARN  object 0x3143140 was not returned to mpool ucp_requests
[1717794952.974605] [eu-a2p-327:5136 :0]          mpool.c:38   UCX  WARN  object 0x36cb840 was not returned to mpool ucp_requests
[1717794952.974621] [eu-a2p-327:5136 :0]          mpool.c:38   UCX  WARN  object 0x36cba00 was not returned to mpool ucp_requests
[1717794952.974626] [eu-a2p-327:5136 :0]          mpool.c:38   UCX  WARN  object 0x36cbbc0 was not returned to mpool ucp_requests
[1717794952.974629] [eu-a2p-327:5136 :0]          mpool.c:38   UCX  WARN  object 0x36cbd80 was not returned to mpool ucp_requests
[1717794952.974631] [eu-a2p-327:5136 :0]          mpool.c:38   UCX  WARN  object 0x36cbf40 was not returned to mpool ucp_requests
[1717794952.974634] [eu-a2p-327:5136 :0]          mpool.c:38   UCX  WARN  object 0x36cc100 was not returned to mpool ucp_requests
[1717794952.974636] [eu-a2p-327:5136 :0]          mpool.c:38   UCX  WARN  object 0x36cc2c0 was not returned to mpool ucp_requests
[1717794952.974639] [eu-a2p-327:5136 :0]          mpool.c:38   UCX  WARN  object 0x36cc480 was not returned to mpool ucp_requests
[1717794952.974641] [eu-a2p-327:5136 :0]          mpool.c:38   UCX  WARN  object 0x36cc640 was not returned to mpool ucp_requests
[1717794952.974644] [eu-a2p-327:5136 :0]          mpool.c:38   UCX  WARN  object 0x36cc800 was not returned to mpool ucp_requests
[1717794952.974646] [eu-a2p-327:5136 :0]          mpool.c:38   UCX  WARN  object 0x36cc9c0 was not returned to mpool ucp_requests
[1717794952.974649] [eu-a2p-327:5136 :0]          mpool.c:38   UCX  WARN  object 0x36ccb80 was not returned to mpool ucp_requests
[1717794952.974651] [eu-a2p-327:5136 :0]          mpool.c:38   UCX  WARN  object 0x36ccd40 was not returned to mpool ucp_requests
[1717794952.974654] [eu-a2p-327:5136 :0]          mpool.c:38   UCX  WARN  object 0x36ccf00 was not returned to mpool ucp_requests
[1717794952.974656] [eu-a2p-327:5136 :0]          mpool.c:38   UCX  WARN  object 0x36cd0c0 was not returned to mpool ucp_requests
[1717794952.974659] [eu-a2p-327:5136 :0]          mpool.c:38   UCX  WARN  object 0x36cd280 was not returned to mpool ucp_requests
[1717794952.974661] [eu-a2p-327:5136 :0]          mpool.c:38   UCX  WARN  object 0x36cd440 was not returned to mpool ucp_requests
[1717794952.974664] [eu-a2p-327:5136 :0]          mpool.c:38   UCX  WARN  object 0x36cd600 was not returned to mpool ucp_requests
[1717794952.974666] [eu-a2p-327:5136 :0]          mpool.c:38   UCX  WARN  object 0x36cd7c0 was not returned to mpool ucp_requests
[1717794952.974669] [eu-a2p-327:5136 :0]          mpool.c:38   UCX  WARN  object 0x36cd980 was not returned to mpool ucp_requests
[1717794952.974671] [eu-a2p-327:5136 :0]          mpool.c:38   UCX  WARN  object 0x36cdb40 was not returned to mpool ucp_requests
[1717794952.974674] [eu-a2p-327:5136 :0]          mpool.c:38   UCX  WARN  object 0x36cdd00 was not returned to mpool ucp_requests
[1717794952.974677] [eu-a2p-327:5136 :0]          mpool.c:38   UCX  WARN  object 0x36cdec0 was not returned to mpool ucp_requests


           ************************************************************
           *        Program running with 4 parallel MPI-processes     *
           *              working on a common directory               *
           ************************************************************

Diagonalization of the overlap matrix:
Smallest eigenvalue                        ... 3.226e-04
Time for diagonalization                   ...    0.018 sec
Threshold for overlap eigenvalues          ... 1.000e-08
Number of eigenvalues below threshold      ... 0
Time for construction of square roots      ...    0.009 sec
Total time needed                          ...    0.028 sec

-------------------
DFT GRID GENERATION
-------------------

General Integration Accuracy     IntAcc      ... 4.959
Radial Grid Type                 RadialGrid  ... OptM3 with GC (2021)
Angular Grid (max. ang.)         AngularGrid ... 6 (Lebedev-590)
Angular grid pruning method      GridPruning ... 4 (adaptive)
Weight generation scheme         WeightScheme... Becke
Basis function cutoff            BFCut       ... 1.0000e-11
Integration weight cutoff        WCut        ... 1.0000e-14
Angular grids for H and He will be reduced by one unit
Partially contracted basis set               ... off
Rotationally invariant grid construction     ... off

Total number of grid points                  ...   530719
Total number of batches                      ...     8318
Average number of points per batch           ...       63
Average number of grid points per atom       ...    11292
Time for grid setup =    6.901 sec

--------------------
COSX GRID GENERATION
--------------------

GRIDX 1
-------
General Integration Accuracy     IntAcc      ... 4.020
Radial Grid Type                 RadialGrid  ... OptM3 with GC (2021)
Angular Grid (max. ang.)         AngularGrid ... 2 (Lebedev-110)
Angular grid pruning method      GridPruning ... 4 (adaptive)
Weight generation scheme         WeightScheme... Becke
Basis function cutoff            BFCut       ... 1.0000e-11
Integration weight cutoff        WCut        ... 1.0000e-14
Angular grids for H and He will be reduced by one unit
Partially contracted basis set               ... on
Rotationally invariant grid construction     ... off

Total number of grid points                  ...    58018
Total number of batches                      ...      927
Average number of points per batch           ...       62
Average number of grid points per atom       ...     1234
UseSFitting                                  ... on

GRIDX 2
-------
General Integration Accuracy     IntAcc      ... 4.338
Radial Grid Type                 RadialGrid  ... OptM3 with GC (2021)
Angular Grid (max. ang.)         AngularGrid ... 3 (Lebedev-194)
Angular grid pruning method      GridPruning ... 4 (adaptive)
Weight generation scheme         WeightScheme... Becke
Basis function cutoff            BFCut       ... 1.0000e-11
Integration weight cutoff        WCut        ... 1.0000e-14
Angular grids for H and He will be reduced by one unit
Partially contracted basis set               ... on
Rotationally invariant grid construction     ... off

Total number of grid points                  ...   126478
Total number of batches                      ...     2001
Average number of points per batch           ...       63
Average number of grid points per atom       ...     2691
UseSFitting                                  ... on

GRIDX 3
-------
General Integration Accuracy     IntAcc      ... 4.871
Radial Grid Type                 RadialGrid  ... OptM3 with GC (2021)
Angular Grid (max. ang.)         AngularGrid ... 4 (Lebedev-302)
Angular grid pruning method      GridPruning ... 4 (adaptive)
Weight generation scheme         WeightScheme... Becke
Basis function cutoff            BFCut       ... 1.0000e-11
Integration weight cutoff        WCut        ... 1.0000e-14
Angular grids for H and He will be reduced by one unit
Partially contracted basis set               ... on
Rotationally invariant grid construction     ... off

Total number of grid points                  ...   240379
Total number of batches                      ...     3778
Average number of points per batch           ...       63
Average number of grid points per atom       ...     5114
UseSFitting                                  ... on

Time for X-Grid setup             =    3.589 sec


--------------------
CPCM SOLVATION MODEL
--------------------
CPCM parameters:
  Epsilon                                         ...      80.4000
  Refrac                                          ...       1.3300
  Rsolv                                           ...       1.3000
  Surface type                                    ... GAUSSIAN VDW
  Epsilon function type                           ...         CPCM
Radii:
 Radius for C  used is    3.8550 Bohr (=   2.0400 Ang.)
 Radius for O  used is    3.4469 Bohr (=   1.8240 Ang.)
 Radius for H  used is    2.4944 Bohr (=   1.3200 Ang.)
Calculating surface                               ...        done! (  0.0s)
GEPOL surface points                              ...         2509
GEPOL Volume                                      ...    2716.3116
GEPOL Surface-area                                ...    1390.9792
Calculating surface distance matrix               ...        done! (  0.0s)
Performing Cholesky decomposition & store         ...        done! (  0.2s)
Overall time for CPCM initialization              ...                 0.3s
--------------
SCF ITERATIONS
--------------
ITER       Energy         Delta-E        Max-DP      RMS-DP      [F,P]     Damp
               ***  Starting incremental Fock matrix formation  ***
  0   -964.4838125833   0.000000000000 0.00508403  0.00013554  0.0260317 0.7000
                      *** Initiating the SOSCF procedure ***
                      *** Re-Reading the Fockian *** 
                      *** Removing any level shift *** 
ITER      Energy       Delta-E        Grad      Rot      Max-DP    RMS-DP
  1   -964.48777422  -0.0039616378  0.001802  0.001802  0.015420  0.000422
               *** Restarting incremental Fock matrix formation ***
  2   -964.49865880  -0.0108845809  0.001238  0.003619  0.004157  0.000114
  3   -964.49899005  -0.0003312473  0.000234  0.001162  0.001623  0.000032
  4   -964.49898739   0.0000026574  0.000595  0.000878  0.001705  0.000017
  5   -964.49899933  -0.0000119429  0.000124  0.000299  0.000620  0.000009
  6   -964.49899890   0.0000004362  0.000150  0.000289  0.000297  0.000005
  7   -964.49900001  -0.0000011152  0.000026  0.000079  0.000089  0.000002
  8   -964.49899999   0.0000000252  0.000025  0.000058  0.000057  0.000001
  9   -964.49900005  -0.0000000596  0.000004  0.000017  0.000027  0.000000
 10   -964.49900005  -0.0000000037  0.000006  0.000010  0.000021  0.000000
                  ***Gradient check signals convergence***
              ***Rediagonalizing the Fockian in SOSCF/NRSCF***

               *****************************************************
               *                     SUCCESS                       *
               *           SCF CONVERGED AFTER  11 CYCLES          *
               *****************************************************

Old exchange energy                            =    -26.784149283 Eh
New exchange energy                            =    -26.784153155 Eh
Exchange energy change after final integration =     -0.000003872 Eh
Total energy after final integration           =   -964.499003916 Eh
Final COS-X integration done in                =    24.999 sec
Total Energy       :         -964.49900392 Eh          -26245.35218 eV
  Last Energy change         ...    8.0079e-09  Tolerance :   1.0000e-08
  Last MAX-Density change    ...    4.4409e-15  Tolerance :   1.0000e-07
             **** THE GBW FILE WAS UPDATED (MK2_0e_0H_B3LYP_631Gd_opt.gbw) ****
             **** DENSITY MK2_0e_0H_B3LYP_631Gd_opt.scfp WAS UPDATED ****
             **** ENERGY FILE WAS UPDATED (MK2_0e_0H_B3LYP_631Gd_opt.en.tmp) ****
             **** THE GBW FILE WAS UPDATED (MK2_0e_0H_B3LYP_631Gd_opt.gbw) ****
             **** DENSITY MK2_0e_0H_B3LYP_631Gd_opt.scfp WAS UPDATED ****
Total SCF time: 0 days 0 hours 2 min 59 sec 

Maximum memory used throughout the entire SCF-calculation: 181.9 MB

-------------------------   --------------------
FINAL SINGLE POINT ENERGY      -964.499003915747
-------------------------   --------------------


           ************************************************************
           *        Program running with 4 parallel MPI-processes     *
           *              working on a common directory               *
           ************************************************************
------------------------------------------------------------------------------
                         ORCA SCF GRADIENT CALCULATION
------------------------------------------------------------------------------

 ... reading COSX grid (gridx3)
Gradient of the Kohn-Sham DFT energy:
Kohn-Sham wavefunction type      ... RKS
Hartree-Fock exchange scaling    ...    0.200
Number of operators              ...    1
Number of atoms                  ...   47
Basis set dimensions             ...  370
Integral neglect threshold       ... 2.5e-11
Integral primitive cutoff        ... 2.5e-12
SHARK Integral package           ... ON

Nuc. rep. gradient       (SHARK) ... done (  0.0 sec)
HCore & Overlap gradient (SHARK) ... done (  0.4 sec)
RI-J gradient            (SHARK) ... done (  2.0 sec)
COSX-gradient                    ... done ( 30.8 sec)
Exchange-correlation gradient    ... done

------------------
CARTESIAN GRADIENT
------------------

   1   C   :   -0.000297020   -0.000218697   -0.000312089
   2   C   :    0.001648650    0.000922117    0.001881852
   3   C   :   -0.000968212    0.001665552    0.002024818
   4   C   :    0.000007448   -0.000233883    0.000099469
   5   C   :    0.001888576    0.001304675   -0.005961318
   6   C   :   -0.002575726    0.000427966    0.000032161
   7   C   :    0.000707785   -0.001162176   -0.000395977
   8   C   :   -0.001382236    0.000431041    0.000275141
   9   C   :    0.001378851   -0.000908682   -0.000755197
  10   C   :   -0.000163823    0.000203614    0.000336334
  11   C   :    0.001620762    0.000267306   -0.000509772
  12   C   :    0.001261623   -0.001985091    0.001786218
  13   C   :    0.000929925    0.000491463   -0.002473834
  14   O   :   -0.000235176   -0.001123818    0.000950316
  15   O   :   -0.002225494   -0.001072612    0.002119688
  16   C   :   -0.000057689   -0.000054206    0.000454636
  17   H   :   -0.000129276    0.000056321   -0.000046110
  18   H   :    0.000163208   -0.000015808   -0.000067539
  19   H   :   -0.000412898    0.000081733   -0.000032705
  20   H   :   -0.000342294    0.000196644   -0.000018269
  21   H   :    0.000099882    0.000027420    0.000044179
  22   H   :    0.000243484    0.000166701   -0.000339182
  23   H   :    0.000205723    0.000518361    0.000924725
  24   H   :   -0.000031118    0.000266157    0.000339900
  25   H   :    0.000223095    0.000065762   -0.000137969
  26   H   :   -0.000312208    0.000187458    0.000177183
  27   H   :   -0.000445708    0.000009898    0.000108190
  28   H   :    0.000036260   -0.000433261    0.000214563
  29   C   :   -0.000590858   -0.000390459   -0.000659455
  30   H   :   -0.000043526    0.000405526   -0.000033583
  31   H   :    0.000190045   -0.000083157    0.000148536
  32   H   :    0.000288657    0.000140586   -0.000023152
  33   H   :   -0.000250756   -0.000208722    0.000185570
  34   C   :   -0.000798424    0.000155658   -0.000564209
  35   H   :   -0.000101147    0.000200297    0.000303629
  36   H   :    0.000347478   -0.000070511    0.000412798
  37   C   :   -0.001392406    0.001126409   -0.000214127
  38   H   :    0.000248709   -0.000453897   -0.000087060
  39   C   :    0.001614612   -0.001086770    0.000819616
  40   C   :    0.000337527    0.000159560   -0.000581700
  41   H   :   -0.000372683    0.000112722   -0.000110921
  42   H   :    0.000094962   -0.000075665    0.000106491
  43   H   :   -0.000221194    0.000253995   -0.000155286
  44   C   :    0.000847819   -0.000355110    0.000141829
  45   C   :   -0.000902351    0.000313088   -0.000336999
  46   H   :   -0.000048309   -0.000147195    0.000003775
  47   H   :   -0.000103330   -0.000086418   -0.000061230

Difference to translation invariance:
           :   -0.0000187814   -0.0000081061    0.0000139325

Difference to rotation invariance:
           :    0.0001130621   -0.0004659864    0.0003367888

Norm of the cartesian gradient     ...    0.0108923290
RMS gradient                       ...    0.0009172996
MAX gradient                       ...    0.0059613184

-------
TIMINGS
-------

Total SCF gradient time            ...       45.604 sec

One electron gradient       ....       0.410 sec  (  0.9%)
RI-J Coulomb gradient       ....       1.990 sec  (  4.4%)
COSX gradient               ....      30.787 sec  ( 67.5%)
XC gradient                 ....       9.980 sec  ( 21.9%)
CPCM gradient               ....       1.037 sec  (  2.3%)
   A-Matrix (El+Nuc)        ....       0.248 sec  (  0.5%)
   Potential                ....       0.788 sec  (  1.7%)

Maximum memory used throughout the entire SCFGRAD-calculation: 115.4 MB
------------------------------------------------------------------------------
                         ORCA GEOMETRY RELAXATION STEP
------------------------------------------------------------------------------

Reading the OPT-File                    .... done
Getting information on internals        .... done
Copying old internal coords+grads       .... done
Making the new internal coordinates     .... (new redundants).... done
Validating the new internal coordinates .... (new redundants).... done
Calculating the B-matrix                .... done
Calculating the G,G- and P matrices     .... done
Transforming gradient to internals      .... done
Projecting the internal gradient        .... done
Number of atoms                         ....  47
Number of internal coordinates          .... 241
Current Energy                          ....  -964.499003916 Eh
Current gradient norm                   ....     0.010892329 Eh/bohr
Maximum allowed component of the step   ....  0.300
Current trust radius                    ....  0.300
Updating the Hessian (BFGS)             .... done
Forming the augmented Hessian           .... done
Diagonalizing the augmented Hessian     .... done
Last element of RFO vector              ....  0.995317806
Lowest eigenvalues of augmented Hessian:
 -0.000472773  0.007641410  0.010541820  0.011559196  0.011691017
Length of the computed step             ....  0.097111122
The final length of the internal step   ....  0.097111122
Converting the step to cartesian space:
 Initial RMS(Int)=    0.0062554773
Transforming coordinates:
 Iter   0:  RMS(Cart)=    0.0397841102 RMS(Int)=    0.8073089428
 Iter   1:  RMS(Cart)=    0.0004963641 RMS(Int)=    0.0001621538
 Iter   2:  RMS(Cart)=    0.0000119262 RMS(Int)=    0.0000050910
 Iter   3:  RMS(Cart)=    0.0000003381 RMS(Int)=    0.0000002113
 Iter   4:  RMS(Cart)=    0.0000000120 RMS(Int)=    0.0000000087
done
Storing new coordinates                 .... done

                                .--------------------.
          ----------------------|Geometry convergence|-------------------------
          Item                value                   Tolerance       Converged
          ---------------------------------------------------------------------
          Energy change      -0.0000056411            0.0000002000      NO
          RMS gradient        0.0004993728            0.0000080000      NO
          MAX gradient        0.0020053312            0.0000300000      NO
          RMS step            0.0062554773            0.0001000000      NO
          MAX step            0.0345700918            0.0002000000      NO
          ........................................................
          Max(Bonds)      0.0018      Max(Angles)    0.28
          Max(Dihed)        1.98      Max(Improp)    0.00
          ---------------------------------------------------------------------

The optimization has not yet converged - more geometry cycles are needed


    ---------------------------------------------------------------------------
                         Redundant Internal Coordinates
                            (Angstroem and degrees)

        Definition                    Value    dE/dq     Step     New-Value
    ----------------------------------------------------------------------------
     1. B(C   1,C   0)                1.3980 -0.000660  0.0006    1.3986   
     2. B(C   2,C   1)                1.4079  0.002005 -0.0016    1.4063   
     3. B(C   3,C   2)                1.3984 -0.000444  0.0004    1.3988   
     4. B(C   4,C   2)                1.4906  0.001572 -0.0015    1.4890   
     5. B(C   5,C   4)                1.4976  0.000180 -0.0000    1.4976   
     6. B(C   6,C   5)                1.5158 -0.000964  0.0009    1.5166   
     7. B(C   7,C   6)                1.5183  0.000366 -0.0006    1.5177   
     8. B(C   8,C   7)                1.3441 -0.001229  0.0007    1.3448   
     9. B(C   9,C   8)                1.5144  0.000508 -0.0006    1.5139   
    10. B(C  10,C   8)                1.5155 -0.000327  0.0004    1.5160   
    11. B(C  11,C   5)                1.3624  0.001581 -0.0011    1.3612   
    12. B(C  12,C  11)                1.4962  0.000497 -0.0005    1.4958   
    13. B(C  12,C   1)                1.4895  0.001904 -0.0018    1.4876   
    14. B(O  13,C  12)                1.2319  0.000468 -0.0002    1.2316   
    15. B(O  14,C   4)                1.2322  0.001196 -0.0005    1.2318   
    16. B(H  16,C   0)                1.0851 -0.000146  0.0001    1.0852   
    17. B(H  17,C  15)                1.0952 -0.000013  0.0000    1.0953   
    18. B(H  18,C  15)                1.1001  0.000195 -0.0003    1.0998   
    19. B(H  19,C  15)                1.1001  0.000199 -0.0002    1.0998   
    20. B(H  20,C   3)                1.0851 -0.000087  0.0001    1.0851   
    21. B(H  21,C   6)                1.0961  0.000140 -0.0000    1.0961   
    22. B(H  22,C   6)                1.0904 -0.000324  0.0004    1.0908   
    23. B(H  23,C   7)                1.0914  0.000065 -0.0001    1.0913   
    24. B(H  24,C   9)                1.0952  0.000036 -0.0000    1.0952   
    25. B(H  25,C   9)                1.0990  0.000103 -0.0001    1.0989   
    26. B(H  26,C   9)                1.0986  0.000221 -0.0003    1.0984   
    27. B(H  27,C  10)                1.0925 -0.000262  0.0004    1.0929   
    28. B(C  28,C  11)                1.5049 -0.000035  0.0000    1.5049   
    29. B(H  29,C  28)                1.0895 -0.000169  0.0003    1.0898   
    30. B(H  30,C  28)                1.0970  0.000054 -0.0001    1.0970   
    31. B(H  31,C  28)                1.0963  0.000020 -0.0001    1.0962   
    32. B(H  32,C  10)                1.1003  0.000267 -0.0003    1.1000   
    33. B(C  33,C  10)                1.5671  0.000885 -0.0013    1.5658   
    34. B(H  34,C  33)                1.0940 -0.000078  0.0001    1.0941   
    35. B(H  35,C  33)                1.1008  0.000482 -0.0005    1.1003   
    36. B(C  36,C  33)                1.5084  0.000331 -0.0002    1.5082   
    37. B(H  37,C  36)                1.0914  0.000224 -0.0003    1.0911   
    38. B(C  38,C  36)                1.3438 -0.000981  0.0006    1.3444   
    39. B(C  38,C  15)                1.5138  0.000680 -0.0007    1.5131   
    40. B(C  39,C  38)                1.5126  0.000863 -0.0010    1.5116   
    41. B(H  40,C  39)                1.0997  0.000180 -0.0002    1.0994   
    42. B(H  41,C  39)                1.0927  0.000012  0.0000    1.0928   
    43. B(H  42,C  39)                1.0998  0.000177 -0.0002    1.0996   
    44. B(C  43,C   0)                1.3957 -0.000036  0.0000    1.3958   
    45. B(C  44,C  43)                1.4009  0.001034 -0.0007    1.4001   
    46. B(C  44,C   3)                1.3956 -0.000278  0.0002    1.3958   
    47. B(H  45,C  43)                1.0862 -0.000117  0.0001    1.0864   
    48. B(H  46,C  44)                1.0863 -0.000081  0.0001    1.0864   
    49. A(C   1,C   0,C  43)          120.00 -0.000024    0.00    120.01   
    50. A(H  16,C   0,C  43)          120.96  0.000025   -0.03    120.93   
    51. A(C   1,C   0,H  16)          119.03 -0.000001    0.03    119.06   
    52. A(C   0,C   1,C  12)          120.19  0.000290   -0.04    120.15   
    53. A(C   2,C   1,C  12)          119.90 -0.000149    0.03    119.93   
    54. A(C   0,C   1,C   2)          119.91 -0.000141    0.01    119.92   
    55. A(C   3,C   2,C   4)          120.08  0.000199   -0.03    120.05   
    56. A(C   1,C   2,C   4)          120.07 -0.000281    0.04    120.10   
    57. A(C   1,C   2,C   3)          119.86  0.000082   -0.01    119.84   
    58. A(H  20,C   3,C  44)          120.91 -0.000018   -0.03    120.88   
    59. A(C   2,C   3,H  20)          119.08  0.000129    0.01    119.10   
    60. A(C   2,C   3,C  44)          120.01 -0.000111    0.01    120.02   
    61. A(C   2,C   4,C   5)          119.12 -0.000038   -0.02    119.10   
    62. A(C   5,C   4,O  14)          120.19 -0.001281    0.15    120.34   
    63. A(C   2,C   4,O  14)          120.64  0.001224   -0.14    120.49   
    64. A(C   6,C   5,C  11)          124.11  0.000101   -0.02    124.09   
    65. A(C   4,C   5,C  11)          120.76  0.000623   -0.06    120.70   
    66. A(C   4,C   5,C   6)          115.07 -0.000731    0.07    115.15   
    67. A(C   5,C   6,C   7)          111.20 -0.000041    0.04    111.24   
    68. A(C   5,C   6,H  22)          107.72 -0.000543    0.25    107.97   
    69. A(C   7,C   6,H  21)          110.15  0.000824   -0.28    109.88   
    70. A(C   5,C   6,H  21)          109.58  0.000026   -0.09    109.50   
    71. A(H  21,C   6,H  22)          107.53  0.000267   -0.17    107.35   
    72. A(C   7,C   6,H  22)          110.55 -0.000552    0.23    110.78   
    73. A(C   6,C   7,C   8)          128.38 -0.001411    0.13    128.51   
    74. A(C   8,C   7,H  23)          117.50  0.000524   -0.05    117.45   
    75. A(C   6,C   7,H  23)          114.12  0.000886   -0.09    114.03   
    76. A(C   9,C   8,C  10)          116.10 -0.000174    0.01    116.10   
    77. A(C   7,C   8,C  10)          124.26 -0.001056    0.10    124.37   
    78. A(C   7,C   8,C   9)          119.64  0.001229   -0.13    119.51   
    79. A(H  25,C   9,H  26)          106.28 -0.000433    0.14    106.42   
    80. A(H  24,C   9,H  26)          107.80  0.000127   -0.04    107.76   
    81. A(C   8,C   9,H  26)          111.45  0.000274   -0.05    111.40   
    82. A(H  24,C   9,H  25)          108.45  0.000174   -0.07    108.38   
    83. A(C   8,C   9,H  25)          111.17  0.000240   -0.04    111.12   
    84. A(C   8,C   9,H  24)          111.48 -0.000385    0.06    111.54   
    85. A(H  32,C  10,C  33)          108.33 -0.000111    0.10    108.43   
    86. A(H  27,C  10,C  33)          108.37  0.000543   -0.14    108.24   
    87. A(C   8,C  10,C  33)          114.97 -0.000261    0.03    115.00   
    88. A(H  27,C  10,H  32)          106.16 -0.000002   -0.06    106.10   
    89. A(C   8,C  10,H  32)          108.69  0.000068    0.03    108.72   
    90. A(C   8,C  10,H  27)          109.95 -0.000219    0.03    109.97   
    91. A(C  12,C  11,C  28)          114.39  0.000818   -0.10    114.28   
    92. A(C   5,C  11,C  28)          124.71 -0.000514    0.06    124.77   
    93. A(C   5,C  11,C  12)          120.91 -0.000305    0.04    120.95   
    94. A(C  11,C  12,O  13)          119.73 -0.001000    0.12    119.85   
    95. A(C   1,C  12,O  13)          121.05  0.000847   -0.09    120.96   
    96. A(C   1,C  12,C  11)          119.21  0.000126   -0.03    119.17   
    97. A(H  18,C  15,C  38)          111.12  0.000350   -0.06    111.05   
    98. A(H  17,C  15,C  38)          111.85 -0.000293    0.04    111.89   
    99. A(H  19,C  15,C  38)          111.08  0.000211   -0.04    111.04   
   100. A(H  18,C  15,H  19)          106.07 -0.000415    0.13    106.20   
   101. A(H  17,C  15,H  19)          108.26  0.000086   -0.03    108.23   
   102. A(H  17,C  15,H  18)          108.23  0.000047   -0.03    108.20   
   103. A(H  30,C  28,H  31)          106.19 -0.000192    0.10    106.29   
   104. A(H  29,C  28,H  31)          108.71  0.000358   -0.11    108.60   
   105. A(C  11,C  28,H  31)          110.04 -0.000071    0.00    110.04   
   106. A(H  29,C  28,H  30)          108.84  0.000182   -0.06    108.78   
   107. A(C  11,C  28,H  30)          110.28  0.000198   -0.00    110.28   
   108. A(C  11,C  28,H  29)          112.56 -0.000455    0.07    112.63   
   109. A(H  35,C  33,C  36)          109.57 -0.000061    0.02    109.58   
   110. A(H  34,C  33,C  36)          110.18 -0.000362    0.03    110.21   
   111. A(C  10,C  33,C  36)          114.62  0.000430   -0.09    114.53   
   112. A(H  34,C  33,H  35)          105.85  0.000061    0.00    105.86   
   113. A(C  10,C  33,H  35)          108.02 -0.000442    0.16    108.18   
   114. A(C  10,C  33,H  34)          108.21  0.000349   -0.10    108.11   
   115. A(C  33,C  36,H  37)          114.91 -0.000372    0.02    114.93   
   116. A(H  37,C  36,C  38)          116.79  0.000343   -0.03    116.77   
   117. A(C  33,C  36,C  38)          128.29  0.000029    0.00    128.30   
   118. A(C  36,C  38,C  39)          125.23 -0.000358    0.05    125.28   
   119. A(C  15,C  38,C  39)          114.14  0.000032   -0.01    114.13   
   120. A(C  15,C  38,C  36)          120.63  0.000327   -0.04    120.60   
   121. A(H  41,C  39,H  42)          107.98  0.000010   -0.02    107.96   
   122. A(H  40,C  39,H  42)          106.06 -0.000387    0.12    106.18   
   123. A(C  38,C  39,H  42)          110.51  0.000362   -0.05    110.45   
   124. A(H  40,C  39,H  41)          107.97  0.000097   -0.04    107.93   
   125. A(C  38,C  39,H  41)          113.47 -0.000267    0.03    113.51   
   126. A(C  38,C  39,H  40)          110.53  0.000166   -0.03    110.50   
   127. A(C  44,C  43,H  45)          120.06  0.000037   -0.00    120.06   
   128. A(C   0,C  43,H  45)          119.84 -0.000150    0.02    119.86   
   129. A(C   0,C  43,C  44)          120.10  0.000113   -0.01    120.09   
   130. A(C  43,C  44,H  46)          120.06  0.000086   -0.01    120.05   
   131. A(C   3,C  44,H  46)          119.81 -0.000167    0.02    119.83   
   132. A(C   3,C  44,C  43)          120.12  0.000081   -0.01    120.12   
   133. D(C  12,C   1,C   0,C  43)   -179.73  0.000107   -0.07   -179.81   
   134. D(C  12,C   1,C   0,H  16)      0.22  0.000070   -0.06      0.16   
   135. D(C   2,C   1,C   0,H  16)   -179.94  0.000027    0.01   -179.92   
   136. D(C   2,C   1,C   0,C  43)      0.12  0.000064   -0.00      0.11   
   137. D(C   3,C   2,C   1,C   0)     -0.18 -0.000143    0.06     -0.13   
   138. D(C   4,C   2,C   1,C   0)    179.54 -0.000175    0.04    179.58   
   139. D(C   3,C   2,C   1,C  12)    179.67 -0.000185    0.13    179.80   
   140. D(C   4,C   2,C   1,C  12)     -0.61 -0.000217    0.11     -0.50   
   141. D(H  20,C   3,C   2,C   1)   -179.96  0.000035   -0.02   -179.98   
   142. D(C  44,C   3,C   2,C   4)   -179.61  0.000170   -0.06   -179.66   
   143. D(H  20,C   3,C   2,C   4)      0.31  0.000069   -0.00      0.31   
   144. D(C  44,C   3,C   2,C   1)      0.12  0.000137   -0.07      0.05   
   145. D(C   5,C   4,C   2,C   3)   -179.13  0.000915   -0.93   -180.05   
   146. D(O  14,C   4,C   2,C   1)    178.55 -0.001479    1.81    180.36   
   147. D(C   5,C   4,C   2,C   1)      1.15  0.000947   -0.91      0.24   
   148. D(O  14,C   4,C   2,C   3)     -1.73 -0.001511    1.80      0.07   
   149. D(C  11,C   5,C   4,C   2)     -0.01 -0.000921    0.77      0.76   
   150. D(C  11,C   5,C   4,O  14)   -177.42  0.001428   -1.98   -179.40   
   151. D(C   6,C   5,C   4,C   2)    177.55 -0.001089    1.25    178.79   
   152. D(C   6,C   5,C   4,O  14)      0.14  0.001260   -1.51     -1.37   
   153. D(H  22,C   6,C   5,C  11)   -149.55 -0.000226   -0.11   -149.65   
   154. D(H  22,C   6,C   5,C   4)     32.99 -0.000065   -0.60     32.39   
   155. D(H  21,C   6,C   5,C  11)    -32.85 -0.000198   -0.22    -33.07   
   156. D(H  21,C   6,C   5,C   4)    149.68 -0.000037   -0.72    148.97   
   157. D(C   7,C   6,C   5,C  11)     89.17  0.000832   -0.60     88.57   
   158. D(C   7,C   6,C   5,C   4)    -88.30  0.000993   -1.10    -89.39   
   159. D(H  23,C   7,C   6,C   5)    -54.36 -0.000385   -0.07    -54.42   
   160. D(C   8,C   7,C   6,H  22)      5.60  0.000402   -0.15      5.45   
   161. D(C   8,C   7,C   6,H  21)   -113.10 -0.000102    0.10   -113.00   
   162. D(H  23,C   7,C   6,H  21)     67.33  0.000183   -0.34     67.00   
   163. D(C   8,C   7,C   6,C   5)    125.21 -0.000670    0.37    125.58   
   164. D(H  23,C   7,C   6,H  22)   -173.97  0.000687   -0.59   -174.56   
   165. D(C  10,C   8,C   7,H  23)   -179.73 -0.000252    0.44   -179.28   
   166. D(C  10,C   8,C   7,C   6)      0.71  0.000041   -0.01      0.71   
   167. D(C   9,C   8,C   7,H  23)      0.23  0.000006   -0.06      0.17   
   168. D(C   9,C   8,C   7,C   6)   -179.33  0.000299   -0.51   -179.84   
   169. D(H  26,C   9,C   8,C  10)    -64.48  0.000229   -0.33    -64.81   
   170. D(H  26,C   9,C   8,C   7)    115.56 -0.000008    0.12    115.68   
   171. D(H  25,C   9,C   8,C  10)     53.88  0.000020   -0.21     53.67   
   172. D(H  25,C   9,C   8,C   7)   -126.07 -0.000217    0.24   -125.83   
   173. D(H  24,C   9,C   8,C  10)    175.02  0.000143   -0.29    174.73   
   174. D(H  24,C   9,C   8,C   7)     -4.94 -0.000094    0.17     -4.77   
   175. D(C  33,C  10,C   8,C   9)     66.50 -0.000394    0.61     67.12   
   176. D(C  33,C  10,C   8,C   7)   -113.54 -0.000144    0.12   -113.42   
   177. D(H  32,C  10,C   8,C   9)    -55.08 -0.000123    0.44    -54.65   
   178. D(H  27,C  10,C   8,C   9)   -170.89 -0.000039    0.48   -170.41   
   179. D(H  27,C  10,C   8,C   7)      9.07  0.000212   -0.01      9.06   
   180. D(H  32,C  10,C   8,C   7)    124.87  0.000127   -0.05    124.82   
   181. D(C  28,C  11,C   5,C   6)      1.48  0.000454   -0.52      0.96   
   182. D(C  28,C  11,C   5,C   4)    178.81  0.000251   -0.00    178.81   
   183. D(C  12,C  11,C   5,C   6)   -178.94  0.000348   -0.36   -179.30   
   184. D(C  12,C  11,C   5,C   4)     -1.61  0.000144    0.16     -1.45   
   185. D(O  13,C  12,C  11,C  28)      0.21 -0.000634    1.09      1.30   
   186. D(C   1,C  12,C  11,C  28)   -178.24  0.000491   -0.82   -179.06   
   187. D(C   1,C  12,C  11,C   5)      2.14  0.000592   -0.96      1.18   
   188. D(O  13,C  12,C   1,C   2)   -179.41  0.000612   -1.08   -180.49   
   189. D(O  13,C  12,C   1,C   0)      0.44  0.000569   -1.01     -0.57   
   190. D(O  13,C  12,C  11,C   5)   -179.41 -0.000533    0.94   -178.46   
   191. D(C  11,C  12,C   1,C   0)    178.87 -0.000601    0.89    179.75   
   192. D(C  11,C  12,C   1,C   2)     -0.98 -0.000558    0.81     -0.17   
   193. D(H  30,C  28,C  11,C   5)    118.90  0.000024    0.01    118.91   
   194. D(H  29,C  28,C  11,C  12)    177.54  0.000067   -0.11    177.43   
   195. D(H  29,C  28,C  11,C   5)     -2.86 -0.000037    0.04     -2.82   
   196. D(H  31,C  28,C  11,C  12)     56.12 -0.000031   -0.02     56.10   
   197. D(H  31,C  28,C  11,C   5)   -124.27 -0.000135    0.13   -124.15   
   198. D(H  30,C  28,C  11,C  12)    -60.70  0.000128   -0.14    -60.84   
   199. D(C  36,C  33,C  10,H  27)    143.34  0.000109    0.12    143.45   
   200. D(C  36,C  33,C  10,C   8)    -93.21  0.000059    0.07    -93.14   
   201. D(H  35,C  33,C  10,H  32)    151.01 -0.000232    0.28    151.29   
   202. D(H  35,C  33,C  10,H  27)    -94.22 -0.000011    0.19    -94.03   
   203. D(H  35,C  33,C  10,C   8)     29.23 -0.000060    0.15     29.38   
   204. D(H  34,C  33,C  10,H  32)    -94.82 -0.000209    0.31    -94.51   
   205. D(H  34,C  33,C  10,H  27)     19.95  0.000013    0.22     20.17   
   206. D(C  36,C  33,C  10,H  32)     28.57 -0.000113    0.21     28.77   
   207. D(H  34,C  33,C  10,C   8)    143.40 -0.000036    0.17    143.57   
   208. D(C  38,C  36,C  33,H  35)    118.10 -0.000015    0.18    118.28   
   209. D(C  38,C  36,C  33,H  34)      2.03  0.000154    0.15      2.17   
   210. D(C  38,C  36,C  33,C  10)   -120.30 -0.000337    0.33   -119.97   
   211. D(H  37,C  36,C  33,H  35)    -62.42 -0.000061    0.25    -62.17   
   212. D(H  37,C  36,C  33,H  34)   -178.49  0.000109    0.22   -178.27   
   213. D(H  37,C  36,C  33,C  10)     59.18 -0.000382    0.40     59.58   
   214. D(C  39,C  38,C  36,C  33)     -0.07  0.000080   -0.09     -0.16   
   215. D(C  15,C  38,C  36,H  37)      0.53  0.000137   -0.20      0.33   
   216. D(C  15,C  38,C  36,C  33)    180.00  0.000087   -0.12    179.88   
   217. D(C  39,C  38,C  15,H  19)     58.27 -0.000078    0.05     58.32   
   218. D(C  39,C  38,C  15,H  18)    -59.56  0.000081   -0.04    -59.61   
   219. D(C  39,C  38,C  15,H  17)    179.36 -0.000023    0.01    179.37   
   220. D(C  36,C  38,C  15,H  19)   -121.79 -0.000085    0.08   -121.71   
   221. D(C  36,C  38,C  15,H  18)    120.37  0.000074   -0.01    120.36   
   222. D(C  39,C  38,C  36,H  37)   -179.54  0.000129   -0.16   -179.70   
   223. D(C  36,C  38,C  15,H  17)     -0.70 -0.000029    0.04     -0.66   
   224. D(H  42,C  39,C  38,C  36)    120.65  0.000028    0.09    120.74   
   225. D(H  42,C  39,C  38,C  15)    -59.42  0.000022    0.13    -59.29   
   226. D(H  41,C  39,C  38,C  36)     -0.81 -0.000064    0.14     -0.67   
   227. D(H  41,C  39,C  38,C  15)    179.13 -0.000071    0.17    179.30   
   228. D(H  40,C  39,C  38,C  36)   -122.26 -0.000125    0.19   -122.07   
   229. D(H  40,C  39,C  38,C  15)     57.67 -0.000131    0.22     57.90   
   230. D(H  45,C  43,C   0,H  16)      0.00  0.000006   -0.01     -0.00   
   231. D(H  45,C  43,C   0,C   1)    179.95 -0.000032    0.01    179.96   
   232. D(C  44,C  43,C   0,H  16)   -179.94  0.000056   -0.05   -179.99   
   233. D(C  44,C  43,C   0,C   1)      0.01  0.000018   -0.03     -0.02   
   234. D(H  46,C  44,C  43,H  45)      0.01  0.000029   -0.01     -0.00   
   235. D(H  46,C  44,C  43,C   0)    179.95 -0.000021    0.03    179.98   
   236. D(C   3,C  44,C  43,H  45)    179.99  0.000026   -0.03    179.96   
   237. D(C   3,C  44,C  43,C   0)     -0.07 -0.000024    0.02     -0.05   
   238. D(H  46,C  44,C   3,H  20)      0.07  0.000046   -0.03      0.04   
   239. D(H  46,C  44,C   3,C   2)    179.98 -0.000058    0.02    180.01   
   240. D(C  43,C  44,C   3,H  20)   -179.91  0.000049   -0.02   -179.93   
   241. D(C  43,C  44,C   3,C   2)      0.01 -0.000054    0.04      0.04   
    ----------------------------------------------------------------------------

         *************************************************************
         *                GEOMETRY OPTIMIZATION CYCLE   5            *
         *************************************************************
---------------------------------
CARTESIAN COORDINATES (ANGSTROEM)
---------------------------------
  C      5.020245    1.853472    0.786091
  C      3.965723    1.077132    0.294809
  C      2.724317    1.676134    0.015699
  C      2.548087    3.046676    0.233154
  C      1.601823    0.855133   -0.516313
  C      1.814012   -0.610000   -0.742321
  C      0.603962   -1.364659   -1.258517
  C     -0.245871   -1.889058   -0.115585
  C     -1.557644   -1.696428    0.109537
  C     -2.204421   -2.318465    1.328795
  C     -2.471690   -0.891294   -0.792966
  C      3.009942   -1.191985   -0.452448
  C      4.153872   -0.381112    0.068432
  O      5.235606   -0.923515    0.297573
  O      0.513475    1.373113   -0.770103
  C     -6.779876    0.630995    1.009896
  H      5.972579    1.377135    0.995486
  H     -6.611393   -0.122275    1.786952
  H     -7.157318    1.544194    1.492766
  H     -7.587655    0.274182    0.354279
  H      1.585101    3.496243    0.013928
  H      0.934237   -2.197503   -1.889882
  H      0.028150   -0.686447   -1.889686
  H      0.303682   -2.499310    0.603167
  H     -1.501813   -2.956466    1.875323
  H     -3.076920   -2.924755    1.048348
  H     -2.570228   -1.550777    2.023939
  H     -1.950518   -0.634173   -1.718503
  C      3.314494   -2.656342   -0.619043
  H      2.450710   -3.228486   -0.956917
  H      4.132694   -2.795270   -1.336407
  H      3.663412   -3.077938    0.330791
  H     -3.322740   -1.522917   -1.087485
  C     -3.029742    0.428574   -0.161951
  H     -3.080767    1.186796   -0.949112
  H     -2.292374    0.799660    0.565505
  C     -4.372597    0.282760    0.508936
  H     -4.401230   -0.435813    1.329527
  C     -5.522621    0.915030    0.217449
  C     -5.702159    1.938464   -0.880451
  H     -6.066699    2.888865   -0.464992
  H     -4.785361    2.144714   -1.438206
  H     -6.466634    1.603821   -1.596428
  C      4.839283    3.220649    1.001146
  C      3.602940    3.817002    0.725156
  H      5.659856    3.821237    1.383465
  H      3.462622    4.881122    0.893042

----------------------------
CARTESIAN COORDINATES (A.U.)
----------------------------
  NO LB      ZA    FRAG     MASS         X           Y           Z
   0 C     6.0000    0    12.011    9.486889    3.502555    1.485497
   1 C     6.0000    0    12.011    7.494130    2.035484    0.557108
   2 C     6.0000    0    12.011    5.148214    3.167434    0.029667
   3 C     6.0000    0    12.011    4.815186    5.757382    0.440597
   4 C     6.0000    0    12.011    3.027006    1.615967   -0.975689
   5 C     6.0000    0    12.011    3.427986   -1.152732   -1.402783
   6 C     6.0000    0    12.011    1.141323   -2.578832   -2.378253
   7 C     6.0000    0    12.011   -0.464629   -3.569803   -0.218423
   8 C     6.0000    0    12.011   -2.943520   -3.205785    0.206996
   9 C     6.0000    0    12.011   -4.165751   -4.381264    2.511058
  10 C     6.0000    0    12.011   -4.670816   -1.684302   -1.498488
  11 C     6.0000    0    12.011    5.687966   -2.252524   -0.855003
  12 C     6.0000    0    12.011    7.849680   -0.720197    0.129318
  13 O     8.0000    0    15.999    9.893861   -1.745190    0.562332
  14 O     8.0000    0    15.999    0.970327    2.594807   -1.455283
  15 C     6.0000    0    12.011  -12.812108    1.192407    1.908427
  16 H     1.0000    0     1.008   11.286538    2.602407    1.881196
  17 H     1.0000    0     1.008  -12.493723   -0.231065    3.376850
  18 H     1.0000    0     1.008  -13.525371    2.918104    2.820919
  19 H     1.0000    0     1.008  -14.338590    0.518129    0.669490
  20 H     1.0000    0     1.008    2.995406    6.606942    0.026320
  21 H     1.0000    0     1.008    1.765452   -4.152680   -3.571360
  22 H     1.0000    0     1.008    0.053195   -1.297197   -3.570989
  23 H     1.0000    0     1.008    0.573877   -4.723011    1.139820
  24 H     1.0000    0     1.008   -2.838015   -5.586910    3.543847
  25 H     1.0000    0     1.008   -5.814537   -5.526987    1.981090
  26 H     1.0000    0     1.008   -4.857028   -2.930544    3.824690
  27 H     1.0000    0     1.008   -3.685944   -1.198413   -3.247499
  28 C     6.0000    0    12.011    6.263485   -5.019758   -1.169821
  29 H     1.0000    0     1.008    4.631170   -6.100955   -1.808311
  30 H     1.0000    0     1.008    7.809660   -5.282296   -2.525444
  31 H     1.0000    0     1.008    6.922845   -5.816460    0.625105
  32 H     1.0000    0     1.008   -6.279069   -2.877896   -2.055048
  33 C     6.0000    0    12.011   -5.725382    0.809887   -0.306043
  34 H     1.0000    0     1.008   -5.821807    2.242720   -1.793561
  35 H     1.0000    0     1.008   -4.331960    1.511138    1.068650
  36 C     6.0000    0    12.011   -8.263011    0.534339    0.961751
  37 H     1.0000    0     1.008   -8.317120   -0.823568    2.512442
  38 C     6.0000    0    12.011  -10.436241    1.729157    0.410919
  39 C     6.0000    0    12.011  -10.775519    3.663167   -1.663812
  40 H     1.0000    0     1.008  -11.464399    5.459164   -0.878707
  41 H     1.0000    0     1.008   -9.043021    4.052923   -2.717816
  42 H     1.0000    0     1.008  -12.220168    3.030782   -3.016812
  43 C     6.0000    0    12.011    9.144920    6.086144    1.891891
  44 C     6.0000    0    12.011    6.808570    7.213089    1.370347
  45 H     1.0000    0     1.008   10.695579    7.221091    2.614370
  46 H     1.0000    0     1.008    6.543408    9.223984    1.687605

--------------------------------
INTERNAL COORDINATES (ANGSTROEM)
--------------------------------
 C      0   0   0     0.000000000000     0.00000000     0.00000000
 C      1   0   0     1.398599558436     0.00000000     0.00000000
 C      2   1   0     1.406340613852   119.92359930     0.00000000
 C      3   2   1     1.398830947231   119.84612976   359.87538657
 C      3   2   1     1.488984127599   120.10019991   179.57848515
 C      5   3   2     1.497570591180   119.11392204     0.24315717
 C      6   5   3     1.516637930414   115.15873796   178.79060548
 C      7   6   5     1.517730929653   111.24540559   270.61157318
 C      8   7   6     1.344816979169   128.51708368   125.58300456
 C      9   8   7     1.513882297868   119.51812636   180.16256838
 C      9   8   7     1.515992255461   124.37014984     0.70642832
 C      6   5   3     1.361242439292   120.70538437     0.76110207
 C      2   1   3     1.487655635316   120.14588109   180.07453803
 O     13   2   1     1.231606881753   120.96185235   359.41489580
 O      5   3   2     1.231751991435   120.52052992   180.38429793
 C     11   9   8     4.912040437767   118.35319330   197.37483109
 H      1   2   3     1.085210924173   119.06459958   180.07888435
 H     16  11   9     1.095270142279    84.97089829   343.08774016
 H     16  11   9     1.099799817929   136.01117221    94.20784247
 H     16  11   9     1.099843623280   108.95548339   235.52450661
 H      4   3   2     1.085132796322   119.09869999   180.01714858
 H      7   6   5     1.096053359489   109.49565530   148.97111950
 H      7   6   5     1.090827655232   107.98236279    32.38843035
 H      8   7   6     1.091338556453   114.02913679   305.57488835
 H     10   9   8     1.095169147792   111.54250862   355.23022183
 H     10   9   8     1.098860249481   111.12360068   234.16916146
 H     10   9   8     1.098355878731   111.39685228   115.68583198
 H     11   9   8     1.092863249028   109.97396269     9.05978512
 C     12   6   5     1.504940902259   124.76618518   178.80650512
 H     29  12   6     1.089785193255   112.62940929   357.18673514
 H     29  12   6     1.096979709905   110.27714010   118.91291419
 H     29  12   6     1.096207891902   110.04263259   235.85603215
 H     11   9   8     1.099988798860   108.71875588   124.82521810
 C     11   9   8     1.565775707154   115.00246343   246.58673802
 H     34  11   9     1.094132921091   108.10978841   143.57178950
 H     34  11   9     1.100276443692   108.17354995    29.37442262
 C     34  11   9     1.508181893350   114.52616536   266.85550571
 H     37  34  11     1.091116737218   114.93430975    59.58097592
 C     37  34  11     1.344352875579   128.29808074   240.02779732
 C     39  37  34     1.511633737387   125.27511548   359.84204761
 H     40  39  37     1.099435124415   110.49866347   237.92851110
 H     40  39  37     1.092771237166   113.50609217   359.33182766
 H     40  39  37     1.099560024593   110.45390439   120.74076328
 C      1   2   3     1.395767397356   120.00538179     0.11533900
 C      4   3   2     1.395773979719   120.02134088     0.04446620
 H     44   1   2     1.086376750624   119.85488950   179.95838240
 H     45   4   3     1.086381881571   119.83143905   180.00946938

---------------------------
INTERNAL COORDINATES (A.U.)
---------------------------
 C      0   0   0     0.000000000000     0.00000000     0.00000000
 C      1   0   0     2.642970136466     0.00000000     0.00000000
 C      2   1   0     2.657598611192   119.92359930     0.00000000
 C      3   2   1     2.643407397920   119.84612976   359.87538657
 C      3   2   1     2.813772218918   120.10019991   179.57848515
 C      5   3   2     2.829998283544   119.11392204     0.24315717
 C      6   5   3     2.866030332800   115.15873796   178.79060548
 C      7   6   5     2.868095802026   111.24540559   270.61157318
 C      8   7   6     2.541335790876   128.51708368   125.58300456
 C      9   8   7     2.860822941961   119.51812636   180.16256838
 C      9   8   7     2.864810183966   124.37014984     0.70642832
 C      6   5   3     2.572375412132   120.70538437     0.76110207
 C      2   1   3     2.811261732332   120.14588109   180.07453803
 O     13   2   1     2.327399711165   120.96185235   359.41489580
 O      5   3   2     2.327673928724   120.52052992   180.38429793
 C     11   9   8     9.282411186127   118.35319330   197.37483109
 H      1   2   3     2.050751444226   119.06459958   180.07888435
 H     16  11   9     2.069760611568    84.97089829   343.08774016
 H     16  11   9     2.078320458021   136.01117221    94.20784247
 H     16  11   9     2.078403238139   108.95548339   235.52450661
 H      4   3   2     2.050603803985   119.09869999   180.01714858
 H      7   6   5     2.071240677598   109.49565530   148.97111950
 H      7   6   5     2.061365527697   107.98236279    32.38843035
 H      8   7   6     2.062330991085   114.02913679   305.57488835
 H     10   9   8     2.069569759648   111.54250862   355.23022183
 H     10   9   8     2.076544930972   111.12360068   234.16916146
 H     10   9   8     2.075591808384   111.39685228   115.68583198
 H     11   9   8     2.065212242490   109.97396269     9.05978512
 C     12   6   5     2.843926153006   124.76618518   178.80650512
 H     29  12   6     2.059395560055   112.62940929   357.18673514
 H     29  12   6     2.072991226189   110.27714010   118.91291419
 H     29  12   6     2.071532701539   110.04263259   235.85603215
 H     11   9   8     2.078677580227   108.71875588   124.82521810
 C     11   9   8     2.958887273668   115.00246343   246.58673802
 H     34  11   9     2.067611574970   108.10978841   143.57178950
 H     34  11   9     2.079221150183   108.17354995    29.37442262
 C     34  11   9     2.850050738569   114.52616536   266.85550571
 H     37  34  11     2.061911813480   114.93430975    59.58097592
 C     37  34  11     2.540458762193   128.29808074   240.02779732
 C     39  37  34     2.856573778458   125.27511548   359.84204761
 H     40  39  37     2.077631287158   110.49866347   237.92851110
 H     40  39  37     2.065038365269   113.50609217   359.33182766
 H     40  39  37     2.077867314288   110.45390439   120.74076328
 C      1   2   3     2.637618127658   120.00538179     0.11533900
 C      4   3   2     2.637630566522   120.02134088     0.04446620
 H     44   1   2     2.052954536938   119.85488950   179.95838240
 H     45   4   3     2.052964233023   119.83143905   180.00946938


           ************************************************************
           *        Program running with 4 parallel MPI-processes     *
           *              working on a common directory               *
           ************************************************************
------------------------------------------------------------------------------
                   ___                                                        
                  /   \      - P O W E R E D   B Y -                         
                 /     \                                                     
                 |  |  |   _    _      __       _____    __    __             
                 |  |  |  | |  | |    /  \     |  _  \  |  |  /  |          
                  \  \/   | |  | |   /    \    | | | |  |  | /  /          
                 / \  \   | |__| |  /  /\  \   | |_| |  |  |/  /          
                |  |  |   |  __  | /  /__\  \  |    /   |      \           
                |  |  |   | |  | | |   __   |  |    \   |  |\   \          
                \     /   | |  | | |  |  |  |  | |\  \  |  | \   \       
                 \___/    |_|  |_| |__|  |__|  |_| \__\ |__|  \__/        
                                                                              
                      - O R C A' S   B I G   F R I E N D -                    
                                      &                                       
                       - I N T E G R A L  F E E D E R -                       
                                                                              
 v1 FN, 2020, v2 2021                                                         
------------------------------------------------------------------------------


Reading SHARK input file MK2_0e_0H_B3LYP_631Gd_opt.SHARKINP.tmp ... ok
----------------------
SHARK INTEGRAL PACKAGE
----------------------

Number of atoms                             ...     47
Number of basis functions                   ...    370
Number of shells                            ...    186
Maximum angular momentum                    ...      2
Integral batch strategy                     ... SHARK/LIBINT Hybrid
RI-J (if used) integral strategy            ... SPLIT-RIJ (Revised 2003 algorithm where possible)
Printlevel                                  ...      1
Contraction scheme used                     ... SEGMENTED contraction
Coulomb Range Separation                    ... NOT USED
Exchange Range Separation                   ... NOT USED
Finite Nucleus Model                        ... NOT USED
Auxiliary Coulomb fitting basis             ... AVAILABLE
   # of basis functions in Aux-J            ...   1391
   # of shells in Aux-J                     ...    465
   Maximum angular momentum in Aux-J        ...      4
Auxiliary J/K fitting basis                 ... NOT available
Auxiliary Correlation fitting basis         ... NOT available
Auxiliary 'external' fitting basis          ... NOT available
Integral threshold                          ...     2.500000e-11
Primitive cut-off                           ...     2.500000e-12
Primitive pair pre-selection threshold      ...     2.500000e-12

Calculating pre-screening integrals         ... done (  0.1 sec) Dimension = 186
Organizing shell pair data                  ... done (  0.1 sec)
Shell pair information
Total number of shell pairs                 ...     17391
Shell pairs after pre-screening             ...     11084
Total number of primitive shell pairs       ...     98016
Primitive shell pairs kept                  ...     34429
          la=0 lb=0:   4149 shell pairs
          la=1 lb=0:   3732 shell pairs
          la=1 lb=1:    849 shell pairs
          la=2 lb=0:   1490 shell pairs
          la=2 lb=1:    718 shell pairs
          la=2 lb=2:    146 shell pairs

Calculating one electron integrals          ... done (  0.0 sec)
Calculating RI/J V-Matrix + Cholesky decomp.... done (  0.1 sec)
Calculating Nuclear repulsion               ... done (  0.0 sec) ENN=   1784.440586333552 Eh

SHARK setup successfully completed in   0.4 seconds

Maximum memory used throughout the entire GTOINT-calculation: 28.2 MB
[1717795180.295156] [eu-a2p-327:5799 :0]          mpool.c:38   UCX  WARN  object 0x2c40dc0 was not returned to mpool ucp_requests
[1717795180.295177] [eu-a2p-327:5799 :0]          mpool.c:38   UCX  WARN  object 0x2c40f80 was not returned to mpool ucp_requests
[1717795180.295182] [eu-a2p-327:5799 :0]          mpool.c:38   UCX  WARN  object 0x2c41140 was not returned to mpool ucp_requests
[1717795180.295185] [eu-a2p-327:5799 :0]          mpool.c:38   UCX  WARN  object 0x2c41300 was not returned to mpool ucp_requests
[1717795180.295187] [eu-a2p-327:5799 :0]          mpool.c:38   UCX  WARN  object 0x2c414c0 was not returned to mpool ucp_requests
[1717795180.295190] [eu-a2p-327:5799 :0]          mpool.c:38   UCX  WARN  object 0x2c41680 was not returned to mpool ucp_requests
[1717795180.295192] [eu-a2p-327:5799 :0]          mpool.c:38   UCX  WARN  object 0x2c41840 was not returned to mpool ucp_requests
[1717795180.295195] [eu-a2p-327:5799 :0]          mpool.c:38   UCX  WARN  object 0x2c41a00 was not returned to mpool ucp_requests
[1717795180.295197] [eu-a2p-327:5799 :0]          mpool.c:38   UCX  WARN  object 0x2c41bc0 was not returned to mpool ucp_requests
[1717795180.295200] [eu-a2p-327:5799 :0]          mpool.c:38   UCX  WARN  object 0x2c41f40 was not returned to mpool ucp_requests
[1717795180.295225] [eu-a2p-327:5801 :0]          mpool.c:38   UCX  WARN  object 0x3d13840 was not returned to mpool ucp_requests
[1717795180.295244] [eu-a2p-327:5801 :0]          mpool.c:38   UCX  WARN  object 0x3d13a00 was not returned to mpool ucp_requests
[1717795180.295248] [eu-a2p-327:5801 :0]          mpool.c:38   UCX  WARN  object 0x3d13bc0 was not returned to mpool ucp_requests
[1717795180.295251] [eu-a2p-327:5801 :0]          mpool.c:38   UCX  WARN  object 0x3d13d80 was not returned to mpool ucp_requests
[1717795180.295254] [eu-a2p-327:5801 :0]          mpool.c:38   UCX  WARN  object 0x3d13f40 was not returned to mpool ucp_requests
[1717795180.295256] [eu-a2p-327:5801 :0]          mpool.c:38   UCX  WARN  object 0x3d14100 was not returned to mpool ucp_requests
[1717795180.295259] [eu-a2p-327:5801 :0]          mpool.c:38   UCX  WARN  object 0x3d142c0 was not returned to mpool ucp_requests
[1717795180.295261] [eu-a2p-327:5801 :0]          mpool.c:38   UCX  WARN  object 0x3d14480 was not returned to mpool ucp_requests
[1717795180.295263] [eu-a2p-327:5801 :0]          mpool.c:38   UCX  WARN  object 0x3d14640 was not returned to mpool ucp_requests
[1717795180.295266] [eu-a2p-327:5801 :0]          mpool.c:38   UCX  WARN  object 0x3d14800 was not returned to mpool ucp_requests
[1717795180.295268] [eu-a2p-327:5801 :0]          mpool.c:38   UCX  WARN  object 0x3d149c0 was not returned to mpool ucp_requests
[1717795180.295271] [eu-a2p-327:5801 :0]          mpool.c:38   UCX  WARN  object 0x3d14b80 was not returned to mpool ucp_requests
[1717795180.295273] [eu-a2p-327:5801 :0]          mpool.c:38   UCX  WARN  object 0x3d14d40 was not returned to mpool ucp_requests
[1717795180.295276] [eu-a2p-327:5801 :0]          mpool.c:38   UCX  WARN  object 0x3d14f00 was not returned to mpool ucp_requests
[1717795180.295278] [eu-a2p-327:5801 :0]          mpool.c:38   UCX  WARN  object 0x3d150c0 was not returned to mpool ucp_requests
[1717795180.295281] [eu-a2p-327:5801 :0]          mpool.c:38   UCX  WARN  object 0x3d15280 was not returned to mpool ucp_requests
[1717795180.295283] [eu-a2p-327:5801 :0]          mpool.c:38   UCX  WARN  object 0x3d15440 was not returned to mpool ucp_requests
[1717795180.295286] [eu-a2p-327:5801 :0]          mpool.c:38   UCX  WARN  object 0x3d15600 was not returned to mpool ucp_requests
[1717795180.295288] [eu-a2p-327:5801 :0]          mpool.c:38   UCX  WARN  object 0x3d157c0 was not returned to mpool ucp_requests
[1717795180.295291] [eu-a2p-327:5801 :0]          mpool.c:38   UCX  WARN  object 0x3d15980 was not returned to mpool ucp_requests
[1717795180.295293] [eu-a2p-327:5801 :0]          mpool.c:38   UCX  WARN  object 0x3d15b40 was not returned to mpool ucp_requests
[1717795180.295296] [eu-a2p-327:5801 :0]          mpool.c:38   UCX  WARN  object 0x3d15d00 was not returned to mpool ucp_requests
[1717795180.295298] [eu-a2p-327:5801 :0]          mpool.c:38   UCX  WARN  object 0x3d15ec0 was not returned to mpool ucp_requests
[1717795180.303307] [eu-a2p-327:5800 :0]          mpool.c:38   UCX  WARN  object 0x3f8a700 was not returned to mpool ucp_requests
[1717795180.303329] [eu-a2p-327:5800 :0]          mpool.c:38   UCX  WARN  object 0x3f8a8c0 was not returned to mpool ucp_requests
[1717795180.303334] [eu-a2p-327:5800 :0]          mpool.c:38   UCX  WARN  object 0x3f8aa80 was not returned to mpool ucp_requests
[1717795180.303337] [eu-a2p-327:5800 :0]          mpool.c:38   UCX  WARN  object 0x3f8ac40 was not returned to mpool ucp_requests
[1717795180.303339] [eu-a2p-327:5800 :0]          mpool.c:38   UCX  WARN  object 0x3f8ae00 was not returned to mpool ucp_requests
[1717795180.303342] [eu-a2p-327:5800 :0]          mpool.c:38   UCX  WARN  object 0x3f8afc0 was not returned to mpool ucp_requests
[1717795180.303345] [eu-a2p-327:5800 :0]          mpool.c:38   UCX  WARN  object 0x3f8b180 was not returned to mpool ucp_requests
[1717795180.303347] [eu-a2p-327:5800 :0]          mpool.c:38   UCX  WARN  object 0x3f8b340 was not returned to mpool ucp_requests
[1717795180.303350] [eu-a2p-327:5800 :0]          mpool.c:38   UCX  WARN  object 0x3f8b500 was not returned to mpool ucp_requests
[1717795180.303353] [eu-a2p-327:5800 :0]          mpool.c:38   UCX  WARN  object 0x3f8b6c0 was not returned to mpool ucp_requests
[1717795180.303356] [eu-a2p-327:5800 :0]          mpool.c:38   UCX  WARN  object 0x3f8b880 was not returned to mpool ucp_requests
[1717795180.303358] [eu-a2p-327:5800 :0]          mpool.c:38   UCX  WARN  object 0x3f8ba40 was not returned to mpool ucp_requests
[1717795180.303361] [eu-a2p-327:5800 :0]          mpool.c:38   UCX  WARN  object 0x3f8bc00 was not returned to mpool ucp_requests
[1717795180.303364] [eu-a2p-327:5800 :0]          mpool.c:38   UCX  WARN  object 0x3f8bdc0 was not returned to mpool ucp_requests
[1717795180.303366] [eu-a2p-327:5800 :0]          mpool.c:38   UCX  WARN  object 0x3f8bf80 was not returned to mpool ucp_requests
[1717795180.303369] [eu-a2p-327:5800 :0]          mpool.c:38   UCX  WARN  object 0x3f8c140 was not returned to mpool ucp_requests
[1717795180.303372] [eu-a2p-327:5800 :0]          mpool.c:38   UCX  WARN  object 0x3f8c300 was not returned to mpool ucp_requests
[1717795180.303375] [eu-a2p-327:5800 :0]          mpool.c:38   UCX  WARN  object 0x3f8c4c0 was not returned to mpool ucp_requests
[1717795180.303377] [eu-a2p-327:5800 :0]          mpool.c:38   UCX  WARN  object 0x3f8c680 was not returned to mpool ucp_requests
[1717795180.303380] [eu-a2p-327:5800 :0]          mpool.c:38   UCX  WARN  object 0x3f8c840 was not returned to mpool ucp_requests
[1717795180.303383] [eu-a2p-327:5800 :0]          mpool.c:38   UCX  WARN  object 0x3f8ca00 was not returned to mpool ucp_requests
[1717795180.303386] [eu-a2p-327:5800 :0]          mpool.c:38   UCX  WARN  object 0x3f8cbc0 was not returned to mpool ucp_requests
[1717795180.303388] [eu-a2p-327:5800 :0]          mpool.c:38   UCX  WARN  object 0x3f8cd80 was not returned to mpool ucp_requests


           ************************************************************
           *        Program running with 4 parallel MPI-processes     *
           *              working on a common directory               *
           ************************************************************

Diagonalization of the overlap matrix:
Smallest eigenvalue                        ... 3.212e-04
Time for diagonalization                   ...    0.019 sec
Threshold for overlap eigenvalues          ... 1.000e-08
Number of eigenvalues below threshold      ... 0
Time for construction of square roots      ...    0.009 sec
Total time needed                          ...    0.029 sec

-------------------
DFT GRID GENERATION
-------------------

General Integration Accuracy     IntAcc      ... 4.959
Radial Grid Type                 RadialGrid  ... OptM3 with GC (2021)
Angular Grid (max. ang.)         AngularGrid ... 6 (Lebedev-590)
Angular grid pruning method      GridPruning ... 4 (adaptive)
Weight generation scheme         WeightScheme... Becke
Basis function cutoff            BFCut       ... 1.0000e-11
Integration weight cutoff        WCut        ... 1.0000e-14
Angular grids for H and He will be reduced by one unit
Partially contracted basis set               ... off
Rotationally invariant grid construction     ... off

Total number of grid points                  ...   530723
Total number of batches                      ...     8320
Average number of points per batch           ...       63
Average number of grid points per atom       ...    11292
Time for grid setup =    6.895 sec

--------------------
COSX GRID GENERATION
--------------------

GRIDX 1
-------
General Integration Accuracy     IntAcc      ... 4.020
Radial Grid Type                 RadialGrid  ... OptM3 with GC (2021)
Angular Grid (max. ang.)         AngularGrid ... 2 (Lebedev-110)
Angular grid pruning method      GridPruning ... 4 (adaptive)
Weight generation scheme         WeightScheme... Becke
Basis function cutoff            BFCut       ... 1.0000e-11
Integration weight cutoff        WCut        ... 1.0000e-14
Angular grids for H and He will be reduced by one unit
Partially contracted basis set               ... on
Rotationally invariant grid construction     ... off

Total number of grid points                  ...    58019
Total number of batches                      ...      926
Average number of points per batch           ...       62
Average number of grid points per atom       ...     1234
UseSFitting                                  ... on

GRIDX 2
-------
General Integration Accuracy     IntAcc      ... 4.338
Radial Grid Type                 RadialGrid  ... OptM3 with GC (2021)
Angular Grid (max. ang.)         AngularGrid ... 3 (Lebedev-194)
Angular grid pruning method      GridPruning ... 4 (adaptive)
Weight generation scheme         WeightScheme... Becke
Basis function cutoff            BFCut       ... 1.0000e-11
Integration weight cutoff        WCut        ... 1.0000e-14
Angular grids for H and He will be reduced by one unit
Partially contracted basis set               ... on
Rotationally invariant grid construction     ... off

Total number of grid points                  ...   126496
Total number of batches                      ...     2003
Average number of points per batch           ...       63
Average number of grid points per atom       ...     2691
UseSFitting                                  ... on

GRIDX 3
-------
General Integration Accuracy     IntAcc      ... 4.871
Radial Grid Type                 RadialGrid  ... OptM3 with GC (2021)
Angular Grid (max. ang.)         AngularGrid ... 4 (Lebedev-302)
Angular grid pruning method      GridPruning ... 4 (adaptive)
Weight generation scheme         WeightScheme... Becke
Basis function cutoff            BFCut       ... 1.0000e-11
Integration weight cutoff        WCut        ... 1.0000e-14
Angular grids for H and He will be reduced by one unit
Partially contracted basis set               ... on
Rotationally invariant grid construction     ... off

Total number of grid points                  ...   240388
Total number of batches                      ...     3782
Average number of points per batch           ...       63
Average number of grid points per atom       ...     5115
UseSFitting                                  ... on

Time for X-Grid setup             =    3.582 sec


--------------------
CPCM SOLVATION MODEL
--------------------
CPCM parameters:
  Epsilon                                         ...      80.4000
  Refrac                                          ...       1.3300
  Rsolv                                           ...       1.3000
  Surface type                                    ... GAUSSIAN VDW
  Epsilon function type                           ...         CPCM
Radii:
 Radius for C  used is    3.8550 Bohr (=   2.0400 Ang.)
 Radius for O  used is    3.4469 Bohr (=   1.8240 Ang.)
 Radius for H  used is    2.4944 Bohr (=   1.3200 Ang.)
Calculating surface                               ...        done! (  0.0s)
GEPOL surface points                              ...         2508
GEPOL Volume                                      ...    2716.7100
GEPOL Surface-area                                ...    1394.9718
Calculating surface distance matrix               ...        done! (  0.0s)
Performing Cholesky decomposition & store         ...        done! (  0.2s)
Overall time for CPCM initialization              ...                 0.2s
--------------
SCF ITERATIONS
--------------
ITER       Energy         Delta-E        Max-DP      RMS-DP      [F,P]     Damp
               ***  Starting incremental Fock matrix formation  ***
  0   -964.4968969890   0.000000000000 0.00337042  0.00005889  0.0147724 0.7000
                      *** Initiating the SOSCF procedure ***
                      *** Re-Reading the Fockian *** 
                      *** Removing any level shift *** 
ITER      Energy       Delta-E        Grad      Rot      Max-DP    RMS-DP
  1   -964.49750682  -0.0006098332  0.001208  0.001208  0.010471  0.000181
               *** Restarting incremental Fock matrix formation ***
  2   -964.49920372  -0.0016968984  0.000714  0.002130  0.002250  0.000046
  3   -964.49926630  -0.0000625772  0.000219  0.000922  0.001796  0.000023
  4   -964.49926076   0.0000055363  0.000504  0.000639  0.001402  0.000014
  5   -964.49926960  -0.0000088387  0.000043  0.000238  0.000273  0.000004
  6   -964.49926946   0.0000001439  0.000061  0.000158  0.000183  0.000002
  7   -964.49926974  -0.0000002880  0.000006  0.000036  0.000050  0.000001
  8   -964.49926975  -0.0000000032  0.000012  0.000027  0.000035  0.000000
                  ***Gradient check signals convergence***
              ***Rediagonalizing the Fockian in SOSCF/NRSCF***

               *****************************************************
               *                     SUCCESS                       *
               *           SCF CONVERGED AFTER   9 CYCLES          *
               *****************************************************

Old exchange energy                            =    -26.785131323 Eh
New exchange energy                            =    -26.785134478 Eh
Exchange energy change after final integration =     -0.000003155 Eh
Total energy after final integration           =   -964.499272900 Eh
Final COS-X integration done in                =    24.892 sec
Total Energy       :         -964.49927290 Eh          -26245.35950 eV
  Last Energy change         ...    3.0500e-09  Tolerance :   1.0000e-08
  Last MAX-Density change    ...    5.7732e-15  Tolerance :   1.0000e-07
             **** THE GBW FILE WAS UPDATED (MK2_0e_0H_B3LYP_631Gd_opt.gbw) ****
             **** DENSITY MK2_0e_0H_B3LYP_631Gd_opt.scfp WAS UPDATED ****
             **** ENERGY FILE WAS UPDATED (MK2_0e_0H_B3LYP_631Gd_opt.en.tmp) ****
             **** THE GBW FILE WAS UPDATED (MK2_0e_0H_B3LYP_631Gd_opt.gbw) ****
             **** DENSITY MK2_0e_0H_B3LYP_631Gd_opt.scfp WAS UPDATED ****
Total SCF time: 0 days 0 hours 2 min 35 sec 

Maximum memory used throughout the entire SCF-calculation: 182.4 MB

-------------------------   --------------------
FINAL SINGLE POINT ENERGY      -964.499272899535
-------------------------   --------------------


           ************************************************************
           *        Program running with 4 parallel MPI-processes     *
           *              working on a common directory               *
           ************************************************************
------------------------------------------------------------------------------
                         ORCA SCF GRADIENT CALCULATION
------------------------------------------------------------------------------

 ... reading COSX grid (gridx3)
Gradient of the Kohn-Sham DFT energy:
Kohn-Sham wavefunction type      ... RKS
Hartree-Fock exchange scaling    ...    0.200
Number of operators              ...    1
Number of atoms                  ...   47
Basis set dimensions             ...  370
Integral neglect threshold       ... 2.5e-11
Integral primitive cutoff        ... 2.5e-12
SHARK Integral package           ... ON

Nuc. rep. gradient       (SHARK) ... done (  0.0 sec)
HCore & Overlap gradient (SHARK) ... done (  0.4 sec)
RI-J gradient            (SHARK) ... done (  2.0 sec)
COSX-gradient                    ... done ( 30.9 sec)
Exchange-correlation gradient    ... done

------------------
CARTESIAN GRADIENT
------------------

   1   C   :   -0.000260146   -0.000260321   -0.000243929
   2   C   :    0.000825385    0.000490263    0.000135258
   3   C   :   -0.000229273    0.000842991    0.000221270
   4   C   :   -0.000042884   -0.000369302   -0.000050506
   5   C   :    0.000152892    0.000331158   -0.000583950
   6   C   :   -0.000777965    0.000164062   -0.000548515
   7   C   :    0.000443600   -0.000809250   -0.000213132
   8   C   :   -0.000418736    0.000160001    0.000224404
   9   C   :    0.000595958   -0.000180914   -0.000111719
  10   C   :   -0.000147310    0.000125260    0.000080408
  11   C   :    0.000437180    0.000214462   -0.000238803
  12   C   :    0.000805396   -0.000677030   -0.000065429
  13   C   :   -0.000214115   -0.000287557    0.001017843
  14   O   :    0.000003877   -0.000162875   -0.000372677
  15   O   :   -0.000399729   -0.000282998    0.000233473
  16   C   :   -0.000051032    0.000059191    0.000157230
  17   H   :    0.000001466    0.000077985    0.000015009
  18   H   :    0.000096099   -0.000022657   -0.000040534
  19   H   :   -0.000140821   -0.000002321   -0.000036823
  20   H   :   -0.000123890    0.000098772    0.000000893
  21   H   :    0.000045482    0.000095254    0.000050333
  22   H   :   -0.000006298    0.000201929   -0.000191705
  23   H   :    0.000060250    0.000284377    0.000376071
  24   H   :   -0.000031949    0.000091541    0.000159056
  25   H   :    0.000114005    0.000016747   -0.000082572
  26   H   :   -0.000121300    0.000072401    0.000104101
  27   H   :   -0.000142554    0.000009981   -0.000045893
  28   H   :   -0.000145592   -0.000208088    0.000069270
  29   C   :   -0.000257298   -0.000123861   -0.000061736
  30   H   :   -0.000047449    0.000178727   -0.000041064
  31   H   :    0.000085894   -0.000005752    0.000040632
  32   H   :    0.000126757    0.000033830   -0.000036759
  33   H   :   -0.000085493   -0.000152260    0.000072137
  34   C   :   -0.000191280   -0.000115889   -0.000217492
  35   H   :    0.000034081    0.000105340    0.000164936
  36   H   :    0.000033803   -0.000032643    0.000164813
  37   C   :   -0.000796919    0.000391760   -0.000155291
  38   H   :    0.000238911   -0.000237182   -0.000133441
  39   C   :    0.000658318   -0.000346523    0.000464296
  40   C   :    0.000071155    0.000073673   -0.000264118
  41   H   :   -0.000172488    0.000000212   -0.000063599
  42   H   :    0.000049887   -0.000026385    0.000080031
  43   H   :   -0.000058253    0.000105056   -0.000062170
  44   C   :    0.000231130   -0.000019338    0.000098686
  45   C   :   -0.000202723    0.000153640   -0.000048841
  46   H   :    0.000000189   -0.000051762    0.000006016
  47   H   :   -0.000041865   -0.000017506   -0.000034900

Difference to translation invariance:
           :    0.0000043502   -0.0000137977   -0.0000094316

Difference to rotation invariance:
           :    0.0000245150   -0.0003710460    0.0003431320

Norm of the cartesian gradient     ...    0.0033239711
RMS gradient                       ...    0.0002799289
MAX gradient                       ...    0.0010178426

-------
TIMINGS
-------

Total SCF gradient time            ...       45.705 sec

One electron gradient       ....       0.423 sec  (  0.9%)
RI-J Coulomb gradient       ....       1.962 sec  (  4.3%)
COSX gradient               ....      30.889 sec  ( 67.6%)
XC gradient                 ....       9.989 sec  ( 21.9%)
CPCM gradient               ....       1.027 sec  (  2.2%)
   A-Matrix (El+Nuc)        ....       0.248 sec  (  0.5%)
   Potential                ....       0.779 sec  (  1.7%)

Maximum memory used throughout the entire SCFGRAD-calculation: 115.8 MB
------------------------------------------------------------------------------
                         ORCA GEOMETRY RELAXATION STEP
------------------------------------------------------------------------------

Reading the OPT-File                    .... done
Getting information on internals        .... done
Copying old internal coords+grads       .... done
Making the new internal coordinates     .... (new redundants).... done
Validating the new internal coordinates .... (new redundants).... done
Calculating the B-matrix                .... done
Calculating the G,G- and P matrices     .... done
Transforming gradient to internals      .... done
Projecting the internal gradient        .... done
Number of atoms                         ....  47
Number of internal coordinates          .... 241
Current Energy                          ....  -964.499272900 Eh
Current gradient norm                   ....     0.003323971 Eh/bohr
Maximum allowed component of the step   ....  0.300
Current trust radius                    ....  0.300
Updating the Hessian (BFGS)             .... done
Forming the augmented Hessian           .... done
Diagonalizing the augmented Hessian     .... done
Last element of RFO vector              ....  0.996827469
Lowest eigenvalues of augmented Hessian:
 -0.000090316  0.007403845  0.010538814  0.011378819  0.011610098
Length of the computed step             ....  0.079846004
The final length of the internal step   ....  0.079846004
Converting the step to cartesian space:
 Initial RMS(Int)=    0.0051433332
Transforming coordinates:
 Iter   0:  RMS(Cart)=    0.0301774094 RMS(Int)=    1.2132054406
 Iter   1:  RMS(Cart)=    0.0002864249 RMS(Int)=    0.0000761982
 Iter   2:  RMS(Cart)=    0.0000033335 RMS(Int)=    0.0000013164
 Iter   3:  RMS(Cart)=    0.0000000775 RMS(Int)=    0.0000000317
done
Storing new coordinates                 .... done

                                .--------------------.
          ----------------------|Geometry convergence|-------------------------
          Item                value                   Tolerance       Converged
          ---------------------------------------------------------------------
          Energy change      -0.0002689838            0.0000002000      NO
          RMS gradient        0.0001603444            0.0000080000      NO
          MAX gradient        0.0006753018            0.0000300000      NO
          RMS step            0.0051433332            0.0001000000      NO
          MAX step            0.0187916206            0.0002000000      NO
          ........................................................
          Max(Bonds)      0.0011      Max(Angles)    0.20
          Max(Dihed)        1.08      Max(Improp)    0.00
          ---------------------------------------------------------------------

The optimization has not yet converged - more geometry cycles are needed


    ---------------------------------------------------------------------------
                         Redundant Internal Coordinates
                            (Angstroem and degrees)

        Definition                    Value    dE/dq     Step     New-Value
    ----------------------------------------------------------------------------
     1. B(C   1,C   0)                1.3986 -0.000332  0.0004    1.3990   
     2. B(C   2,C   1)                1.4063  0.000675 -0.0008    1.4055   
     3. B(C   3,C   2)                1.3988 -0.000263  0.0003    1.3991   
     4. B(C   4,C   2)                1.4890  0.000482 -0.0008    1.4881   
     5. B(C   5,C   4)                1.4976  0.000246 -0.0003    1.4973   
     6. B(C   6,C   5)                1.5166 -0.000202  0.0005    1.5172   
     7. B(C   7,C   6)                1.5177  0.000328 -0.0005    1.5172   
     8. B(C   8,C   7)                1.3448 -0.000163  0.0003    1.3451   
     9. B(C   9,C   8)                1.5139  0.000081 -0.0002    1.5137   
    10. B(C  10,C   8)                1.5160  0.000058 -0.0000    1.5160   
    11. B(C  11,C   5)                1.3612  0.000646 -0.0007    1.3606   
    12. B(C  12,C  11)                1.4958  0.000148 -0.0003    1.4955   
    13. B(C  12,C   1)                1.4877  0.000675 -0.0011    1.4865   
    14. B(O  13,C  12)                1.2316  0.000006 -0.0000    1.2316   
    15. B(O  14,C   4)                1.2318  0.000186 -0.0002    1.2316   
    16. B(H  16,C   0)                1.0852 -0.000030  0.0000    1.0852   
    17. B(H  17,C  15)                1.0953  0.000002 -0.0000    1.0953   
    18. B(H  18,C  15)                1.0998  0.000032 -0.0001    1.0997   
    19. B(H  19,C  15)                1.0998  0.000057 -0.0001    1.0997   
    20. B(H  20,C   3)                1.0851 -0.000011  0.0000    1.0851   
    21. B(H  21,C   6)                1.0961 -0.000045  0.0000    1.0961   
    22. B(H  22,C   6)                1.0908 -0.000072  0.0002    1.0910   
    23. B(H  23,C   7)                1.0913  0.000037 -0.0001    1.0913   
    24. B(H  24,C   9)                1.0952  0.000022 -0.0000    1.0951   
    25. B(H  25,C   9)                1.0989  0.000029 -0.0000    1.0988   
    26. B(H  26,C   9)                1.0984  0.000026 -0.0001    1.0983   
    27. B(H  27,C  10)                1.0929 -0.000178  0.0004    1.0932   
    28. B(C  28,C  11)                1.5049 -0.000087  0.0001    1.5051   
    29. B(H  29,C  28)                1.0898 -0.000042  0.0001    1.0899   
    30. B(H  30,C  28)                1.0970  0.000038 -0.0001    1.0969   
    31. B(H  31,C  28)                1.0962 -0.000005  0.0000    1.0962   
    32. B(H  32,C  10)                1.1000  0.000134 -0.0003    1.0997   
    33. B(C  33,C  10)                1.5658  0.000213 -0.0004    1.5654   
    34. B(H  34,C  33)                1.0941 -0.000047  0.0001    1.0942   
    35. B(H  35,C  33)                1.1003  0.000121 -0.0003    1.1000   
    36. B(C  36,C  33)                1.5082  0.000176 -0.0004    1.5078   
    37. B(H  37,C  36)                1.0911  0.000050 -0.0001    1.0910   
    38. B(C  38,C  36)                1.3444 -0.000359  0.0004    1.3448   
    39. B(C  38,C  15)                1.5131  0.000202 -0.0004    1.5126   
    40. B(C  39,C  38)                1.5116  0.000341 -0.0006    1.5110   
    41. B(H  40,C  39)                1.0994  0.000035 -0.0001    1.0994   
    42. B(H  41,C  39)                1.0928 -0.000004  0.0000    1.0928   
    43. B(H  42,C  39)                1.0996  0.000048 -0.0001    1.0995   
    44. B(C  43,C   0)                1.3958  0.000059 -0.0000    1.3957   
    45. B(C  44,C  43)                1.4001  0.000270 -0.0004    1.3997   
    46. B(C  44,C   3)                1.3958 -0.000013  0.0001    1.3958   
    47. B(H  45,C  43)                1.0864 -0.000027  0.0001    1.0864   
    48. B(H  46,C  44)                1.0864 -0.000018  0.0000    1.0864   
    49. A(C   1,C   0,C  43)          120.01  0.000027   -0.00    120.00   
    50. A(H  16,C   0,C  43)          120.93 -0.000088    0.03    120.96   
    51. A(C   1,C   0,H  16)          119.06  0.000061   -0.02    119.04   
    52. A(C   0,C   1,C  12)          120.15  0.000100   -0.02    120.13   
    53. A(C   2,C   1,C  12)          119.93 -0.000036    0.01    119.94   
    54. A(C   0,C   1,C   2)          119.92 -0.000064    0.01    119.93   
    55. A(C   3,C   2,C   4)          120.05  0.000091   -0.02    120.04   
    56. A(C   1,C   2,C   4)          120.10 -0.000132    0.03    120.13   
    57. A(C   1,C   2,C   3)          119.85  0.000041   -0.01    119.84   
    58. A(H  20,C   3,C  44)          120.88 -0.000109    0.03    120.91   
    59. A(C   2,C   3,H  20)          119.10  0.000127   -0.04    119.06   
    60. A(C   2,C   3,C  44)          120.02 -0.000018    0.01    120.03   
    61. A(C   2,C   4,C   5)          119.11  0.000064   -0.00    119.11   
    62. A(C   5,C   4,O  14)          120.37 -0.000409    0.08    120.45   
    63. A(C   2,C   4,O  14)          120.52  0.000345   -0.07    120.45   
    64. A(C   6,C   5,C  11)          124.10 -0.000024   -0.00    124.10   
    65. A(C   4,C   5,C  11)          120.71  0.000126   -0.03    120.67   
    66. A(C   4,C   5,C   6)          115.16 -0.000104    0.04    115.20   
    67. A(C   5,C   6,C   7)          111.25  0.000037   -0.00    111.24   
    68. A(C   5,C   6,H  22)          107.98 -0.000194    0.16    108.14   
    69. A(C   7,C   6,H  21)          109.87  0.000346   -0.20    109.67   
    70. A(C   5,C   6,H  21)          109.50 -0.000038   -0.08    109.42   
    71. A(H  21,C   6,H  22)          107.35  0.000078   -0.04    107.31   
    72. A(C   7,C   6,H  22)          110.79 -0.000236    0.15    110.94   
    73. A(C   6,C   7,C   8)          128.52 -0.000240    0.07    128.58   
    74. A(C   8,C   7,H  23)          117.45  0.000017   -0.01    117.45   
    75. A(C   6,C   7,H  23)          114.03  0.000223   -0.06    113.97   
    76. A(C   9,C   8,C  10)          116.11 -0.000421    0.08    116.19   
    77. A(C   7,C   8,C  10)          124.37  0.000121   -0.00    124.37   
    78. A(C   7,C   8,C   9)          119.52  0.000301   -0.08    119.44   
    79. A(H  25,C   9,H  26)          106.42 -0.000156    0.05    106.47   
    80. A(H  24,C   9,H  26)          107.76  0.000114   -0.03    107.73   
    81. A(C   8,C   9,H  26)          111.40  0.000004    0.00    111.40   
    82. A(H  24,C   9,H  25)          108.38  0.000066   -0.02    108.36   
    83. A(C   8,C   9,H  25)          111.12  0.000168   -0.03    111.09   
    84. A(C   8,C   9,H  24)          111.54 -0.000192    0.03    111.58   
    85. A(H  32,C  10,C  33)          108.43 -0.000019    0.03    108.47   
    86. A(H  27,C  10,C  33)          108.24  0.000317   -0.14    108.10   
    87. A(C   8,C  10,C  33)          115.00 -0.000287    0.07    115.07   
    88. A(H  27,C  10,H  32)          106.10 -0.000063    0.01    106.10   
    89. A(C   8,C  10,H  32)          108.72  0.000063    0.05    108.77   
    90. A(C   8,C  10,H  27)          109.97  0.000003   -0.02    109.95   
    91. A(C  12,C  11,C  28)          114.28  0.000337   -0.07    114.22   
    92. A(C   5,C  11,C  28)          124.77 -0.000211    0.04    124.81   
    93. A(C   5,C  11,C  12)          120.95 -0.000126    0.03    120.98   
    94. A(C  11,C  12,O  13)          119.85 -0.000346    0.07    119.92   
    95. A(C   1,C  12,O  13)          120.96  0.000239   -0.05    120.92   
    96. A(C   1,C  12,C  11)          119.19  0.000106   -0.01    119.18   
    97. A(H  18,C  15,C  38)          111.05  0.000134   -0.03    111.02   
    98. A(H  17,C  15,C  38)          111.89 -0.000163    0.03    111.92   
    99. A(H  19,C  15,C  38)          111.04  0.000091   -0.01    111.02   
   100. A(H  18,C  15,H  19)          106.20 -0.000164    0.04    106.25   
   101. A(H  17,C  15,H  19)          108.23  0.000054   -0.01    108.21   
   102. A(H  17,C  15,H  18)          108.20  0.000045   -0.02    108.19   
   103. A(H  30,C  28,H  31)          106.29 -0.000079    0.02    106.31   
   104. A(H  29,C  28,H  31)          108.60  0.000153   -0.04    108.56   
   105. A(C  11,C  28,H  31)          110.04  0.000044   -0.01    110.03   
   106. A(H  29,C  28,H  30)          108.78  0.000096   -0.01    108.77   
   107. A(C  11,C  28,H  30)          110.28  0.000028    0.00    110.28   
   108. A(C  11,C  28,H  29)          112.63 -0.000230    0.04    112.67   
   109. A(H  35,C  33,C  36)          109.59 -0.000011    0.05    109.64   
   110. A(H  34,C  33,C  36)          110.21 -0.000118   -0.00    110.21   
   111. A(C  10,C  33,C  36)          114.53  0.000057   -0.01    114.52   
   112. A(H  34,C  33,H  35)          105.85 -0.000013    0.01    105.86   
   113. A(C  10,C  33,H  35)          108.17 -0.000148    0.06    108.23   
   114. A(C  10,C  33,H  34)          108.11  0.000229   -0.11    107.99   
   115. A(C  33,C  36,H  37)          114.93 -0.000359    0.09    115.02   
   116. A(H  37,C  36,C  38)          116.77  0.000253   -0.06    116.70   
   117. A(C  33,C  36,C  38)          128.30  0.000106   -0.02    128.28   
   118. A(C  36,C  38,C  39)          125.28 -0.000128    0.03    125.30   
   119. A(C  15,C  38,C  39)          114.13 -0.000034    0.01    114.14   
   120. A(C  15,C  38,C  36)          120.60  0.000162   -0.03    120.56   
   121. A(H  41,C  39,H  42)          107.96  0.000016   -0.01    107.95   
   122. A(H  40,C  39,H  42)          106.18 -0.000165    0.05    106.22   
   123. A(C  38,C  39,H  42)          110.45  0.000163   -0.04    110.41   
   124. A(H  40,C  39,H  41)          107.93  0.000054   -0.01    107.92   
   125. A(C  38,C  39,H  41)          113.51 -0.000143    0.03    113.53   
   126. A(C  38,C  39,H  40)          110.50  0.000069   -0.01    110.49   
   127. A(C  44,C  43,H  45)          120.06  0.000038   -0.01    120.05   
   128. A(C   0,C  43,H  45)          119.85 -0.000051    0.01    119.87   
   129. A(C   0,C  43,C  44)          120.09  0.000014   -0.00    120.08   
   130. A(C  43,C  44,H  46)          120.05  0.000053   -0.01    120.04   
   131. A(C   3,C  44,H  46)          119.83 -0.000053    0.01    119.84   
   132. A(C   3,C  44,C  43)          120.12  0.000000   -0.00    120.12   
   133. D(C  12,C   1,C   0,C  43)   -179.81  0.000068   -0.21   -180.02   
   134. D(C  12,C   1,C   0,H  16)      0.15  0.000035   -0.12      0.03   
   135. D(C   2,C   1,C   0,H  16)   -179.92  0.000009   -0.00   -179.92   
   136. D(C   2,C   1,C   0,C  43)      0.12  0.000042   -0.09      0.03   
   137. D(C   3,C   2,C   1,C   0)     -0.12 -0.000061    0.14      0.02   
   138. D(C   4,C   2,C   1,C   0)    179.58 -0.000064    0.17    179.74   
   139. D(C   3,C   2,C   1,C  12)    179.80 -0.000087    0.27    180.07   
   140. D(C   4,C   2,C   1,C  12)     -0.50 -0.000090    0.29     -0.21   
   141. D(H  20,C   3,C   2,C   1)   -179.98  0.000021   -0.05   -180.03   
   142. D(C  44,C   3,C   2,C   4)   -179.66  0.000050   -0.14   -179.80   
   143. D(H  20,C   3,C   2,C   4)      0.31  0.000024   -0.07      0.25   
   144. D(C  44,C   3,C   2,C   1)      0.04  0.000046   -0.12     -0.07   
   145. D(C   5,C   4,C   2,C   3)    179.95  0.000014    0.12    180.07   
   146. D(O  14,C   4,C   2,C   1)   -179.62 -0.000216    1.01   -178.61   
   147. D(C   5,C   4,C   2,C   1)      0.24  0.000017    0.10      0.35   
   148. D(O  14,C   4,C   2,C   3)      0.09 -0.000219    1.03      1.12   
   149. D(C  11,C   5,C   4,C   2)      0.76 -0.000017   -0.15      0.61   
   150. D(C  11,C   5,C   4,O  14)   -179.38  0.000217   -1.08   -180.46   
   151. D(C   6,C   5,C   4,C   2)    178.79 -0.000097    0.12    178.91   
   152. D(C   6,C   5,C   4,O  14)     -1.35  0.000137   -0.81     -2.16   
   153. D(H  22,C   6,C   5,C  11)   -149.66 -0.000099   -0.12   -149.78   
   154. D(H  22,C   6,C   5,C   4)     32.39 -0.000019   -0.40     31.99   
   155. D(H  21,C   6,C   5,C  11)    -33.08 -0.000135   -0.12    -33.20   
   156. D(H  21,C   6,C   5,C   4)    148.97 -0.000055   -0.40    148.57   
   157. D(C   7,C   6,C   5,C  11)     88.57  0.000299   -0.43     88.14   
   158. D(C   7,C   6,C   5,C   4)    -89.39  0.000379   -0.71    -90.10   
   159. D(H  23,C   7,C   6,C   5)    -54.43 -0.000068   -0.63    -55.06   
   160. D(C   8,C   7,C   6,H  22)      5.45  0.000279   -0.81      4.65   
   161. D(C   8,C   7,C   6,H  21)   -113.00  0.000111   -0.73   -113.72   
   162. D(H  23,C   7,C   6,H  21)     66.99  0.000142   -0.87     66.13   
   163. D(C   8,C   7,C   6,C   5)    125.58 -0.000099   -0.49    125.09   
   164. D(H  23,C   7,C   6,H  22)   -174.55  0.000310   -0.95   -175.50   
   165. D(C  10,C   8,C   7,H  23)   -179.29  0.000032    0.04   -179.24   
   166. D(C  10,C   8,C   7,C   6)      0.71  0.000064   -0.11      0.60   
   167. D(C   9,C   8,C   7,H  23)      0.17  0.000061   -0.12      0.05   
   168. D(C   9,C   8,C   7,C   6)   -179.84  0.000093   -0.27   -180.11   
   169. D(H  26,C   9,C   8,C  10)    -64.81  0.000050   -0.05    -64.86   
   170. D(H  26,C   9,C   8,C   7)    115.69  0.000021    0.10    115.79   
   171. D(H  25,C   9,C   8,C  10)     53.67 -0.000034   -0.01     53.66   
   172. D(H  25,C   9,C   8,C   7)   -125.83 -0.000063    0.14   -125.69   
   173. D(H  24,C   9,C   8,C  10)    174.73  0.000034   -0.04    174.69   
   174. D(H  24,C   9,C   8,C   7)     -4.77  0.000005    0.12     -4.65   
   175. D(C  33,C  10,C   8,C   9)     67.11 -0.000238    0.87     67.98   
   176. D(C  33,C  10,C   8,C   7)   -113.41 -0.000206    0.71   -112.71   
   177. D(H  32,C  10,C   8,C   9)    -54.65 -0.000064    0.74    -53.91   
   178. D(H  27,C  10,C   8,C   9)   -170.41 -0.000025    0.72   -169.69   
   179. D(H  27,C  10,C   8,C   7)      9.06  0.000006    0.56      9.62   
   180. D(H  32,C  10,C   8,C   7)    124.83 -0.000033    0.58    125.40   
   181. D(C  28,C  11,C   5,C   6)      0.96  0.000165   -0.41      0.55   
   182. D(C  28,C  11,C   5,C   4)    178.81  0.000076   -0.12    178.69   
   183. D(C  12,C  11,C   5,C   6)   -179.30  0.000180   -0.48   -179.78   
   184. D(C  12,C  11,C   5,C   4)     -1.45  0.000091   -0.19     -1.64   
   185. D(O  13,C  12,C  11,C  28)      1.28  0.000159   -0.70      0.59   
   186. D(C   1,C  12,C  11,C  28)   -179.05 -0.000152    0.51   -178.54   
   187. D(C   1,C  12,C  11,C   5)      1.18 -0.000164    0.57      1.75   
   188. D(O  13,C  12,C   1,C   2)    179.49 -0.000157    0.57    180.06   
   189. D(O  13,C  12,C   1,C   0)     -0.59 -0.000183    0.69      0.11   
   190. D(O  13,C  12,C  11,C   5)   -178.48  0.000147   -0.63   -179.12   
   191. D(C  11,C  12,C   1,C   0)    179.76  0.000134   -0.49    179.26   
   192. D(C  11,C  12,C   1,C   2)     -0.17  0.000160   -0.62     -0.79   
   193. D(H  30,C  28,C  11,C   5)    118.91  0.000020   -0.03    118.88   
   194. D(H  29,C  28,C  11,C  12)    177.43  0.000024    0.02    177.45   
   195. D(H  29,C  28,C  11,C   5)     -2.81  0.000037   -0.05     -2.86   
   196. D(H  31,C  28,C  11,C  12)     56.10 -0.000046    0.05     56.15   
   197. D(H  31,C  28,C  11,C   5)   -124.14 -0.000033   -0.02   -124.16   
   198. D(H  30,C  28,C  11,C  12)    -60.84  0.000007    0.03    -60.81   
   199. D(C  36,C  33,C  10,H  27)    143.45 -0.000010    0.48    143.93   
   200. D(C  36,C  33,C  10,C   8)    -93.14  0.000038    0.39    -92.75   
   201. D(H  35,C  33,C  10,H  32)    151.29 -0.000176    0.64    151.93   
   202. D(H  35,C  33,C  10,H  27)    -94.03 -0.000096    0.59    -93.44   
   203. D(H  35,C  33,C  10,C   8)     29.37 -0.000048    0.50     29.87   
   204. D(H  34,C  33,C  10,H  32)    -94.51 -0.000151    0.62    -93.89   
   205. D(H  34,C  33,C  10,H  27)     20.17 -0.000071    0.57     20.74   
   206. D(C  36,C  33,C  10,H  32)     28.77 -0.000090    0.53     29.30   
   207. D(H  34,C  33,C  10,C   8)    143.57 -0.000022    0.48    144.05   
   208. D(C  38,C  36,C  33,H  35)    118.28 -0.000063    0.54    118.82   
   209. D(C  38,C  36,C  33,H  34)      2.17  0.000027    0.50      2.67   
   210. D(C  38,C  36,C  33,C  10)   -119.97 -0.000224    0.65   -119.32   
   211. D(H  37,C  36,C  33,H  35)    -62.17 -0.000069    0.57    -61.60   
   212. D(H  37,C  36,C  33,H  34)   -178.27  0.000021    0.52   -177.75   
   213. D(H  37,C  36,C  33,C  10)     59.58 -0.000230    0.68     60.26   
   214. D(C  39,C  38,C  36,C  33)     -0.16  0.000041   -0.08     -0.23   
   215. D(C  15,C  38,C  36,H  37)      0.33  0.000045   -0.10      0.23   
   216. D(C  15,C  38,C  36,C  33)    179.88  0.000036   -0.07    179.80   
   217. D(C  39,C  38,C  15,H  19)     58.32 -0.000043    0.10     58.43   
   218. D(C  39,C  38,C  15,H  18)    -59.61  0.000018    0.08    -59.53   
   219. D(C  39,C  38,C  15,H  17)    179.37 -0.000022    0.10    179.47   
   220. D(C  36,C  38,C  15,H  19)   -121.71 -0.000039    0.10   -121.61   
   221. D(C  36,C  38,C  15,H  18)    120.36  0.000021    0.07    120.43   
   222. D(C  39,C  38,C  36,H  37)   -179.70  0.000049   -0.10   -179.81   
   223. D(C  36,C  38,C  15,H  17)     -0.66 -0.000018    0.09     -0.57   
   224. D(H  42,C  39,C  38,C  36)    120.74 -0.000020    0.31    121.06   
   225. D(H  42,C  39,C  38,C  15)    -59.29 -0.000015    0.31    -58.98   
   226. D(H  41,C  39,C  38,C  36)     -0.67 -0.000059    0.34     -0.33   
   227. D(H  41,C  39,C  38,C  15)    179.30 -0.000055    0.33    179.63   
   228. D(H  40,C  39,C  38,C  36)   -122.07 -0.000080    0.34   -121.73   
   229. D(H  40,C  39,C  38,C  15)     57.90 -0.000076    0.34     58.23   
   230. D(H  45,C  43,C   0,H  16)     -0.00  0.000014   -0.04     -0.05   
   231. D(H  45,C  43,C   0,C   1)    179.96 -0.000020    0.04    180.00   
   232. D(C  44,C  43,C   0,H  16)   -179.99  0.000025   -0.08   -180.07   
   233. D(C  44,C  43,C   0,C   1)     -0.03 -0.000008    0.01     -0.02   
   234. D(H  46,C  44,C  43,H  45)     -0.00  0.000013   -0.04     -0.04   
   235. D(H  46,C  44,C  43,C   0)    179.98  0.000002   -0.00    179.98   
   236. D(C   3,C  44,C  43,H  45)    179.96  0.000005   -0.02    179.94   
   237. D(C   3,C  44,C  43,C   0)     -0.05 -0.000007    0.02     -0.04   
   238. D(H  46,C  44,C   3,H  20)      0.04  0.000005   -0.01      0.02   
   239. D(H  46,C  44,C   3,C   2)   -179.99 -0.000021    0.05   -179.94   
   240. D(C  43,C  44,C   3,H  20)   -179.93  0.000013   -0.03   -179.96   
   241. D(C  43,C  44,C   3,C   2)      0.04 -0.000013    0.04      0.08   
    ----------------------------------------------------------------------------

         *************************************************************
         *                GEOMETRY OPTIMIZATION CYCLE   6            *
         *************************************************************
---------------------------------
CARTESIAN COORDINATES (ANGSTROEM)
---------------------------------
  C      5.001455    1.859623    0.799374
  C      3.951885    1.081138    0.299836
  C      2.713316    1.677958    0.007867
  C      2.534881    3.049700    0.217762
  C      1.595706    0.854945   -0.528984
  C      1.809085   -0.611336   -0.744095
  C      0.604310   -1.369170   -1.269412
  C     -0.248819   -1.901244   -0.133188
  C     -1.560763   -1.708301    0.092228
  C     -2.209445   -2.345827    1.302174
  C     -2.471769   -0.891687   -0.802939
  C      3.002749   -1.190584   -0.442737
  C      4.144351   -0.375811    0.076241
  O      5.221549   -0.917582    0.327157
  O      0.516210    1.376462   -0.810995
  C     -6.753541    0.648776    1.035997
  H      5.952010    1.384103    1.018675
  H     -6.578826   -0.096322    1.819527
  H     -7.126466    1.567032    1.512599
  H     -7.566480    0.284988    0.390851
  H      1.573617    3.497502   -0.012394
  H      0.942736   -2.201167   -1.897633
  H      0.029669   -0.694643   -1.905888
  H      0.298184   -2.520835    0.579379
  H     -1.508301   -2.991107    1.841901
  H     -3.081202   -2.948484    1.011939
  H     -2.575999   -1.587208    2.006711
  H     -1.951506   -0.634357   -1.729365
  C      3.309214   -2.656230   -0.594957
  H      2.447904   -3.232753   -0.932054
  H      4.131207   -2.800832   -1.306745
  H      3.653168   -3.069079    0.360525
  H     -3.329173   -1.514172   -1.097393
  C     -3.014894    0.431366   -0.166510
  H     -3.070090    1.188011   -0.955062
  H     -2.267743    0.799730    0.551867
  C     -4.351311    0.293808    0.518001
  H     -4.374513   -0.415629    1.346505
  C     -5.503474    0.924743    0.230256
  C     -5.691756    1.937974   -0.874751
  H     -6.046282    2.894043   -0.463848
  H     -4.781313    2.134571   -1.446267
  H     -6.466597    1.599484   -1.577518
  C      4.817961    3.227437    1.007841
  C      3.584617    3.822220    0.717368
  H      5.634545    3.829938    1.395813
  H      3.442486    4.886922    0.880217

----------------------------
CARTESIAN COORDINATES (A.U.)
----------------------------
  NO LB      ZA    FRAG     MASS         X           Y           Z
   0 C     6.0000    0    12.011    9.451380    3.514178    1.510598
   1 C     6.0000    0    12.011    7.467981    2.043056    0.566607
   2 C     6.0000    0    12.011    5.127423    3.170880    0.014867
   3 C     6.0000    0    12.011    4.790231    5.763098    0.411510
   4 C     6.0000    0    12.011    3.015447    1.615612   -0.999635
   5 C     6.0000    0    12.011    3.418675   -1.155259   -1.406136
   6 C     6.0000    0    12.011    1.141980   -2.587356   -2.398841
   7 C     6.0000    0    12.011   -0.470200   -3.592831   -0.251689
   8 C     6.0000    0    12.011   -2.949414   -3.228222    0.174285
   9 C     6.0000    0    12.011   -4.175246   -4.432971    2.460753
  10 C     6.0000    0    12.011   -4.670966   -1.685044   -1.517335
  11 C     6.0000    0    12.011    5.674374   -2.249877   -0.836652
  12 C     6.0000    0    12.011    7.831689   -0.710180    0.144076
  13 O     8.0000    0    15.999    9.867298   -1.733979    0.618237
  14 O     8.0000    0    15.999    0.975496    2.601137   -1.532559
  15 C     6.0000    0    12.011  -12.762342    1.226009    1.957751
  16 H     1.0000    0     1.008   11.247668    2.615576    1.925017
  17 H     1.0000    0     1.008  -12.432180   -0.182023    3.438408
  18 H     1.0000    0     1.008  -13.467069    2.961262    2.858398
  19 H     1.0000    0     1.008  -14.298576    0.538549    0.738601
  20 H     1.0000    0     1.008    2.973706    6.609321   -0.023421
  21 H     1.0000    0     1.008    1.781512   -4.159602   -3.586007
  22 H     1.0000    0     1.008    0.056065   -1.312685   -3.601606
  23 H     1.0000    0     1.008    0.563487   -4.763689    1.094867
  24 H     1.0000    0     1.008   -2.850276   -5.652373    3.480689
  25 H     1.0000    0     1.008   -5.822627   -5.571828    1.912287
  26 H     1.0000    0     1.008   -4.867933   -2.999388    3.792135
  27 H     1.0000    0     1.008   -3.687812   -1.198762   -3.268025
  28 C     6.0000    0    12.011    6.253508   -5.019548   -1.124306
  29 H     1.0000    0     1.008    4.625867   -6.109017   -1.761327
  30 H     1.0000    0     1.008    7.806851   -5.292806   -2.469389
  31 H     1.0000    0     1.008    6.903488   -5.799719    0.681293
  32 H     1.0000    0     1.008   -6.291225   -2.861371   -2.073772
  33 C     6.0000    0    12.011   -5.697324    0.815164   -0.314658
  34 H     1.0000    0     1.008   -5.801629    2.245016   -1.804805
  35 H     1.0000    0     1.008   -4.285413    1.511272    1.042877
  36 C     6.0000    0    12.011   -8.222785    0.555217    0.978881
  37 H     1.0000    0     1.008   -8.266631   -0.785426    2.544525
  38 C     6.0000    0    12.011  -10.400060    1.747512    0.435120
  39 C     6.0000    0    12.011  -10.755861    3.662241   -1.653040
  40 H     1.0000    0     1.008  -11.425816    5.468948   -0.876545
  41 H     1.0000    0     1.008   -9.035372    4.033755   -2.733049
  42 H     1.0000    0     1.008  -12.220097    3.022587   -2.981077
  43 C     6.0000    0    12.011    9.104627    6.098973    1.904544
  44 C     6.0000    0    12.011    6.773945    7.222949    1.355629
  45 H     1.0000    0     1.008   10.647748    7.237534    2.637704
  46 H     1.0000    0     1.008    6.505355    9.234944    1.663370

--------------------------------
INTERNAL COORDINATES (ANGSTROEM)
--------------------------------
 C      0   0   0     0.000000000000     0.00000000     0.00000000
 C      1   0   0     1.398990242361     0.00000000     0.00000000
 C      2   1   0     1.405522348617   119.93421702     0.00000000
 C      3   2   1     1.399132798953   119.83686605     0.00000000
 C      3   2   1     1.488156506178   120.12573908   179.74671547
 C      5   3   2     1.497259293928   119.10426519     0.34173767
 C      6   5   3     1.517152882400   115.19823445   178.90711712
 C      7   6   5     1.517213399931   111.24729162   269.90361340
 C      8   7   6     1.345078577923   128.58291057   125.09280702
 C      9   8   7     1.513670462538   119.44157152   179.89170640
 C      9   8   7     1.515953691319   124.36434733     0.60129326
 C      6   5   3     1.360580143546   120.67282989     0.60564351
 C      2   1   3     1.486519097172   120.13009736   179.95255925
 O     13   2   1     1.231596493342   120.91340467     0.12158448
 O      5   3   2     1.231593076828   120.44268014   181.39909727
 C     11   9   8     4.907981436185   118.17048580   197.95254767
 H      1   2   3     1.085249648822   119.04204163   180.07556924
 H     16  11   9     1.095269887139    85.14432112   344.10198480
 H     16  11   9     1.099735233904   136.07861501    95.40623975
 H     16  11   9     1.099739797164   108.73953032   236.49949918
 H      4   3   2     1.085138568958   119.06127489   179.96953468
 H      7   6   5     1.096089740026   109.41606614   148.56979389
 H      7   6   5     1.091008943402   108.14537871    31.98487872
 H      8   7   6     1.091263978858   113.97023698   304.94070389
 H     10   9   8     1.095122570581   111.57696811   355.34531738
 H     10   9   8     1.098813875693   111.09153451   234.31222802
 H     10   9   8     1.098288619831   111.40005507   115.78985300
 H     11   9   8     1.093231655268   109.95056154     9.61847949
 C     12   6   5     1.505061936273   124.80791912   178.69355587
 H     29  12   6     1.089893570453   112.67370097   357.13668334
 H     29  12   6     1.096915582656   110.27894848   118.88093956
 H     29  12   6     1.096218458682   110.02829115   235.83892495
 H     11   9   8     1.099696549595   108.76766689   125.40386200
 C     11   9   8     1.565406082155   115.06916345   247.29432469
 H     34  11   9     1.094244881836   107.99563477   144.05341122
 H     34  11   9     1.099996617229   108.23301915    29.87449634
 C     34  11   9     1.507808935092   114.51796867   267.24663344
 H     37  34  11     1.090989133907   115.01953554    60.26024680
 C     37  34  11     1.344752252281   128.27599226   240.68005715
 C     39  37  34     1.511001776080   125.30047132   359.76613390
 H     40  39  37     1.099361781987   110.48804105   238.26799917
 H     40  39  37     1.092789190626   113.53367997   359.66711456
 H     40  39  37     1.099470237798   110.41466661   121.05514038
 C      1   2   3     1.395723641015   120.00230320     0.02430232
 C      4   3   2     1.395829617203   120.02637275   359.92709755
 H     44   1   2     1.086434170062   119.86785990   180.00307256
 H     45   4   3     1.086421218756   119.84451719   180.06477524

---------------------------
INTERNAL COORDINATES (A.U.)
---------------------------
 C      0   0   0     0.000000000000     0.00000000     0.00000000
 C      1   0   0     2.643708422090     0.00000000     0.00000000
 C      2   1   0     2.656052313992   119.93421702     0.00000000
 C      3   2   1     2.643977815009   119.83686605     0.00000000
 C      3   2   1     2.812208241090   120.12573908   179.74671547
 C      5   3   2     2.829410016992   119.10426519     0.34173767
 C      6   5   3     2.867003451025   115.19823445   178.90711712
 C      7   6   5     2.867117812586   111.24729162   269.90361340
 C      8   7   6     2.541830140879   128.58291057   125.09280702
 C      9   8   7     2.860422631203   119.44157152   179.89170640
 C      9   8   7     2.864737308300   124.36434733     0.60129326
 C      6   5   3     2.571123854553   120.67282989     0.60564351
 C      2   1   3     2.809113986500   120.13009736   179.95255925
 O     13   2   1     2.327380079915   120.91340467     0.12158448
 O      5   3   2     2.327373623638   120.44268014   181.39909727
 C     11   9   8     9.274740784759   118.17048580   197.95254767
 H      1   2   3     2.050824623208   119.04204163   180.07556924
 H     16  11   9     2.069760129424    85.14432112   344.10198480
 H     16  11   9     2.078198411902   136.07861501    95.40623975
 H     16  11   9     2.078207035213   108.73953032   236.49949918
 H      4   3   2     2.050614712686   119.06127489   179.96953468
 H      7   6   5     2.071309426850   109.41606614   148.56979389
 H      7   6   5     2.061708112688   108.14537871    31.98487872
 H      8   7   6     2.062190059854   113.97023698   304.94070389
 H     10   9   8     2.069481741473   111.57696811   355.34531738
 H     10   9   8     2.076457297212   111.09153451   234.31222802
 H     10   9   8     2.075464707482   111.40005507   115.78985300
 H     11   9   8     2.065908429389   109.95056154     9.61847949
 C     12   6   5     2.844154874146   124.80791912   178.69355587
 H     29  12   6     2.059600363277   112.67370097   357.13668334
 H     29  12   6     2.072870043251   110.27894848   118.88093956
 H     29  12   6     2.071552669857   110.02829115   235.83892495
 H     11   9   8     2.078125309152   108.76766689   125.40386200
 C     11   9   8     2.958188783648   115.06916345   247.29432469
 H     34  11   9     2.067823150116   107.99563477   144.05341122
 H     34  11   9     2.078692354802   108.23301915    29.87449634
 C     34  11   9     2.849345949603   114.51796867   267.24663344
 H     37  34  11     2.061670678167   115.01953554    60.26024680
 C     37  34  11     2.541213474785   128.27599226   240.68005715
 C     39  37  34     2.855379544660   125.30047132   359.76613390
 H     40  39  37     2.077492690055   110.48804105   238.26799917
 H     40  39  37     2.065072292392   113.53367997   359.66711456
 H     40  39  37     2.077697641835   110.41466661   121.05514038
 C      1   2   3     2.637535440158   120.00230320     0.02430232
 C      4   3   2     2.637735706130   120.02637275   359.92709755
 H     44   1   2     2.053063043952   119.86785990   180.00307256
 H     45   4   3     2.053038569530   119.84451719   180.06477524


           ************************************************************
           *        Program running with 4 parallel MPI-processes     *
           *              working on a common directory               *
           ************************************************************
------------------------------------------------------------------------------
                   ___                                                        
                  /   \      - P O W E R E D   B Y -                         
                 /     \                                                     
                 |  |  |   _    _      __       _____    __    __             
                 |  |  |  | |  | |    /  \     |  _  \  |  |  /  |          
                  \  \/   | |  | |   /    \    | | | |  |  | /  /          
                 / \  \   | |__| |  /  /\  \   | |_| |  |  |/  /          
                |  |  |   |  __  | /  /__\  \  |    /   |      \           
                |  |  |   | |  | | |   __   |  |    \   |  |\   \          
                \     /   | |  | | |  |  |  |  | |\  \  |  | \   \       
                 \___/    |_|  |_| |__|  |__|  |_| \__\ |__|  \__/        
                                                                              
                      - O R C A' S   B I G   F R I E N D -                    
                                      &                                       
                       - I N T E G R A L  F E E D E R -                       
                                                                              
 v1 FN, 2020, v2 2021                                                         
------------------------------------------------------------------------------


Reading SHARK input file MK2_0e_0H_B3LYP_631Gd_opt.SHARKINP.tmp ... ok
----------------------
SHARK INTEGRAL PACKAGE
----------------------

Number of atoms                             ...     47
Number of basis functions                   ...    370
Number of shells                            ...    186
Maximum angular momentum                    ...      2
Integral batch strategy                     ... SHARK/LIBINT Hybrid
RI-J (if used) integral strategy            ... SPLIT-RIJ (Revised 2003 algorithm where possible)
Printlevel                                  ...      1
Contraction scheme used                     ... SEGMENTED contraction
Coulomb Range Separation                    ... NOT USED
Exchange Range Separation                   ... NOT USED
Finite Nucleus Model                        ... NOT USED
Auxiliary Coulomb fitting basis             ... AVAILABLE
   # of basis functions in Aux-J            ...   1391
   # of shells in Aux-J                     ...    465
   Maximum angular momentum in Aux-J        ...      4
Auxiliary J/K fitting basis                 ... NOT available
Auxiliary Correlation fitting basis         ... NOT available
Auxiliary 'external' fitting basis          ... NOT available
Integral threshold                          ...     2.500000e-11
Primitive cut-off                           ...     2.500000e-12
Primitive pair pre-selection threshold      ...     2.500000e-12

Calculating pre-screening integrals         ... done (  0.1 sec) Dimension = 186
Organizing shell pair data                  ... done (  0.1 sec)
Shell pair information
Total number of shell pairs                 ...     17391
Shell pairs after pre-screening             ...     11089
Total number of primitive shell pairs       ...     98016
Primitive shell pairs kept                  ...     34439
          la=0 lb=0:   4151 shell pairs
          la=1 lb=0:   3733 shell pairs
          la=1 lb=1:    850 shell pairs
          la=2 lb=0:   1489 shell pairs
          la=2 lb=1:    720 shell pairs
          la=2 lb=2:    146 shell pairs

Calculating one electron integrals          ... done (  0.0 sec)
Calculating RI/J V-Matrix + Cholesky decomp.... done (  0.1 sec)
Calculating Nuclear repulsion               ... done (  0.0 sec) ENN=   1785.290776569574 Eh

SHARK setup successfully completed in   0.4 seconds

Maximum memory used throughout the entire GTOINT-calculation: 28.2 MB
[1717795383.899083] [eu-a2p-327:6375 :0]          mpool.c:38   UCX  WARN  object 0x2d43140 was not returned to mpool ucp_requests
[1717795383.899104] [eu-a2p-327:6375 :0]          mpool.c:38   UCX  WARN  object 0x2d43300 was not returned to mpool ucp_requests
[1717795383.899108] [eu-a2p-327:6375 :0]          mpool.c:38   UCX  WARN  object 0x2d434c0 was not returned to mpool ucp_requests
[1717795383.899111] [eu-a2p-327:6375 :0]          mpool.c:38   UCX  WARN  object 0x2d43680 was not returned to mpool ucp_requests
[1717795383.899114] [eu-a2p-327:6375 :0]          mpool.c:38   UCX  WARN  object 0x2d43840 was not returned to mpool ucp_requests
[1717795383.899116] [eu-a2p-327:6375 :0]          mpool.c:38   UCX  WARN  object 0x2d43a00 was not returned to mpool ucp_requests
[1717795383.899119] [eu-a2p-327:6375 :0]          mpool.c:38   UCX  WARN  object 0x2d43bc0 was not returned to mpool ucp_requests
[1717795383.899122] [eu-a2p-327:6375 :0]          mpool.c:38   UCX  WARN  object 0x2d43d80 was not returned to mpool ucp_requests
[1717795383.899124] [eu-a2p-327:6375 :0]          mpool.c:38   UCX  WARN  object 0x2d43f40 was not returned to mpool ucp_requests
[1717795383.899268] [eu-a2p-327:6376 :0]          mpool.c:38   UCX  WARN  object 0x273f8c0 was not returned to mpool ucp_requests
[1717795383.899290] [eu-a2p-327:6376 :0]          mpool.c:38   UCX  WARN  object 0x273fa80 was not returned to mpool ucp_requests
[1717795383.899294] [eu-a2p-327:6376 :0]          mpool.c:38   UCX  WARN  object 0x273fc40 was not returned to mpool ucp_requests
[1717795383.899297] [eu-a2p-327:6376 :0]          mpool.c:38   UCX  WARN  object 0x273fe00 was not returned to mpool ucp_requests
[1717795383.899300] [eu-a2p-327:6376 :0]          mpool.c:38   UCX  WARN  object 0x273ffc0 was not returned to mpool ucp_requests
[1717795383.899303] [eu-a2p-327:6376 :0]          mpool.c:38   UCX  WARN  object 0x2740180 was not returned to mpool ucp_requests
[1717795383.899306] [eu-a2p-327:6376 :0]          mpool.c:38   UCX  WARN  object 0x2740340 was not returned to mpool ucp_requests
[1717795383.899308] [eu-a2p-327:6376 :0]          mpool.c:38   UCX  WARN  object 0x2740500 was not returned to mpool ucp_requests
[1717795383.899311] [eu-a2p-327:6376 :0]          mpool.c:38   UCX  WARN  object 0x27406c0 was not returned to mpool ucp_requests
[1717795383.899314] [eu-a2p-327:6376 :0]          mpool.c:38   UCX  WARN  object 0x2740880 was not returned to mpool ucp_requests
[1717795383.899316] [eu-a2p-327:6376 :0]          mpool.c:38   UCX  WARN  object 0x2740a40 was not returned to mpool ucp_requests
[1717795383.899319] [eu-a2p-327:6376 :0]          mpool.c:38   UCX  WARN  object 0x2740c00 was not returned to mpool ucp_requests
[1717795383.899322] [eu-a2p-327:6376 :0]          mpool.c:38   UCX  WARN  object 0x2740dc0 was not returned to mpool ucp_requests
[1717795383.899324] [eu-a2p-327:6376 :0]          mpool.c:38   UCX  WARN  object 0x2740f80 was not returned to mpool ucp_requests
[1717795383.899327] [eu-a2p-327:6376 :0]          mpool.c:38   UCX  WARN  object 0x2741140 was not returned to mpool ucp_requests
[1717795383.899330] [eu-a2p-327:6376 :0]          mpool.c:38   UCX  WARN  object 0x2741300 was not returned to mpool ucp_requests
[1717795383.899332] [eu-a2p-327:6376 :0]          mpool.c:38   UCX  WARN  object 0x27414c0 was not returned to mpool ucp_requests
[1717795383.899335] [eu-a2p-327:6376 :0]          mpool.c:38   UCX  WARN  object 0x2741680 was not returned to mpool ucp_requests
[1717795383.899338] [eu-a2p-327:6376 :0]          mpool.c:38   UCX  WARN  object 0x2741840 was not returned to mpool ucp_requests
[1717795383.899341] [eu-a2p-327:6376 :0]          mpool.c:38   UCX  WARN  object 0x2741a00 was not returned to mpool ucp_requests
[1717795383.899344] [eu-a2p-327:6376 :0]          mpool.c:38   UCX  WARN  object 0x2741bc0 was not returned to mpool ucp_requests
[1717795383.899347] [eu-a2p-327:6376 :0]          mpool.c:38   UCX  WARN  object 0x2741d80 was not returned to mpool ucp_requests
[1717795383.902497] [eu-a2p-327:6377 :0]          mpool.c:38   UCX  WARN  object 0x315bd00 was not returned to mpool ucp_requests
[1717795383.902515] [eu-a2p-327:6377 :0]          mpool.c:38   UCX  WARN  object 0x315bec0 was not returned to mpool ucp_requests
[1717795383.902519] [eu-a2p-327:6377 :0]          mpool.c:38   UCX  WARN  object 0x315c080 was not returned to mpool ucp_requests
[1717795383.902522] [eu-a2p-327:6377 :0]          mpool.c:38   UCX  WARN  object 0x315c240 was not returned to mpool ucp_requests
[1717795383.902525] [eu-a2p-327:6377 :0]          mpool.c:38   UCX  WARN  object 0x315c400 was not returned to mpool ucp_requests
[1717795383.902528] [eu-a2p-327:6377 :0]          mpool.c:38   UCX  WARN  object 0x315c5c0 was not returned to mpool ucp_requests
[1717795383.902530] [eu-a2p-327:6377 :0]          mpool.c:38   UCX  WARN  object 0x315c780 was not returned to mpool ucp_requests
[1717795383.902533] [eu-a2p-327:6377 :0]          mpool.c:38   UCX  WARN  object 0x315c940 was not returned to mpool ucp_requests
[1717795383.902536] [eu-a2p-327:6377 :0]          mpool.c:38   UCX  WARN  object 0x315cb00 was not returned to mpool ucp_requests
[1717795383.902538] [eu-a2p-327:6377 :0]          mpool.c:38   UCX  WARN  object 0x315ccc0 was not returned to mpool ucp_requests
[1717795383.902541] [eu-a2p-327:6377 :0]          mpool.c:38   UCX  WARN  object 0x315ce80 was not returned to mpool ucp_requests
[1717795383.902544] [eu-a2p-327:6377 :0]          mpool.c:38   UCX  WARN  object 0x315d040 was not returned to mpool ucp_requests
[1717795383.902546] [eu-a2p-327:6377 :0]          mpool.c:38   UCX  WARN  object 0x315d200 was not returned to mpool ucp_requests
[1717795383.902549] [eu-a2p-327:6377 :0]          mpool.c:38   UCX  WARN  object 0x315d3c0 was not returned to mpool ucp_requests
[1717795383.902551] [eu-a2p-327:6377 :0]          mpool.c:38   UCX  WARN  object 0x315d580 was not returned to mpool ucp_requests
[1717795383.902554] [eu-a2p-327:6377 :0]          mpool.c:38   UCX  WARN  object 0x315d740 was not returned to mpool ucp_requests
[1717795383.902556] [eu-a2p-327:6377 :0]          mpool.c:38   UCX  WARN  object 0x315d900 was not returned to mpool ucp_requests
[1717795383.902559] [eu-a2p-327:6377 :0]          mpool.c:38   UCX  WARN  object 0x315dac0 was not returned to mpool ucp_requests
[1717795383.902561] [eu-a2p-327:6377 :0]          mpool.c:38   UCX  WARN  object 0x315dc80 was not returned to mpool ucp_requests
[1717795383.902564] [eu-a2p-327:6377 :0]          mpool.c:38   UCX  WARN  object 0x315de40 was not returned to mpool ucp_requests
[1717795383.902566] [eu-a2p-327:6377 :0]          mpool.c:38   UCX  WARN  object 0x315e000 was not returned to mpool ucp_requests
[1717795383.902569] [eu-a2p-327:6377 :0]          mpool.c:38   UCX  WARN  object 0x315e1c0 was not returned to mpool ucp_requests
[1717795383.902571] [eu-a2p-327:6377 :0]          mpool.c:38   UCX  WARN  object 0x315e380 was not returned to mpool ucp_requests


           ************************************************************
           *        Program running with 4 parallel MPI-processes     *
           *              working on a common directory               *
           ************************************************************

Diagonalization of the overlap matrix:
Smallest eigenvalue                        ... 3.209e-04
Time for diagonalization                   ...    0.019 sec
Threshold for overlap eigenvalues          ... 1.000e-08
Number of eigenvalues below threshold      ... 0
Time for construction of square roots      ...    0.010 sec
Total time needed                          ...    0.030 sec

-------------------
DFT GRID GENERATION
-------------------

General Integration Accuracy     IntAcc      ... 4.959
Radial Grid Type                 RadialGrid  ... OptM3 with GC (2021)
Angular Grid (max. ang.)         AngularGrid ... 6 (Lebedev-590)
Angular grid pruning method      GridPruning ... 4 (adaptive)
Weight generation scheme         WeightScheme... Becke
Basis function cutoff            BFCut       ... 1.0000e-11
Integration weight cutoff        WCut        ... 1.0000e-14
Angular grids for H and He will be reduced by one unit
Partially contracted basis set               ... off
Rotationally invariant grid construction     ... off

Total number of grid points                  ...   530691
Total number of batches                      ...     8315
Average number of points per batch           ...       63
Average number of grid points per atom       ...    11291
Time for grid setup =    6.886 sec

--------------------
COSX GRID GENERATION
--------------------

GRIDX 1
-------
General Integration Accuracy     IntAcc      ... 4.020
Radial Grid Type                 RadialGrid  ... OptM3 with GC (2021)
Angular Grid (max. ang.)         AngularGrid ... 2 (Lebedev-110)
Angular grid pruning method      GridPruning ... 4 (adaptive)
Weight generation scheme         WeightScheme... Becke
Basis function cutoff            BFCut       ... 1.0000e-11
Integration weight cutoff        WCut        ... 1.0000e-14
Angular grids for H and He will be reduced by one unit
Partially contracted basis set               ... on
Rotationally invariant grid construction     ... off

Total number of grid points                  ...    58018
Total number of batches                      ...      928
Average number of points per batch           ...       62
Average number of grid points per atom       ...     1234
UseSFitting                                  ... on

GRIDX 2
-------
General Integration Accuracy     IntAcc      ... 4.338
Radial Grid Type                 RadialGrid  ... OptM3 with GC (2021)
Angular Grid (max. ang.)         AngularGrid ... 3 (Lebedev-194)
Angular grid pruning method      GridPruning ... 4 (adaptive)
Weight generation scheme         WeightScheme... Becke
Basis function cutoff            BFCut       ... 1.0000e-11
Integration weight cutoff        WCut        ... 1.0000e-14
Angular grids for H and He will be reduced by one unit
Partially contracted basis set               ... on
Rotationally invariant grid construction     ... off

Total number of grid points                  ...   126489
Total number of batches                      ...     2002
Average number of points per batch           ...       63
Average number of grid points per atom       ...     2691
UseSFitting                                  ... on

GRIDX 3
-------
General Integration Accuracy     IntAcc      ... 4.871
Radial Grid Type                 RadialGrid  ... OptM3 with GC (2021)
Angular Grid (max. ang.)         AngularGrid ... 4 (Lebedev-302)
Angular grid pruning method      GridPruning ... 4 (adaptive)
Weight generation scheme         WeightScheme... Becke
Basis function cutoff            BFCut       ... 1.0000e-11
Integration weight cutoff        WCut        ... 1.0000e-14
Angular grids for H and He will be reduced by one unit
Partially contracted basis set               ... on
Rotationally invariant grid construction     ... off

Total number of grid points                  ...   240378
Total number of batches                      ...     3777
Average number of points per batch           ...       63
Average number of grid points per atom       ...     5114
UseSFitting                                  ... on

Time for X-Grid setup             =    3.570 sec


--------------------
CPCM SOLVATION MODEL
--------------------
CPCM parameters:
  Epsilon                                         ...      80.4000
  Refrac                                          ...       1.3300
  Rsolv                                           ...       1.3000
  Surface type                                    ... GAUSSIAN VDW
  Epsilon function type                           ...         CPCM
Radii:
 Radius for C  used is    3.8550 Bohr (=   2.0400 Ang.)
 Radius for O  used is    3.4469 Bohr (=   1.8240 Ang.)
 Radius for H  used is    2.4944 Bohr (=   1.3200 Ang.)
Calculating surface                               ...        done! (  0.0s)
GEPOL surface points                              ...         2508
GEPOL Volume                                      ...    2715.2790
GEPOL Surface-area                                ...    1393.5494
Calculating surface distance matrix               ...        done! (  0.0s)
Performing Cholesky decomposition & store         ...        done! (  0.2s)
Overall time for CPCM initialization              ...                 0.2s
--------------
SCF ITERATIONS
--------------
ITER       Energy         Delta-E        Max-DP      RMS-DP      [F,P]     Damp
               ***  Starting incremental Fock matrix formation  ***
                      *** Initiating the SOSCF procedure ***
                      *** Re-Reading the Fockian *** 
                      *** Removing any level shift *** 
ITER      Energy       Delta-E        Grad      Rot      Max-DP    RMS-DP
  0   -964.49807541 -964.4980754091  0.002737  0.002737  0.008559  0.000143
               *** Restarting incremental Fock matrix formation ***
  1   -964.49917563  -0.0011002223  0.001175  0.002978  0.003713  0.000061
  2   -964.49930504  -0.0001294125  0.000246  0.000754  0.000851  0.000017
  3   -964.49930384   0.0000012038  0.000456  0.000570  0.000824  0.000011
  4   -964.49930813  -0.0000042947  0.000077  0.000175  0.000227  0.000004
  5   -964.49930821  -0.0000000709  0.000048  0.000133  0.000165  0.000002
  6   -964.49930839  -0.0000001816  0.000019  0.000035  0.000045  0.000001
  7   -964.49930840  -0.0000000110  0.000013  0.000024  0.000029  0.000000
  8   -964.49930840  -0.0000000028  0.000006  0.000014  0.000014  0.000000
  9   -964.49930840  -0.0000000016  0.000005  0.000007  0.000008  0.000000
                  ***Gradient check signals convergence***
              ***Rediagonalizing the Fockian in SOSCF/NRSCF***

               *****************************************************
               *                     SUCCESS                       *
               *           SCF CONVERGED AFTER  10 CYCLES          *
               *****************************************************

Old exchange energy                            =    -26.785655527 Eh
New exchange energy                            =    -26.785657758 Eh
Exchange energy change after final integration =     -0.000002231 Eh
Total energy after final integration           =   -964.499310630 Eh
Final COS-X integration done in                =    24.840 sec
Total Energy       :         -964.49931063 Eh          -26245.36053 eV
  Last Energy change         ...    3.8443e-09  Tolerance :   1.0000e-08
  Last MAX-Density change    ...    3.4343e-15  Tolerance :   1.0000e-07
             **** THE GBW FILE WAS UPDATED (MK2_0e_0H_B3LYP_631Gd_opt.gbw) ****
             **** DENSITY MK2_0e_0H_B3LYP_631Gd_opt.scfp WAS UPDATED ****
             **** ENERGY FILE WAS UPDATED (MK2_0e_0H_B3LYP_631Gd_opt.en.tmp) ****
             **** THE GBW FILE WAS UPDATED (MK2_0e_0H_B3LYP_631Gd_opt.gbw) ****
             **** DENSITY MK2_0e_0H_B3LYP_631Gd_opt.scfp WAS UPDATED ****
Total SCF time: 0 days 0 hours 2 min 46 sec 

Maximum memory used throughout the entire SCF-calculation: 182.7 MB

-------------------------   --------------------
FINAL SINGLE POINT ENERGY      -964.499310629609
-------------------------   --------------------


           ************************************************************
           *        Program running with 4 parallel MPI-processes     *
           *              working on a common directory               *
           ************************************************************
------------------------------------------------------------------------------
                         ORCA SCF GRADIENT CALCULATION
------------------------------------------------------------------------------

 ... reading COSX grid (gridx3)
Gradient of the Kohn-Sham DFT energy:
Kohn-Sham wavefunction type      ... RKS
Hartree-Fock exchange scaling    ...    0.200
Number of operators              ...    1
Number of atoms                  ...   47
Basis set dimensions             ...  370
Integral neglect threshold       ... 2.5e-11
Integral primitive cutoff        ... 2.5e-12
SHARK Integral package           ... ON

Nuc. rep. gradient       (SHARK) ... done (  0.0 sec)
HCore & Overlap gradient (SHARK) ... done (  0.4 sec)
RI-J gradient            (SHARK) ... done (  2.0 sec)
COSX-gradient                    ... done ( 30.7 sec)
Exchange-correlation gradient    ... done

------------------
CARTESIAN GRADIENT
------------------

   1   C   :   -0.000192947   -0.000197113    0.000015917
   2   C   :    0.000009240   -0.000096319    0.000457405
   3   C   :   -0.000036099    0.000183496   -0.000305160
   4   C   :   -0.000003471   -0.000239765   -0.000219968
   5   C   :   -0.000549228   -0.000118948    0.001486820
   6   C   :    0.000098769   -0.000019001   -0.000321131
   7   C   :    0.000181987   -0.000408588   -0.000380889
   8   C   :    0.000059939    0.000028745    0.000180315
   9   C   :    0.000176414    0.000106008    0.000026074
  10   C   :   -0.000006941   -0.000013627   -0.000036137
  11   C   :   -0.000044955    0.000071128    0.000010791
  12   C   :    0.000010689   -0.000147541    0.000441307
  13   C   :    0.000517952    0.000313658   -0.001811504
  14   O   :   -0.000318866   -0.000033415    0.000659414
  15   O   :    0.000376049    0.000027444   -0.000422555
  16   C   :    0.000050049    0.000032256    0.000006085
  17   H   :    0.000024069    0.000020790    0.000034384
  18   H   :    0.000053374   -0.000017142   -0.000027366
  19   H   :   -0.000029548   -0.000019296   -0.000040154
  20   H   :   -0.000031841    0.000067216    0.000015025
  21   H   :    0.000010091    0.000045703    0.000000283
  22   H   :   -0.000109634    0.000147850   -0.000064143
  23   H   :   -0.000093383    0.000158984    0.000063163
  24   H   :   -0.000016656    0.000060283    0.000074357
  25   H   :    0.000044193    0.000023384   -0.000040559
  26   H   :   -0.000038162    0.000031244    0.000065584
  27   H   :   -0.000043422    0.000027335   -0.000079890
  28   H   :   -0.000125836   -0.000035814   -0.000084401
  29   C   :   -0.000112392   -0.000061703    0.000153057
  30   H   :   -0.000024362    0.000081637   -0.000005208
  31   H   :    0.000037376    0.000045941    0.000044075
  32   H   :    0.000097499   -0.000037753   -0.000026558
  33   H   :    0.000032959   -0.000096731    0.000056402
  34   C   :   -0.000007229   -0.000127163    0.000000748
  35   H   :    0.000098094    0.000054182    0.000049929
  36   H   :   -0.000069532    0.000005485    0.000068951
  37   C   :   -0.000285294   -0.000003848   -0.000156642
  38   H   :    0.000139726   -0.000121590   -0.000123529
  39   C   :    0.000054609    0.000089565    0.000205255
  40   C   :    0.000030609   -0.000006705   -0.000050313
  41   H   :   -0.000085092   -0.000045975   -0.000037834
  42   H   :    0.000030255   -0.000006714    0.000053822
  43   H   :   -0.000005480    0.000024871   -0.000003530
  44   C   :   -0.000091166    0.000169205   -0.000035291
  45   C   :    0.000185814    0.000027146    0.000104907
  46   H   :    0.000019832    0.000001020   -0.000019049
  47   H   :   -0.000016440    0.000001900    0.000014484

Difference to translation invariance:
           :    0.0000016098   -0.0000082727   -0.0000032584

Difference to rotation invariance:
           :   -0.0000724166   -0.0004336441    0.0003580292

Norm of the cartesian gradient     ...    0.0029845500
RMS gradient                       ...    0.0002513445
MAX gradient                       ...    0.0018115039

-------
TIMINGS
-------

Total SCF gradient time            ...       45.638 sec

One electron gradient       ....       0.397 sec  (  0.9%)
RI-J Coulomb gradient       ....       1.975 sec  (  4.3%)
COSX gradient               ....      30.701 sec  ( 67.3%)
XC gradient                 ....      10.118 sec  ( 22.2%)
CPCM gradient               ....       1.054 sec  (  2.3%)
   A-Matrix (El+Nuc)        ....       0.248 sec  (  0.5%)
   Potential                ....       0.806 sec  (  1.8%)

Maximum memory used throughout the entire SCFGRAD-calculation: 116.7 MB
------------------------------------------------------------------------------
                         ORCA GEOMETRY RELAXATION STEP
------------------------------------------------------------------------------

Reading the OPT-File                    .... done
Getting information on internals        .... done
Copying old internal coords+grads       .... done
Making the new internal coordinates     .... (new redundants).... done
Validating the new internal coordinates .... (new redundants).... done
Calculating the B-matrix                .... done
Calculating the G,G- and P matrices     .... done
Transforming gradient to internals      .... done
Projecting the internal gradient        .... done
Number of atoms                         ....  47
Number of internal coordinates          .... 241
Current Energy                          ....  -964.499310630 Eh
Current gradient norm                   ....     0.002984550 Eh/bohr
Maximum allowed component of the step   ....  0.300
Current trust radius                    ....  0.300
Updating the Hessian (BFGS)             .... done
Forming the augmented Hessian           .... done
Diagonalizing the augmented Hessian     .... done
Last element of RFO vector              ....  0.995074918
Lowest eigenvalues of augmented Hessian:
 -0.000074665  0.004187115  0.010522649  0.011188560  0.011582499
Length of the computed step             ....  0.099616340
The final length of the internal step   ....  0.099616340
Converting the step to cartesian space:
 Initial RMS(Int)=    0.0064168525
Transforming coordinates:
 Iter   0:  RMS(Cart)=    0.0493235862 RMS(Int)=    0.9042252915
 Iter   1:  RMS(Cart)=    0.0006162976 RMS(Int)=    0.0001739788
 Iter   2:  RMS(Cart)=    0.0000120469 RMS(Int)=    0.0000030272
 Iter   3:  RMS(Cart)=    0.0000003831 RMS(Int)=    0.0000001535
 Iter   4:  RMS(Cart)=    0.0000000096 RMS(Int)=    0.0000000028
done
Storing new coordinates                 .... done

                                .--------------------.
          ----------------------|Geometry convergence|-------------------------
          Item                value                   Tolerance       Converged
          ---------------------------------------------------------------------
          Energy change      -0.0000377301            0.0000002000      NO
          RMS gradient        0.0001026540            0.0000080000      NO
          MAX gradient        0.0004018367            0.0000300000      NO
          RMS step            0.0064168525            0.0001000000      NO
          MAX step            0.0218844115            0.0002000000      NO
          ........................................................
          Max(Bonds)      0.0008      Max(Angles)    0.16
          Max(Dihed)        1.25      Max(Improp)    0.00
          ---------------------------------------------------------------------

The optimization has not yet converged - more geometry cycles are needed


    ---------------------------------------------------------------------------
                         Redundant Internal Coordinates
                            (Angstroem and degrees)

        Definition                    Value    dE/dq     Step     New-Value
    ----------------------------------------------------------------------------
     1. B(C   1,C   0)                1.3990 -0.000122  0.0003    1.3993   
     2. B(C   2,C   1)                1.4055 -0.000021 -0.0005    1.4050   
     3. B(C   3,C   2)                1.3991 -0.000130  0.0002    1.3994   
     4. B(C   4,C   2)                1.4882 -0.000122 -0.0005    1.4876   
     5. B(C   5,C   4)                1.4973  0.000095 -0.0003    1.4969   
     6. B(C   6,C   5)                1.5172  0.000091  0.0004    1.5176   
     7. B(C   7,C   6)                1.5172  0.000078 -0.0004    1.5169   
     8. B(C   8,C   7)                1.3451  0.000054  0.0002    1.3453   
     9. B(C   9,C   8)                1.5137 -0.000082 -0.0001    1.5135   
    10. B(C  10,C   8)                1.5160  0.000072 -0.0002    1.5158   
    11. B(C  11,C   5)                1.3606  0.000095 -0.0004    1.3602   
    12. B(C  12,C  11)                1.4955 -0.000083 -0.0003    1.4952   
    13. B(C  12,C   1)                1.4865 -0.000076 -0.0008    1.4857   
    14. B(O  13,C  12)                1.2316 -0.000130  0.0001    1.2317   
    15. B(O  14,C   4)                1.2316 -0.000221 -0.0000    1.2316   
    16. B(H  16,C   0)                1.0852  0.000020  0.0001    1.0853   
    17. B(H  17,C  15)                1.0953  0.000001 -0.0000    1.0952   
    18. B(H  18,C  15)                1.0997 -0.000022 -0.0000    1.0997   
    19. B(H  19,C  15)                1.0997 -0.000009 -0.0001    1.0997   
    20. B(H  20,C   3)                1.0851  0.000009  0.0000    1.0852   
    21. B(H  21,C   6)                1.0961 -0.000109 -0.0000    1.0961   
    22. B(H  22,C   6)                1.0910  0.000111 -0.0000    1.0910   
    23. B(H  23,C   7)                1.0913  0.000005 -0.0001    1.0912   
    24. B(H  24,C   9)                1.0951 -0.000006 -0.0001    1.0951   
    25. B(H  25,C   9)                1.0988 -0.000004 -0.0000    1.0988   
    26. B(H  26,C   9)                1.0983 -0.000018 -0.0000    1.0982   
    27. B(H  27,C  10)                1.0932  0.000003  0.0002    1.0934   
    28. B(C  28,C  11)                1.5051 -0.000043  0.0001    1.5052   
    29. B(H  29,C  28)                1.0899 -0.000021  0.0000    1.0899   
    30. B(H  30,C  28)                1.0969 -0.000006 -0.0000    1.0969   
    31. B(H  31,C  28)                1.0962  0.000020  0.0000    1.0962   
    32. B(H  32,C  10)                1.0997  0.000014 -0.0002    1.0995   
    33. B(C  33,C  10)                1.5654 -0.000038  0.0000    1.5654   
    34. B(H  34,C  33)                1.0942 -0.000004  0.0001    1.0943   
    35. B(H  35,C  33)                1.1000  0.000000 -0.0002    1.0998   
    36. B(C  36,C  33)                1.5078  0.000004 -0.0005    1.5073   
    37. B(H  37,C  36)                1.0910 -0.000017 -0.0001    1.0909   
    38. B(C  38,C  36)                1.3448 -0.000028  0.0004    1.3451   
    39. B(C  38,C  15)                1.5126 -0.000069 -0.0003    1.5123   
    40. B(C  39,C  38)                1.5110  0.000006 -0.0004    1.5106   
    41. B(H  40,C  39)                1.0994 -0.000025 -0.0000    1.0993   
    42. B(H  41,C  39)                1.0928 -0.000005 -0.0000    1.0927   
    43. B(H  42,C  39)                1.0995 -0.000003 -0.0001    1.0994   
    44. B(C  43,C   0)                1.3957  0.000093 -0.0001    1.3956   
    45. B(C  44,C  43)                1.3997 -0.000138 -0.0002    1.3995   
    46. B(C  44,C   3)                1.3958  0.000121 -0.0000    1.3958   
    47. B(H  45,C  43)                1.0864  0.000008  0.0000    1.0865   
    48. B(H  46,C  44)                1.0864  0.000005  0.0000    1.0864   
    49. A(C   1,C   0,C  43)          120.00  0.000035   -0.00    120.00   
    50. A(H  16,C   0,C  43)          120.96 -0.000055    0.06    121.02   
    51. A(C   1,C   0,H  16)          119.04  0.000019   -0.06    118.99   
    52. A(C   0,C   1,C  12)          120.13  0.000003   -0.00    120.13   
    53. A(C   2,C   1,C  12)          119.94  0.000002   -0.01    119.93   
    54. A(C   0,C   1,C   2)          119.93 -0.000005    0.01    119.94   
    55. A(C   3,C   2,C   4)          120.04  0.000033   -0.01    120.02   
    56. A(C   1,C   2,C   4)          120.13 -0.000035    0.02    120.14   
    57. A(C   1,C   2,C   3)          119.84  0.000002   -0.01    119.83   
    58. A(H  20,C   3,C  44)          120.91 -0.000056    0.07    120.98   
    59. A(C   2,C   3,H  20)          119.06  0.000035   -0.07    118.99   
    60. A(C   2,C   3,C  44)          120.03  0.000022    0.00    120.03   
    61. A(C   2,C   4,C   5)          119.10  0.000070   -0.00    119.10   
    62. A(C   5,C   4,O  14)          120.44  0.000001    0.05    120.50   
    63. A(C   2,C   4,O  14)          120.44 -0.000078   -0.06    120.39   
    64. A(C   6,C   5,C  11)          124.11  0.000087   -0.01    124.10   
    65. A(C   4,C   5,C  11)          120.67 -0.000071   -0.03    120.64   
    66. A(C   4,C   5,C   6)          115.20 -0.000017    0.04    115.24   
    67. A(C   5,C   6,C   7)          111.25 -0.000202   -0.00    111.24   
    68. A(C   5,C   6,H  22)          108.15  0.000075    0.09    108.24   
    69. A(C   7,C   6,H  21)          109.67  0.000137   -0.16    109.51   
    70. A(C   5,C   6,H  21)          109.42  0.000054   -0.09    109.33   
    71. A(H  21,C   6,H  22)          107.31 -0.000023    0.05    107.36   
    72. A(C   7,C   6,H  22)          110.95 -0.000034    0.11    111.06   
    73. A(C   6,C   7,C   8)          128.58  0.000028    0.06    128.64   
    74. A(C   8,C   7,H  23)          117.45 -0.000061    0.00    117.45   
    75. A(C   6,C   7,H  23)          113.97  0.000033   -0.06    113.91   
    76. A(C   9,C   8,C  10)          116.19 -0.000250    0.11    116.30   
    77. A(C   7,C   8,C  10)          124.36  0.000315   -0.04    124.33   
    78. A(C   7,C   8,C   9)          119.44 -0.000065   -0.07    119.37   
    79. A(H  25,C   9,H  26)          106.47 -0.000049   -0.01    106.46   
    80. A(H  24,C   9,H  26)          107.73  0.000083   -0.02    107.71   
    81. A(C   8,C   9,H  26)          111.40 -0.000093    0.03    111.43   
    82. A(H  24,C   9,H  25)          108.36  0.000023    0.00    108.36   
    83. A(C   8,C   9,H  25)          111.09  0.000114   -0.03    111.07   
    84. A(C   8,C   9,H  24)          111.58 -0.000075    0.02    111.59   
    85. A(H  32,C  10,C  33)          108.47  0.000045   -0.02    108.45   
    86. A(H  27,C  10,C  33)          108.10  0.000146   -0.14    107.96   
    87. A(C   8,C  10,C  33)          115.07 -0.000239    0.08    115.15   
    88. A(H  27,C  10,H  32)          106.10 -0.000061    0.04    106.15   
    89. A(C   8,C  10,H  32)          108.77  0.000040    0.07    108.84   
    90. A(C   8,C  10,H  27)          109.95  0.000080   -0.04    109.91   
    91. A(C  12,C  11,C  28)          114.22  0.000004   -0.04    114.18   
    92. A(C   5,C  11,C  28)          124.81  0.000053    0.02    124.83   
    93. A(C   5,C  11,C  12)          120.97 -0.000057    0.02    120.99   
    94. A(C  11,C  12,O  13)          119.91  0.000002    0.03    119.95   
    95. A(C   1,C  12,O  13)          120.91 -0.000094   -0.03    120.88   
    96. A(C   1,C  12,C  11)          119.17  0.000085   -0.01    119.15   
    97. A(H  18,C  15,C  38)          111.02  0.000024   -0.01    111.01   
    98. A(H  17,C  15,C  38)          111.92 -0.000083    0.02    111.95   
    99. A(H  19,C  15,C  38)          111.02  0.000046    0.00    111.03   
   100. A(H  18,C  15,H  19)          106.25 -0.000062   -0.01    106.24   
   101. A(H  17,C  15,H  19)          108.21  0.000035    0.00    108.21   
   102. A(H  17,C  15,H  18)          108.19  0.000041   -0.01    108.18   
   103. A(H  30,C  28,H  31)          106.31 -0.000059   -0.03    106.28   
   104. A(H  29,C  28,H  31)          108.56  0.000046    0.00    108.56   
   105. A(C  11,C  28,H  31)          110.03  0.000113   -0.03    109.99   
   106. A(H  29,C  28,H  30)          108.77  0.000078    0.02    108.79   
   107. A(C  11,C  28,H  30)          110.28 -0.000071    0.01    110.29   
   108. A(C  11,C  28,H  29)          112.67 -0.000102    0.03    112.70   
   109. A(H  35,C  33,C  36)          109.64  0.000026    0.08    109.72   
   110. A(H  34,C  33,C  36)          110.21  0.000010   -0.01    110.20   
   111. A(C  10,C  33,C  36)          114.52 -0.000122    0.05    114.57   
   112. A(H  34,C  33,H  35)          105.86 -0.000042    0.01    105.88   
   113. A(C  10,C  33,H  35)          108.23 -0.000004   -0.00    108.23   
   114. A(C  10,C  33,H  34)          108.00  0.000138   -0.13    107.86   
   115. A(C  33,C  36,H  37)          115.02 -0.000235    0.13    115.15   
   116. A(H  37,C  36,C  38)          116.70  0.000132   -0.09    116.61   
   117. A(C  33,C  36,C  38)          128.28  0.000103   -0.04    128.24   
   118. A(C  36,C  38,C  39)          125.30 -0.000025    0.02    125.32   
   119. A(C  15,C  38,C  39)          114.14 -0.000001    0.01    114.15   
   120. A(C  15,C  38,C  36)          120.56  0.000026   -0.03    120.53   
   121. A(H  41,C  39,H  42)          107.95  0.000031   -0.00    107.95   
   122. A(H  40,C  39,H  42)          106.22 -0.000059    0.00    106.22   
   123. A(C  38,C  39,H  42)          110.41  0.000034   -0.03    110.38   
   124. A(H  40,C  39,H  41)          107.92  0.000036    0.00    107.92   
   125. A(C  38,C  39,H  41)          113.53 -0.000067    0.03    113.56   
   126. A(C  38,C  39,H  40)          110.49  0.000026    0.00    110.49   
   127. A(C  44,C  43,H  45)          120.05  0.000027   -0.01    120.03   
   128. A(C   0,C  43,H  45)          119.87  0.000003    0.01    119.88   
   129. A(C   0,C  43,C  44)          120.08 -0.000030    0.00    120.08   
   130. A(C  43,C  44,H  46)          120.04  0.000022   -0.01    120.03   
   131. A(C   3,C  44,H  46)          119.84  0.000002    0.01    119.86   
   132. A(C   3,C  44,C  43)          120.12 -0.000024    0.00    120.12   
   133. D(C  12,C   1,C   0,C  43)    179.98 -0.000122    0.12    180.10   
   134. D(C  12,C   1,C   0,H  16)      0.03 -0.000067    0.08      0.10   
   135. D(C   2,C   1,C   0,H  16)   -179.92 -0.000026    0.03   -179.89   
   136. D(C   2,C   1,C   0,C  43)      0.02 -0.000080    0.08      0.10   
   137. D(C   3,C   2,C   1,C   0)      0.02  0.000109   -0.08     -0.06   
   138. D(C   4,C   2,C   1,C   0)    179.75  0.000139   -0.18    179.56   
   139. D(C   3,C   2,C   1,C  12)   -179.93  0.000150   -0.13   -180.06   
   140. D(C   4,C   2,C   1,C  12)     -0.21  0.000180   -0.22     -0.43   
   141. D(H  20,C   3,C   2,C   1)    179.97 -0.000026   -0.01    179.96   
   142. D(C  44,C   3,C   2,C   4)   -179.80 -0.000105    0.13   -179.67   
   143. D(H  20,C   3,C   2,C   4)      0.24 -0.000055    0.09      0.33   
   144. D(C  44,C   3,C   2,C   1)     -0.07 -0.000076    0.04     -0.04   
   145. D(C   5,C   4,C   2,C   3)   -179.93 -0.000156    0.29   -179.64   
   146. D(O  14,C   4,C   2,C   1)   -178.60  0.000261    0.19   -178.41   
   147. D(C   5,C   4,C   2,C   1)      0.34 -0.000185    0.39      0.73   
   148. D(O  14,C   4,C   2,C   3)      1.12  0.000290    0.10      1.22   
   149. D(C  11,C   5,C   4,C   2)      0.61  0.000214   -0.42      0.18   
   150. D(C  11,C   5,C   4,O  14)    179.55 -0.000232   -0.23    179.32   
   151. D(C   6,C   5,C   4,C   2)    178.91  0.000186   -0.12    178.79   
   152. D(C   6,C   5,C   4,O  14)     -2.15 -0.000261    0.07     -2.08   
   153. D(H  22,C   6,C   5,C  11)   -149.78 -0.000085    0.03   -149.75   
   154. D(H  22,C   6,C   5,C   4)     31.98 -0.000053   -0.28     31.71   
   155. D(H  21,C   6,C   5,C  11)    -33.19 -0.000041    0.09    -33.10   
   156. D(H  21,C   6,C   5,C   4)    148.57 -0.000009   -0.22    148.35   
   157. D(C   7,C   6,C   5,C  11)     88.14  0.000035   -0.18     87.96   
   158. D(C   7,C   6,C   5,C   4)    -90.10  0.000067   -0.49    -90.59   
   159. D(H  23,C   7,C   6,C   5)    -55.06  0.000048   -1.03    -56.09   
   160. D(C   8,C   7,C   6,H  22)      4.65  0.000149   -1.19      3.46   
   161. D(C   8,C   7,C   6,H  21)   -113.72  0.000112   -1.21   -114.94   
   162. D(H  23,C   7,C   6,H  21)     66.12  0.000076   -1.25     64.87   
   163. D(C   8,C   7,C   6,C   5)    125.09  0.000085   -0.99    124.11   
   164. D(H  23,C   7,C   6,H  22)   -175.50  0.000113   -1.23   -176.73   
   165. D(C  10,C   8,C   7,H  23)   -179.24  0.000050   -0.03   -179.27   
   166. D(C  10,C   8,C   7,C   6)      0.60  0.000013   -0.07      0.53   
   167. D(C   9,C   8,C   7,H  23)      0.05  0.000023   -0.12     -0.07   
   168. D(C   9,C   8,C   7,C   6)    179.89 -0.000014   -0.16    179.73   
   169. D(H  26,C   9,C   8,C  10)    -64.86  0.000011    0.06    -64.80   
   170. D(H  26,C   9,C   8,C   7)    115.79  0.000032    0.14    115.93   
   171. D(H  25,C   9,C   8,C  10)     53.66 -0.000036    0.05     53.71   
   172. D(H  25,C   9,C   8,C   7)   -125.69 -0.000015    0.13   -125.56   
   173. D(H  24,C   9,C   8,C  10)    174.69  0.000021    0.05    174.74   
   174. D(H  24,C   9,C   8,C   7)     -4.65  0.000042    0.13     -4.52   
   175. D(C  33,C  10,C   8,C   9)     67.98 -0.000119    1.19     69.18   
   176. D(C  33,C  10,C   8,C   7)   -112.71 -0.000144    1.11   -111.60   
   177. D(H  32,C  10,C   8,C   9)    -53.91 -0.000042    1.10    -52.80   
   178. D(H  27,C  10,C   8,C   9)   -169.69 -0.000036    1.03   -168.66   
   179. D(H  27,C  10,C   8,C   7)      9.62 -0.000062    0.95     10.57   
   180. D(H  32,C  10,C   8,C   7)    125.40 -0.000067    1.02    126.42   
   181. D(C  28,C  11,C   5,C   6)      0.55 -0.000170   -0.11      0.44   
   182. D(C  28,C  11,C   5,C   4)    178.69 -0.000202    0.22    178.91   
   183. D(C  12,C  11,C   5,C   6)   -179.78 -0.000201   -0.05   -179.83   
   184. D(C  12,C  11,C   5,C   4)     -1.63 -0.000234    0.28     -1.36   
   185. D(O  13,C  12,C  11,C  28)      0.60 -0.000354    0.91      1.51   
   186. D(C   1,C  12,C  11,C  28)   -178.55  0.000198   -0.04   -178.59   
   187. D(C   1,C  12,C  11,C   5)      1.75  0.000226   -0.10      1.65   
   188. D(O  13,C  12,C   1,C   2)   -179.93  0.000361   -0.85   -180.78   
   189. D(O  13,C  12,C   1,C   0)      0.12  0.000402   -0.89     -0.77   
   190. D(O  13,C  12,C  11,C   5)   -179.10 -0.000326    0.85   -178.25   
   191. D(C  11,C  12,C   1,C   0)    179.26 -0.000155    0.03    179.29   
   192. D(C  11,C  12,C   1,C   2)     -0.79 -0.000196    0.07     -0.72   
   193. D(H  30,C  28,C  11,C   5)    118.88 -0.000013    0.10    118.98   
   194. D(H  29,C  28,C  11,C  12)    177.45  0.000039   -0.01    177.43   
   195. D(H  29,C  28,C  11,C   5)     -2.86  0.000009    0.04     -2.82   
   196. D(H  31,C  28,C  11,C  12)     56.15 -0.000030   -0.01     56.14   
   197. D(H  31,C  28,C  11,C   5)   -124.16 -0.000060    0.05   -124.11   
   198. D(H  30,C  28,C  11,C  12)    -60.81  0.000017    0.04    -60.77   
   199. D(C  36,C  33,C  10,H  27)    143.93 -0.000054    0.82    144.75   
   200. D(C  36,C  33,C  10,C   8)    -92.75 -0.000004    0.71    -92.04   
   201. D(H  35,C  33,C  10,H  32)    151.93 -0.000134    0.99    152.91   
   202. D(H  35,C  33,C  10,H  27)    -93.44 -0.000107    0.95    -92.49   
   203. D(H  35,C  33,C  10,C   8)     29.87 -0.000056    0.85     30.72   
   204. D(H  34,C  33,C  10,H  32)    -93.89 -0.000115    0.93    -92.96   
   205. D(H  34,C  33,C  10,H  27)     20.74 -0.000088    0.90     21.64   
   206. D(C  36,C  33,C  10,H  32)     29.30 -0.000082    0.85     30.15   
   207. D(H  34,C  33,C  10,C   8)    144.05 -0.000037    0.79    144.85   
   208. D(C  38,C  36,C  33,H  35)    118.82 -0.000080    0.87    119.68   
   209. D(C  38,C  36,C  33,H  34)      2.67 -0.000050    0.81      3.48   
   210. D(C  38,C  36,C  33,C  10)   -119.32 -0.000151    0.96   -118.36   
   211. D(H  37,C  36,C  33,H  35)    -61.60 -0.000067    0.88    -60.72   
   212. D(H  37,C  36,C  33,H  34)   -177.75 -0.000037    0.82   -176.93   
   213. D(H  37,C  36,C  33,C  10)     60.26 -0.000138    0.97     61.23   
   214. D(C  39,C  38,C  36,C  33)     -0.23  0.000018   -0.07     -0.30   
   215. D(C  15,C  38,C  36,H  37)      0.23 -0.000001   -0.05      0.18   
   216. D(C  15,C  38,C  36,C  33)    179.80  0.000011   -0.04    179.76   
   217. D(C  39,C  38,C  15,H  19)     58.43 -0.000034    0.15     58.57   
   218. D(C  39,C  38,C  15,H  18)    -59.53 -0.000002    0.16    -59.37   
   219. D(C  39,C  38,C  15,H  17)    179.47 -0.000014    0.16    179.63   
   220. D(C  36,C  38,C  15,H  19)   -121.61 -0.000028    0.12   -121.48   
   221. D(C  36,C  38,C  15,H  18)    120.43  0.000004    0.14    120.57   
   222. D(C  39,C  38,C  36,H  37)   -179.81  0.000005   -0.08   -179.89   
   223. D(C  36,C  38,C  15,H  17)     -0.57 -0.000008    0.14     -0.43   
   224. D(H  42,C  39,C  38,C  36)    121.06 -0.000024    0.48    121.54   
   225. D(H  42,C  39,C  38,C  15)    -58.98 -0.000018    0.46    -58.52   
   226. D(H  41,C  39,C  38,C  36)     -0.33 -0.000042    0.49      0.16   
   227. D(H  41,C  39,C  38,C  15)    179.63 -0.000035    0.47    180.10   
   228. D(H  40,C  39,C  38,C  36)   -121.73 -0.000060    0.47   -121.27   
   229. D(H  40,C  39,C  38,C  15)     58.23 -0.000054    0.44     58.67   
   230. D(H  45,C  43,C   0,H  16)     -0.05 -0.000018    0.01     -0.04   
   231. D(H  45,C  43,C   0,C   1)   -180.00  0.000038   -0.04   -180.03   
   232. D(C  44,C  43,C   0,H  16)    179.93 -0.000038    0.02    179.95   
   233. D(C  44,C  43,C   0,C   1)     -0.02  0.000018   -0.03     -0.04   
   234. D(H  46,C  44,C  43,H  45)     -0.04 -0.000021    0.01     -0.03   
   235. D(H  46,C  44,C  43,C   0)    179.98 -0.000001    0.00    179.98   
   236. D(C   3,C  44,C  43,H  45)    179.94 -0.000004   -0.01    179.94   
   237. D(C   3,C  44,C  43,C   0)     -0.04  0.000016   -0.02     -0.06   
   238. D(H  46,C  44,C   3,H  20)      0.02 -0.000021    0.04      0.06   
   239. D(H  46,C  44,C   3,C   2)   -179.94  0.000030   -0.01   -179.94   
   240. D(C  43,C  44,C   3,H  20)   -179.96 -0.000038    0.06   -179.90   
   241. D(C  43,C  44,C   3,C   2)      0.08  0.000013    0.02      0.10   
    ----------------------------------------------------------------------------

         *************************************************************
         *                GEOMETRY OPTIMIZATION CYCLE   7            *
         *************************************************************
---------------------------------
CARTESIAN COORDINATES (ANGSTROEM)
---------------------------------
  C      4.963541    1.873386    0.817536
  C      3.923166    1.086992    0.310438
  C      2.684515    1.675319    0.004267
  C      2.495594    3.046652    0.209170
  C      1.578503    0.845299   -0.544235
  C      1.800422   -0.621044   -0.747577
  C      0.605746   -1.388011   -1.283837
  C     -0.252967   -1.926976   -0.155566
  C     -1.564597   -1.730182    0.069559
  C     -2.217610   -2.380825    1.269997
  C     -2.468934   -0.898641   -0.818330
  C      2.994295   -1.191794   -0.432902
  C      4.125729   -0.368996    0.094913
  O      5.208732   -0.900286    0.343563
  O      0.500643    1.361530   -0.841694
  C     -6.702892    0.691818    1.077738
  H      5.914436    1.403230    1.046993
  H     -6.518147   -0.036243    1.874826
  H     -7.065809    1.621509    1.539634
  H     -7.526843    0.316493    0.453617
  H      1.533653    3.486941   -0.032533
  H      0.957714   -2.219493   -1.905242
  H      0.032394   -0.720054   -1.928327
  H      0.289690   -2.557043    0.551036
  H     -1.519674   -3.034662    1.803416
  H     -3.090236   -2.977375    0.969951
  H     -2.584044   -1.630511    1.983358
  H     -1.950157   -0.647970   -1.747631
  C      3.311498   -2.656156   -0.576477
  H      2.457564   -3.239746   -0.920187
  H      4.142207   -2.798380   -1.278515
  H      3.648040   -3.062740    0.384323
  H     -3.338410   -1.506112   -1.107811
  C     -2.986027    0.433795   -0.179751
  H     -3.047532    1.184680   -0.973412
  H     -2.221220    0.798869    0.521167
  C     -4.310991    0.316060    0.529207
  H     -4.325463   -0.375317    1.372925
  C     -5.465236    0.946349    0.246796
  C     -5.667031    1.938091   -0.874588
  H     -6.003390    2.906018   -0.476422
  H     -4.767467    2.113512   -1.469663
  H     -6.460146    1.592731   -1.553111
  C      4.769595    3.240457    1.020809
  C      3.535600    3.826754    0.717191
  H      5.578510    3.849183    1.415184
  H      3.385591    4.891002    0.876072

----------------------------
CARTESIAN COORDINATES (A.U.)
----------------------------
  NO LB      ZA    FRAG     MASS         X           Y           Z
   0 C     6.0000    0    12.011    9.379733    3.540187    1.544919
   1 C     6.0000    0    12.011    7.413709    2.054117    0.586643
   2 C     6.0000    0    12.011    5.072998    3.165895    0.008064
   3 C     6.0000    0    12.011    4.715989    5.757338    0.395274
   4 C     6.0000    0    12.011    2.982939    1.597384   -1.028454
   5 C     6.0000    0    12.011    3.402305   -1.173604   -1.412716
   6 C     6.0000    0    12.011    1.144694   -2.622960   -2.426100
   7 C     6.0000    0    12.011   -0.478039   -3.641457   -0.293976
   8 C     6.0000    0    12.011   -2.956659   -3.269570    0.131448
   9 C     6.0000    0    12.011   -4.190676   -4.499107    2.399946
  10 C     6.0000    0    12.011   -4.665609   -1.698186   -1.546420
  11 C     6.0000    0    12.011    5.658398   -2.252165   -0.818067
  12 C     6.0000    0    12.011    7.796498   -0.697302    0.179360
  13 O     8.0000    0    15.999    9.843076   -1.701294    0.649239
  14 O     8.0000    0    15.999    0.946079    2.572919   -1.590570
  15 C     6.0000    0    12.011  -12.666630    1.307347    2.036629
  16 H     1.0000    0     1.008   11.176665    2.651721    1.978529
  17 H     1.0000    0     1.008  -12.317512   -0.068490    3.542907
  18 H     1.0000    0     1.008  -13.352445    3.064209    2.909486
  19 H     1.0000    0     1.008  -14.223671    0.598084    0.857211
  20 H     1.0000    0     1.008    2.898185    6.589363   -0.061479
  21 H     1.0000    0     1.008    1.809816   -4.194233   -3.600386
  22 H     1.0000    0     1.008    0.061216   -1.360705   -3.644009
  23 H     1.0000    0     1.008    0.547434   -4.832111    1.041308
  24 H     1.0000    0     1.008   -2.871769   -5.734681    3.407963
  25 H     1.0000    0     1.008   -5.839701   -5.626423    1.832942
  26 H     1.0000    0     1.008   -4.883135   -3.081219    3.748004
  27 H     1.0000    0     1.008   -3.685263   -1.224486   -3.302544
  28 C     6.0000    0    12.011    6.257824   -5.019408   -1.089383
  29 H     1.0000    0     1.008    4.644123   -6.122233   -1.738901
  30 H     1.0000    0     1.008    7.827637   -5.288172   -2.416044
  31 H     1.0000    0     1.008    6.893796   -5.787740    0.726264
  32 H     1.0000    0     1.008   -6.308681   -2.846139   -2.093459
  33 C     6.0000    0    12.011   -5.642774    0.819754   -0.339681
  34 H     1.0000    0     1.008   -5.759002    2.238720   -1.839482
  35 H     1.0000    0     1.008   -4.197498    1.509644    0.984862
  36 C     6.0000    0    12.011   -8.146593    0.597268    1.000057
  37 H     1.0000    0     1.008   -8.173940   -0.709247    2.594453
  38 C     6.0000    0    12.011  -10.327799    1.788340    0.466377
  39 C     6.0000    0    12.011  -10.709136    3.662462   -1.652732
  40 H     1.0000    0     1.008  -11.344763    5.491579   -0.900306
  41 H     1.0000    0     1.008   -9.009208    3.993960   -2.777260
  42 H     1.0000    0     1.008  -12.207906    3.009826   -2.934955
  43 C     6.0000    0    12.011    9.013228    6.123577    1.929049
  44 C     6.0000    0    12.011    6.681316    7.231516    1.355295
  45 H     1.0000    0     1.008   10.541856    7.273902    2.674311
  46 H     1.0000    0     1.008    6.397840    9.242654    1.655537

--------------------------------
INTERNAL COORDINATES (ANGSTROEM)
--------------------------------
 C      0   0   0     0.000000000000     0.00000000     0.00000000
 C      1   0   0     1.399265658691     0.00000000     0.00000000
 C      2   1   0     1.405036078777   119.94123761     0.00000000
 C      3   2   1     1.399367641545   119.83136232   359.93596493
 C      3   2   1     1.487632359342   120.14208221   179.56127501
 C      5   3   2     1.496916642463   119.10536085     0.73464369
 C      6   5   3     1.517584702851   115.23674191   178.78570557
 C      7   6   5     1.516861182420   111.24695592   269.41664470
 C      8   7   6     1.345280841202   128.64164961   124.10404043
 C      9   8   7     1.513543187729   119.37315398   179.73189248
 C      9   8   7     1.515794646111   124.32674418     0.52874538
 C      6   5   3     1.360187424998   120.64639985     0.18651052
 C      2   1   3     1.485726791937   120.12956081   179.99198216
 O     13   2   1     1.231661460320   120.88545767   359.21322433
 O      5   3   2     1.231567193379   120.38862993   181.59812932
 C     11   9   8     4.904185387946   117.80838960   198.96604523
 H      1   2   3     1.085310285175   118.98563484   180.11093485
 H     16  11   9     1.095241430122    85.42084402   345.69764615
 H     16  11   9     1.099719767964   136.17516935    97.32166464
 H     16  11   9     1.099677590032   108.46668642   238.01002456
 H      4   3   2     1.085174548005   118.99031860   179.96239712
 H      7   6   5     1.096078458465   109.32522488   148.34927869
 H      7   6   5     1.090992678236   108.24219807    31.70686160
 H      8   7   6     1.091213639569   113.90900082   303.91079112
 H     10   9   8     1.095059136309   111.59452868   355.47660543
 H     10   9   8     1.098806433688   111.06619325   234.44436238
 H     10   9   8     1.098238996891   111.43463953   115.92996682
 H     11   9   8     1.093418913800   109.90976630    10.56580542
 C     12   6   5     1.505186732034   124.82939249   178.90346961
 H     29  12   6     1.089915708869   112.69908297   357.18183265
 H     29  12   6     1.096888265936   110.29136539   118.97802896
 H     29  12   6     1.096223515306   109.99450983   235.89026915
 H     11   9   8     1.099458559173   108.84056416   126.42176590
 C     11   9   8     1.565424766829   115.15461831   248.40341371
 H     34  11   9     1.094307239708   107.86401154   144.84661439
 H     34  11   9     1.099770500089   108.22921544    30.72151185
 C     34  11   9     1.507319898330   114.56604207   267.95628314
 H     37  34  11     1.090904593309   115.14640016    61.23149056
 C     37  34  11     1.345102419203   128.23903535   241.63947450
 C     39  37  34     1.510555070565   125.31985754   359.69875878
 H     40  39  37     1.099343854289   110.49082995   238.73363595
 H     40  39  37     1.092748973493   113.55886103     0.15820783
 H     40  39  37     1.099408288611   110.38321291   121.53756653
 C      1   2   3     1.395642781491   119.99735344     0.10449751
 C      4   3   2     1.395799667678   120.02629434   359.96343281
 H     44   1   2     1.086472730865   119.88170319   179.96436284
 H     45   4   3     1.086448354295   119.85588437   180.05771320

---------------------------
INTERNAL COORDINATES (A.U.)
---------------------------
 C      0   0   0     0.000000000000     0.00000000     0.00000000
 C      1   0   0     2.644228883526     0.00000000     0.00000000
 C      2   1   0     2.655133397167   119.94123761     0.00000000
 C      3   2   1     2.644421603191   119.83136232   359.93596493
 C      3   2   1     2.811217747115   120.14208221   179.56127501
 C      5   3   2     2.828762499563   119.10536085     0.73464369
 C      6   5   3     2.867819473417   115.23674191   178.78570557
 C      7   6   5     2.866452217950   111.24695592   269.41664470
 C      8   7   6     2.542212363082   128.64164961   124.10404043
 C      9   8   7     2.860182116670   119.37315398   179.73189248
 C      9   8   7     2.864436756415   124.32674418     0.52874538
 C      6   5   3     2.570381724049   120.64639985     0.18651052
 C      2   1   3     2.807616746590   120.12956081   179.99198216
 O     13   2   1     2.327502849710   120.88545767   359.21322433
 O      5   3   2     2.327324711009   120.38862993   181.59812932
 C     11   9   8     9.267567293197   117.80838960   198.96604523
 H      1   2   3     2.050939209308   118.98563484   180.11093485
 H     16  11   9     2.069706353454    85.42084402   345.69764615
 H     16  11   9     2.078169185511   136.17516935    97.32166464
 H     16  11   9     2.078089480770   108.46668642   238.01002456
 H      4   3   2     2.050682703232   118.99031860   179.96239712
 H      7   6   5     2.071288107790   109.32522488   148.34927869
 H      7   6   5     2.061677375980   108.24219807    31.70686160
 H      8   7   6     2.062094932385   113.90900082   303.91079112
 H     10   9   8     2.069361868073   111.59452868   355.47660543
 H     10   9   8     2.076443233861   111.06619325   234.44436238
 H     10   9   8     2.075370933716   111.43463953   115.92996682
 H     11   9   8     2.066262296732   109.90976630    10.56580542
 C     12   6   5     2.844390703957   124.82939249   178.90346961
 H     29  12   6     2.059642198820   112.69908297   357.18183265
 H     29  12   6     2.072818422131   110.29136539   118.97802896
 H     29  12   6     2.071562225493   109.99450983   235.89026915
 H     11   9   8     2.077675572432   108.84056416   126.42176590
 C     11   9   8     2.958224092565   115.15461831   248.40341371
 H     34  11   9     2.067940989416   107.86401154   144.84661439
 H     34  11   9     2.078265055334   108.22921544    30.72151185
 C     34  11   9     2.848421804054   114.56604207   267.95628314
 H     37  34  11     2.061510919590   115.14640016    61.23149056
 C     37  34  11     2.541875194369   128.23903535   241.63947450
 C     39  37  34     2.854535393575   125.31985754   359.69875878
 H     40  39  37     2.077458811616   110.49082995   238.73363595
 H     40  39  37     2.064996293025   113.55886103     0.15820783
 H     40  39  37     2.077580574837   110.38321291   121.53756653
 C      1   2   3     2.637382637801   119.99735344     0.10449751
 C      4   3   2     2.637679109730   120.02629434   359.96343281
 H     44   1   2     2.053135913308   119.88170319   179.96436284
 H     45   4   3     2.053089848267   119.85588437   180.05771320


           ************************************************************
           *        Program running with 4 parallel MPI-processes     *
           *              working on a common directory               *
           ************************************************************
------------------------------------------------------------------------------
                   ___                                                        
                  /   \      - P O W E R E D   B Y -                         
                 /     \                                                     
                 |  |  |   _    _      __       _____    __    __             
                 |  |  |  | |  | |    /  \     |  _  \  |  |  /  |          
                  \  \/   | |  | |   /    \    | | | |  |  | /  /          
                 / \  \   | |__| |  /  /\  \   | |_| |  |  |/  /          
                |  |  |   |  __  | /  /__\  \  |    /   |      \           
                |  |  |   | |  | | |   __   |  |    \   |  |\   \          
                \     /   | |  | | |  |  |  |  | |\  \  |  | \   \       
                 \___/    |_|  |_| |__|  |__|  |_| \__\ |__|  \__/        
                                                                              
                      - O R C A' S   B I G   F R I E N D -                    
                                      &                                       
                       - I N T E G R A L  F E E D E R -                       
                                                                              
 v1 FN, 2020, v2 2021                                                         
------------------------------------------------------------------------------


Reading SHARK input file MK2_0e_0H_B3LYP_631Gd_opt.SHARKINP.tmp ... ok
----------------------
SHARK INTEGRAL PACKAGE
----------------------

Number of atoms                             ...     47
Number of basis functions                   ...    370
Number of shells                            ...    186
Maximum angular momentum                    ...      2
Integral batch strategy                     ... SHARK/LIBINT Hybrid
RI-J (if used) integral strategy            ... SPLIT-RIJ (Revised 2003 algorithm where possible)
Printlevel                                  ...      1
Contraction scheme used                     ... SEGMENTED contraction
Coulomb Range Separation                    ... NOT USED
Exchange Range Separation                   ... NOT USED
Finite Nucleus Model                        ... NOT USED
Auxiliary Coulomb fitting basis             ... AVAILABLE
   # of basis functions in Aux-J            ...   1391
   # of shells in Aux-J                     ...    465
   Maximum angular momentum in Aux-J        ...      4
Auxiliary J/K fitting basis                 ... NOT available
Auxiliary Correlation fitting basis         ... NOT available
Auxiliary 'external' fitting basis          ... NOT available
Integral threshold                          ...     2.500000e-11
Primitive cut-off                           ...     2.500000e-12
Primitive pair pre-selection threshold      ...     2.500000e-12

Calculating pre-screening integrals         ... done (  0.1 sec) Dimension = 186
Organizing shell pair data                  ... done (  0.1 sec)
Shell pair information
Total number of shell pairs                 ...     17391
Shell pairs after pre-screening             ...     11103
Total number of primitive shell pairs       ...     98016
Primitive shell pairs kept                  ...     34486
          la=0 lb=0:   4156 shell pairs
          la=1 lb=0:   3738 shell pairs
          la=1 lb=1:    850 shell pairs
          la=2 lb=0:   1493 shell pairs
          la=2 lb=1:    720 shell pairs
          la=2 lb=2:    146 shell pairs

Calculating one electron integrals          ... done (  0.0 sec)
Calculating RI/J V-Matrix + Cholesky decomp.... done (  0.1 sec)
Calculating Nuclear repulsion               ... done (  0.0 sec) ENN=   1787.317363924176 Eh

SHARK setup successfully completed in   0.4 seconds

Maximum memory used throughout the entire GTOINT-calculation: 28.2 MB
[1717795598.266313] [eu-a2p-327:7145 :0]          mpool.c:38   UCX  WARN  object 0x2c0ec00 was not returned to mpool ucp_requests
[1717795598.266334] [eu-a2p-327:7145 :0]          mpool.c:38   UCX  WARN  object 0x2c0edc0 was not returned to mpool ucp_requests
[1717795598.266339] [eu-a2p-327:7145 :0]          mpool.c:38   UCX  WARN  object 0x2c0ef80 was not returned to mpool ucp_requests
[1717795598.266342] [eu-a2p-327:7145 :0]          mpool.c:38   UCX  WARN  object 0x2c0f140 was not returned to mpool ucp_requests
[1717795598.266345] [eu-a2p-327:7145 :0]          mpool.c:38   UCX  WARN  object 0x2c0f300 was not returned to mpool ucp_requests
[1717795598.266347] [eu-a2p-327:7145 :0]          mpool.c:38   UCX  WARN  object 0x2c0f4c0 was not returned to mpool ucp_requests
[1717795598.266350] [eu-a2p-327:7145 :0]          mpool.c:38   UCX  WARN  object 0x2c0f680 was not returned to mpool ucp_requests
[1717795598.266352] [eu-a2p-327:7145 :0]          mpool.c:38   UCX  WARN  object 0x2c0f840 was not returned to mpool ucp_requests
[1717795598.266355] [eu-a2p-327:7145 :0]          mpool.c:38   UCX  WARN  object 0x2c0fbc0 was not returned to mpool ucp_requests
[1717795598.266357] [eu-a2p-327:7145 :0]          mpool.c:38   UCX  WARN  object 0x2c0fd80 was not returned to mpool ucp_requests
[1717795598.266360] [eu-a2p-327:7145 :0]          mpool.c:38   UCX  WARN  object 0x2c0ff40 was not returned to mpool ucp_requests
[1717795598.266577] [eu-a2p-327:7147 :0]          mpool.c:38   UCX  WARN  object 0x40358c0 was not returned to mpool ucp_requests
[1717795598.266596] [eu-a2p-327:7147 :0]          mpool.c:38   UCX  WARN  object 0x4035a80 was not returned to mpool ucp_requests
[1717795598.266600] [eu-a2p-327:7147 :0]          mpool.c:38   UCX  WARN  object 0x4035c40 was not returned to mpool ucp_requests
[1717795598.266604] [eu-a2p-327:7147 :0]          mpool.c:38   UCX  WARN  object 0x4035e00 was not returned to mpool ucp_requests
[1717795598.266606] [eu-a2p-327:7147 :0]          mpool.c:38   UCX  WARN  object 0x4035fc0 was not returned to mpool ucp_requests
[1717795598.266609] [eu-a2p-327:7147 :0]          mpool.c:38   UCX  WARN  object 0x4036180 was not returned to mpool ucp_requests
[1717795598.266612] [eu-a2p-327:7147 :0]          mpool.c:38   UCX  WARN  object 0x4036340 was not returned to mpool ucp_requests
[1717795598.266614] [eu-a2p-327:7147 :0]          mpool.c:38   UCX  WARN  object 0x4036500 was not returned to mpool ucp_requests
[1717795598.266617] [eu-a2p-327:7147 :0]          mpool.c:38   UCX  WARN  object 0x40366c0 was not returned to mpool ucp_requests
[1717795598.266620] [eu-a2p-327:7147 :0]          mpool.c:38   UCX  WARN  object 0x4036880 was not returned to mpool ucp_requests
[1717795598.266622] [eu-a2p-327:7147 :0]          mpool.c:38   UCX  WARN  object 0x4036a40 was not returned to mpool ucp_requests
[1717795598.266625] [eu-a2p-327:7147 :0]          mpool.c:38   UCX  WARN  object 0x4036c00 was not returned to mpool ucp_requests
[1717795598.266628] [eu-a2p-327:7147 :0]          mpool.c:38   UCX  WARN  object 0x4036dc0 was not returned to mpool ucp_requests
[1717795598.266630] [eu-a2p-327:7147 :0]          mpool.c:38   UCX  WARN  object 0x4036f80 was not returned to mpool ucp_requests
[1717795598.266633] [eu-a2p-327:7147 :0]          mpool.c:38   UCX  WARN  object 0x4037140 was not returned to mpool ucp_requests
[1717795598.266636] [eu-a2p-327:7147 :0]          mpool.c:38   UCX  WARN  object 0x4037300 was not returned to mpool ucp_requests
[1717795598.266639] [eu-a2p-327:7147 :0]          mpool.c:38   UCX  WARN  object 0x40374c0 was not returned to mpool ucp_requests
[1717795598.266641] [eu-a2p-327:7147 :0]          mpool.c:38   UCX  WARN  object 0x4037680 was not returned to mpool ucp_requests
[1717795598.266644] [eu-a2p-327:7147 :0]          mpool.c:38   UCX  WARN  object 0x4037840 was not returned to mpool ucp_requests
[1717795598.266647] [eu-a2p-327:7147 :0]          mpool.c:38   UCX  WARN  object 0x4037a00 was not returned to mpool ucp_requests
[1717795598.266650] [eu-a2p-327:7147 :0]          mpool.c:38   UCX  WARN  object 0x4037bc0 was not returned to mpool ucp_requests
[1717795598.266653] [eu-a2p-327:7147 :0]          mpool.c:38   UCX  WARN  object 0x4037d80 was not returned to mpool ucp_requests
[1717795598.266655] [eu-a2p-327:7147 :0]          mpool.c:38   UCX  WARN  object 0x4037f40 was not returned to mpool ucp_requests
[1717795598.273221] [eu-a2p-327:7146 :0]          mpool.c:38   UCX  WARN  object 0x4129400 was not returned to mpool ucp_requests
[1717795598.273246] [eu-a2p-327:7146 :0]          mpool.c:38   UCX  WARN  object 0x41295c0 was not returned to mpool ucp_requests
[1717795598.273250] [eu-a2p-327:7146 :0]          mpool.c:38   UCX  WARN  object 0x4129780 was not returned to mpool ucp_requests
[1717795598.273253] [eu-a2p-327:7146 :0]          mpool.c:38   UCX  WARN  object 0x4129940 was not returned to mpool ucp_requests
[1717795598.273256] [eu-a2p-327:7146 :0]          mpool.c:38   UCX  WARN  object 0x4129b00 was not returned to mpool ucp_requests
[1717795598.273259] [eu-a2p-327:7146 :0]          mpool.c:38   UCX  WARN  object 0x4129cc0 was not returned to mpool ucp_requests
[1717795598.273261] [eu-a2p-327:7146 :0]          mpool.c:38   UCX  WARN  object 0x4129e80 was not returned to mpool ucp_requests
[1717795598.273264] [eu-a2p-327:7146 :0]          mpool.c:38   UCX  WARN  object 0x412a040 was not returned to mpool ucp_requests
[1717795598.273267] [eu-a2p-327:7146 :0]          mpool.c:38   UCX  WARN  object 0x412a200 was not returned to mpool ucp_requests
[1717795598.273270] [eu-a2p-327:7146 :0]          mpool.c:38   UCX  WARN  object 0x412a3c0 was not returned to mpool ucp_requests
[1717795598.273272] [eu-a2p-327:7146 :0]          mpool.c:38   UCX  WARN  object 0x412a580 was not returned to mpool ucp_requests
[1717795598.273275] [eu-a2p-327:7146 :0]          mpool.c:38   UCX  WARN  object 0x412a740 was not returned to mpool ucp_requests
[1717795598.273278] [eu-a2p-327:7146 :0]          mpool.c:38   UCX  WARN  object 0x412a900 was not returned to mpool ucp_requests
[1717795598.273280] [eu-a2p-327:7146 :0]          mpool.c:38   UCX  WARN  object 0x412aac0 was not returned to mpool ucp_requests
[1717795598.273283] [eu-a2p-327:7146 :0]          mpool.c:38   UCX  WARN  object 0x412ac80 was not returned to mpool ucp_requests
[1717795598.273286] [eu-a2p-327:7146 :0]          mpool.c:38   UCX  WARN  object 0x412ae40 was not returned to mpool ucp_requests
[1717795598.273288] [eu-a2p-327:7146 :0]          mpool.c:38   UCX  WARN  object 0x412b000 was not returned to mpool ucp_requests
[1717795598.273291] [eu-a2p-327:7146 :0]          mpool.c:38   UCX  WARN  object 0x412b1c0 was not returned to mpool ucp_requests
[1717795598.273294] [eu-a2p-327:7146 :0]          mpool.c:38   UCX  WARN  object 0x412b380 was not returned to mpool ucp_requests
[1717795598.273296] [eu-a2p-327:7146 :0]          mpool.c:38   UCX  WARN  object 0x412b540 was not returned to mpool ucp_requests
[1717795598.273299] [eu-a2p-327:7146 :0]          mpool.c:38   UCX  WARN  object 0x412b700 was not returned to mpool ucp_requests
[1717795598.273302] [eu-a2p-327:7146 :0]          mpool.c:38   UCX  WARN  object 0x412b8c0 was not returned to mpool ucp_requests
[1717795598.273305] [eu-a2p-327:7146 :0]          mpool.c:38   UCX  WARN  object 0x412ba80 was not returned to mpool ucp_requests


           ************************************************************
           *        Program running with 4 parallel MPI-processes     *
           *              working on a common directory               *
           ************************************************************

Diagonalization of the overlap matrix:
Smallest eigenvalue                        ... 3.204e-04
Time for diagonalization                   ...    0.018 sec
Threshold for overlap eigenvalues          ... 1.000e-08
Number of eigenvalues below threshold      ... 0
Time for construction of square roots      ...    0.010 sec
Total time needed                          ...    0.029 sec

-------------------
DFT GRID GENERATION
-------------------

General Integration Accuracy     IntAcc      ... 4.959
Radial Grid Type                 RadialGrid  ... OptM3 with GC (2021)
Angular Grid (max. ang.)         AngularGrid ... 6 (Lebedev-590)
Angular grid pruning method      GridPruning ... 4 (adaptive)
Weight generation scheme         WeightScheme... Becke
Basis function cutoff            BFCut       ... 1.0000e-11
Integration weight cutoff        WCut        ... 1.0000e-14
Angular grids for H and He will be reduced by one unit
Partially contracted basis set               ... off
Rotationally invariant grid construction     ... off

Total number of grid points                  ...   530650
Total number of batches                      ...     8316
Average number of points per batch           ...       63
Average number of grid points per atom       ...    11290
Time for grid setup =    6.888 sec

--------------------
COSX GRID GENERATION
--------------------

GRIDX 1
-------
General Integration Accuracy     IntAcc      ... 4.020
Radial Grid Type                 RadialGrid  ... OptM3 with GC (2021)
Angular Grid (max. ang.)         AngularGrid ... 2 (Lebedev-110)
Angular grid pruning method      GridPruning ... 4 (adaptive)
Weight generation scheme         WeightScheme... Becke
Basis function cutoff            BFCut       ... 1.0000e-11
Integration weight cutoff        WCut        ... 1.0000e-14
Angular grids for H and He will be reduced by one unit
Partially contracted basis set               ... on
Rotationally invariant grid construction     ... off

Total number of grid points                  ...    58018
Total number of batches                      ...      927
Average number of points per batch           ...       62
Average number of grid points per atom       ...     1234
UseSFitting                                  ... on

GRIDX 2
-------
General Integration Accuracy     IntAcc      ... 4.338
Radial Grid Type                 RadialGrid  ... OptM3 with GC (2021)
Angular Grid (max. ang.)         AngularGrid ... 3 (Lebedev-194)
Angular grid pruning method      GridPruning ... 4 (adaptive)
Weight generation scheme         WeightScheme... Becke
Basis function cutoff            BFCut       ... 1.0000e-11
Integration weight cutoff        WCut        ... 1.0000e-14
Angular grids for H and He will be reduced by one unit
Partially contracted basis set               ... on
Rotationally invariant grid construction     ... off

Total number of grid points                  ...   126489
Total number of batches                      ...     2000
Average number of points per batch           ...       63
Average number of grid points per atom       ...     2691
UseSFitting                                  ... on

GRIDX 3
-------
General Integration Accuracy     IntAcc      ... 4.871
Radial Grid Type                 RadialGrid  ... OptM3 with GC (2021)
Angular Grid (max. ang.)         AngularGrid ... 4 (Lebedev-302)
Angular grid pruning method      GridPruning ... 4 (adaptive)
Weight generation scheme         WeightScheme... Becke
Basis function cutoff            BFCut       ... 1.0000e-11
Integration weight cutoff        WCut        ... 1.0000e-14
Angular grids for H and He will be reduced by one unit
Partially contracted basis set               ... on
Rotationally invariant grid construction     ... off

Total number of grid points                  ...   240359
Total number of batches                      ...     3776
Average number of points per batch           ...       63
Average number of grid points per atom       ...     5114
UseSFitting                                  ... on

Time for X-Grid setup             =    3.592 sec


--------------------
CPCM SOLVATION MODEL
--------------------
CPCM parameters:
  Epsilon                                         ...      80.4000
  Refrac                                          ...       1.3300
  Rsolv                                           ...       1.3000
  Surface type                                    ... GAUSSIAN VDW
  Epsilon function type                           ...         CPCM
Radii:
 Radius for C  used is    3.8550 Bohr (=   2.0400 Ang.)
 Radius for O  used is    3.4469 Bohr (=   1.8240 Ang.)
 Radius for H  used is    2.4944 Bohr (=   1.3200 Ang.)
Calculating surface                               ...        done! (  0.0s)
GEPOL surface points                              ...         2494
GEPOL Volume                                      ...    2712.6319
GEPOL Surface-area                                ...    1389.0769
Calculating surface distance matrix               ...        done! (  0.0s)
Performing Cholesky decomposition & store         ...        done! (  0.2s)
Overall time for CPCM initialization              ...                 0.2s
--------------
SCF ITERATIONS
--------------
ITER       Energy         Delta-E        Max-DP      RMS-DP      [F,P]     Damp
               ***  Starting incremental Fock matrix formation  ***
                      *** Initiating the SOSCF procedure ***
                      *** Re-Reading the Fockian *** 
                      *** Removing any level shift *** 
ITER      Energy       Delta-E        Grad      Rot      Max-DP    RMS-DP
  0   -964.49768428 -964.4976842802  0.002081  0.002081  0.005348  0.000146
               *** Restarting incremental Fock matrix formation ***
  1   -964.49919139  -0.0015071136  0.000764  0.002161  0.002222  0.000074
  2   -964.49935566  -0.0001642618  0.000128  0.000631  0.001040  0.000017
  3   -964.49935577  -0.0000001169  0.000311  0.000553  0.000970  0.000010
  4   -964.49935869  -0.0000029138  0.000082  0.000134  0.000347  0.000005
  5   -964.49935880  -0.0000001107  0.000055  0.000121  0.000197  0.000003
  6   -964.49935902  -0.0000002212  0.000017  0.000057  0.000064  0.000001
  7   -964.49935903  -0.0000000115  0.000017  0.000048  0.000045  0.000001
  8   -964.49935903  -0.0000000027  0.000007  0.000020  0.000027  0.000000
  9   -964.49935903  -0.0000000024  0.000004  0.000010  0.000013  0.000000
                  ***Gradient check signals convergence***
              ***Rediagonalizing the Fockian in SOSCF/NRSCF***

               *****************************************************
               *                     SUCCESS                       *
               *           SCF CONVERGED AFTER  10 CYCLES          *
               *****************************************************

Old exchange energy                            =    -26.785960374 Eh
New exchange energy                            =    -26.785961608 Eh
Exchange energy change after final integration =     -0.000001233 Eh
Total energy after final integration           =   -964.499360265 Eh
Final COS-X integration done in                =    24.876 sec
Total Energy       :         -964.49936027 Eh          -26245.36188 eV
  Last Energy change         ...    2.9564e-09  Tolerance :   1.0000e-08
  Last MAX-Density change    ...    5.7732e-15  Tolerance :   1.0000e-07
             **** THE GBW FILE WAS UPDATED (MK2_0e_0H_B3LYP_631Gd_opt.gbw) ****
             **** DENSITY MK2_0e_0H_B3LYP_631Gd_opt.scfp WAS UPDATED ****
             **** ENERGY FILE WAS UPDATED (MK2_0e_0H_B3LYP_631Gd_opt.en.tmp) ****
             **** THE GBW FILE WAS UPDATED (MK2_0e_0H_B3LYP_631Gd_opt.gbw) ****
             **** DENSITY MK2_0e_0H_B3LYP_631Gd_opt.scfp WAS UPDATED ****
Total SCF time: 0 days 0 hours 2 min 48 sec 

Maximum memory used throughout the entire SCF-calculation: 180.5 MB

-------------------------   --------------------
FINAL SINGLE POINT ENERGY      -964.499360265257
-------------------------   --------------------


           ************************************************************
           *        Program running with 4 parallel MPI-processes     *
           *              working on a common directory               *
           ************************************************************
------------------------------------------------------------------------------
                         ORCA SCF GRADIENT CALCULATION
------------------------------------------------------------------------------

 ... reading COSX grid (gridx3)
Gradient of the Kohn-Sham DFT energy:
Kohn-Sham wavefunction type      ... RKS
Hartree-Fock exchange scaling    ...    0.200
Number of operators              ...    1
Number of atoms                  ...   47
Basis set dimensions             ...  370
Integral neglect threshold       ... 2.5e-11
Integral primitive cutoff        ... 2.5e-12
SHARK Integral package           ... ON

Nuc. rep. gradient       (SHARK) ... done (  0.0 sec)
HCore & Overlap gradient (SHARK) ... done (  0.4 sec)
RI-J gradient            (SHARK) ... done (  2.0 sec)
COSX-gradient                    ... done ( 30.7 sec)
Exchange-correlation gradient    ... done

------------------
CARTESIAN GRADIENT
------------------

   1   C   :   -0.000056685    0.000024413   -0.000000372
   2   C   :   -0.000127283   -0.000347496   -0.000235087
   3   C   :   -0.000077080   -0.000288041   -0.000360737
   4   C   :    0.000013909   -0.000065126   -0.000045258
   5   C   :   -0.000244990   -0.000113747    0.000862826
   6   C   :    0.000448677   -0.000179841    0.000233917
   7   C   :   -0.000101936   -0.000206983   -0.000389959
   8   C   :    0.000275699   -0.000081681    0.000107819
   9   C   :   -0.000162054    0.000264417    0.000073582
  10   C   :    0.000183714   -0.000127440   -0.000099939
  11   C   :   -0.000194184   -0.000126239    0.000130098
  12   C   :   -0.000116177    0.000409048   -0.000292379
  13   C   :   -0.000365257    0.000028233    0.000193245
  14   O   :   -0.000000831    0.000277133   -0.000075137
  15   O   :    0.000490583    0.000146808   -0.000158789
  16   C   :    0.000192016   -0.000052466   -0.000084688
  17   H   :    0.000033894   -0.000098153   -0.000000008
  18   H   :    0.000030509   -0.000001235   -0.000025644
  19   H   :    0.000000620   -0.000032255   -0.000063501
  20   H   :    0.000006473    0.000085073    0.000039940
  21   H   :   -0.000074305   -0.000068976   -0.000033028
  22   H   :   -0.000052057    0.000064915    0.000098820
  23   H   :   -0.000114277    0.000103759   -0.000038542
  24   H   :   -0.000009181    0.000043554    0.000005249
  25   H   :    0.000006165    0.000064287   -0.000015369
  26   H   :   -0.000007837    0.000037181    0.000049569
  27   H   :   -0.000035729    0.000019947   -0.000072622
  28   H   :   -0.000101240    0.000088617   -0.000148308
  29   C   :   -0.000103277   -0.000075847    0.000114925
  30   H   :   -0.000040855    0.000066782    0.000004772
  31   H   :    0.000071478    0.000011089    0.000073341
  32   H   :    0.000115201    0.000013696   -0.000041519
  33   H   :    0.000067432   -0.000016038    0.000079105
  34   C   :   -0.000023134   -0.000011001    0.000148947
  35   H   :    0.000134824   -0.000005512   -0.000032342
  36   H   :   -0.000059616    0.000015763    0.000031858
  37   C   :    0.000229298   -0.000272500   -0.000187623
  38   H   :   -0.000018777   -0.000045759   -0.000105918
  39   C   :   -0.000401362    0.000376059    0.000006233
  40   C   :    0.000102616   -0.000060846    0.000094697
  41   H   :   -0.000055843   -0.000076670   -0.000037993
  42   H   :   -0.000003032   -0.000008075    0.000044171
  43   H   :    0.000001239   -0.000000660    0.000056549
  44   C   :   -0.000345509    0.000241771   -0.000065002
  45   C   :    0.000447059   -0.000085702    0.000151688
  46   H   :    0.000015291    0.000033743    0.000003455
  47   H   :    0.000014320    0.000022580    0.000005812

Difference to translation invariance:
           :   -0.0000114934   -0.0000094210    0.0000008542

Difference to rotation invariance:
           :   -0.0001293898   -0.0004357943    0.0003408826

Norm of the cartesian gradient     ...    0.0020252803
RMS gradient                       ...    0.0001705594
MAX gradient                       ...    0.0008628264

-------
TIMINGS
-------

Total SCF gradient time            ...       45.515 sec

One electron gradient       ....       0.397 sec  (  0.9%)
RI-J Coulomb gradient       ....       1.968 sec  (  4.3%)
COSX gradient               ....      30.707 sec  ( 67.5%)
XC gradient                 ....      10.027 sec  ( 22.0%)
CPCM gradient               ....       1.023 sec  (  2.2%)
   A-Matrix (El+Nuc)        ....       0.245 sec  (  0.5%)
   Potential                ....       0.778 sec  (  1.7%)

Maximum memory used throughout the entire SCFGRAD-calculation: 114.7 MB
------------------------------------------------------------------------------
                         ORCA GEOMETRY RELAXATION STEP
------------------------------------------------------------------------------

Reading the OPT-File                    .... done
Getting information on internals        .... done
Copying old internal coords+grads       .... done
Making the new internal coordinates     .... (new redundants).... done
Validating the new internal coordinates .... (new redundants).... done
Calculating the B-matrix                .... done
Calculating the G,G- and P matrices     .... done
Transforming gradient to internals      .... done
Projecting the internal gradient        .... done
Number of atoms                         ....  47
Number of internal coordinates          .... 241
Current Energy                          ....  -964.499360265 Eh
Current gradient norm                   ....     0.002025280 Eh/bohr
Maximum allowed component of the step   ....  0.300
Current trust radius                    ....  0.300
Updating the Hessian (BFGS)             .... done
Forming the augmented Hessian           .... done
Diagonalizing the augmented Hessian     .... done
Last element of RFO vector              ....  0.994205750
Lowest eigenvalues of augmented Hessian:
 -0.000043410  0.002504895  0.010645502  0.011148738  0.011578077
Length of the computed step             ....  0.108120324
The final length of the internal step   ....  0.108120324
Converting the step to cartesian space:
 Initial RMS(Int)=    0.0069646423
Transforming coordinates:
 Iter   0:  RMS(Cart)=    0.0494267315 RMS(Int)=    0.0069771241
 Iter   1:  RMS(Cart)=    0.0008070328 RMS(Int)=    0.0003002777
 Iter   2:  RMS(Cart)=    0.0000248432 RMS(Int)=    0.0000055147
 Iter   3:  RMS(Cart)=    0.0000009918 RMS(Int)=    0.0000004344
 Iter   4:  RMS(Cart)=    0.0000000374 RMS(Int)=    0.0000000091
done
Storing new coordinates                 .... done

                                .--------------------.
          ----------------------|Geometry convergence|-------------------------
          Item                value                   Tolerance       Converged
          ---------------------------------------------------------------------
          Energy change      -0.0000496356            0.0000002000      NO
          RMS gradient        0.0001088158            0.0000080000      NO
          MAX gradient        0.0005469288            0.0000300000      NO
          RMS step            0.0069646423            0.0001000000      NO
          MAX step            0.0236648358            0.0002000000      NO
          ........................................................
          Max(Bonds)      0.0003      Max(Angles)    0.13
          Max(Dihed)        1.36      Max(Improp)    0.00
          ---------------------------------------------------------------------

The optimization has not yet converged - more geometry cycles are needed


    ---------------------------------------------------------------------------
                         Redundant Internal Coordinates
                            (Angstroem and degrees)

        Definition                    Value    dE/dq     Step     New-Value
    ----------------------------------------------------------------------------
     1. B(C   1,C   0)                1.3993  0.000011  0.0002    1.3994   
     2. B(C   2,C   1)                1.4050 -0.000411  0.0001    1.4051   
     3. B(C   3,C   2)                1.3994 -0.000038  0.0002    1.3996   
     4. B(C   4,C   2)                1.4876 -0.000508  0.0003    1.4879   
     5. B(C   5,C   4)                1.4969 -0.000043 -0.0002    1.4967   
     6. B(C   6,C   5)                1.5176  0.000166  0.0002    1.5178   
     7. B(C   7,C   6)                1.5169 -0.000115 -0.0000    1.5169   
     8. B(C   8,C   7)                1.3453  0.000103  0.0001    1.3454   
     9. B(C   9,C   8)                1.5135 -0.000171  0.0001    1.5137   
    10. B(C  10,C   8)                1.5158  0.000000 -0.0001    1.5157   
    11. B(C  11,C   5)                1.3602 -0.000329  0.0000    1.3602   
    12. B(C  12,C  11)                1.4952 -0.000233  0.0001    1.4954   
    13. B(C  12,C   1)                1.4857 -0.000547  0.0001    1.4858   
    14. B(O  13,C  12)                1.2317 -0.000135  0.0001    1.2318   
    15. B(O  14,C   4)                1.2316 -0.000330  0.0001    1.2317   
    16. B(H  16,C   0)                1.0853  0.000073 -0.0000    1.0853   
    17. B(H  17,C  15)                1.0952 -0.000012 -0.0000    1.0952   
    18. B(H  18,C  15)                1.0997 -0.000053  0.0001    1.0998   
    19. B(H  19,C  15)                1.0997 -0.000059  0.0000    1.0997   
    20. B(H  20,C   3)                1.0852  0.000044 -0.0000    1.0851   
    21. B(H  21,C   6)                1.0961 -0.000122  0.0001    1.0962   
    22. B(H  22,C   6)                1.0910  0.000147 -0.0003    1.0907   
    23. B(H  23,C   7)                1.0912 -0.000027  0.0000    1.0912   
    24. B(H  24,C   9)                1.0951 -0.000042  0.0000    1.0951   
    25. B(H  25,C   9)                1.0988 -0.000028  0.0000    1.0988   
    26. B(H  26,C   9)                1.0982 -0.000022 -0.0000    1.0982   
    27. B(H  27,C  10)                1.0934  0.000098 -0.0001    1.0933   
    28. B(C  28,C  11)                1.5052 -0.000019  0.0001    1.5053   
    29. B(H  29,C  28)                1.0899 -0.000004 -0.0000    1.0899   
    30. B(H  30,C  28)                1.0969  0.000007 -0.0000    1.0969   
    31. B(H  31,C  28)                1.0962 -0.000008  0.0000    1.0963   
    32. B(H  32,C  10)                1.0995 -0.000066 -0.0001    1.0994   
    33. B(C  33,C  10)                1.5654 -0.000149  0.0003    1.5657   
    34. B(H  34,C  33)                1.0943  0.000012  0.0000    1.0943   
    35. B(H  35,C  33)                1.0998 -0.000015 -0.0002    1.0996   
    36. B(C  36,C  33)                1.5073 -0.000187 -0.0001    1.5072   
    37. B(H  37,C  36)                1.0909 -0.000052  0.0000    1.0909   
    38. B(C  38,C  36)                1.3451  0.000207  0.0001    1.3452   
    39. B(C  38,C  15)                1.5123 -0.000260  0.0001    1.5124   
    40. B(C  39,C  38)                1.5106 -0.000221  0.0000    1.5106   
    41. B(H  40,C  39)                1.0993 -0.000062  0.0001    1.0994   
    42. B(H  41,C  39)                1.0927 -0.000028 -0.0000    1.0927   
    43. B(H  42,C  39)                1.0994 -0.000037  0.0000    1.0994   
    44. B(C  43,C   0)                1.3956  0.000103 -0.0002    1.3955   
    45. B(C  44,C  43)                1.3995 -0.000385  0.0002    1.3997   
    46. B(C  44,C   3)                1.3958  0.000182 -0.0002    1.3956   
    47. B(H  45,C  43)                1.0865  0.000032 -0.0000    1.0865   
    48. B(H  46,C  44)                1.0864  0.000020 -0.0000    1.0864   
    49. A(C   1,C   0,C  43)          120.00  0.000035   -0.01    119.99   
    50. A(H  16,C   0,C  43)          121.02  0.000060    0.04    121.06   
    51. A(C   1,C   0,H  16)          118.99 -0.000095   -0.03    118.95   
    52. A(C   0,C   1,C  12)          120.13 -0.000032    0.01    120.14   
    53. A(C   2,C   1,C  12)          119.93  0.000011   -0.01    119.92   
    54. A(C   0,C   1,C   2)          119.94  0.000021    0.00    119.94   
    55. A(C   3,C   2,C   4)          120.03 -0.000003   -0.01    120.02   
    56. A(C   1,C   2,C   4)          120.14  0.000019    0.01    120.15   
    57. A(C   1,C   2,C   3)          119.83 -0.000016   -0.00    119.83   
    58. A(H  20,C   3,C  44)          120.98  0.000081    0.04    121.03   
    59. A(C   2,C   3,H  20)          118.99 -0.000116   -0.04    118.95   
    60. A(C   2,C   3,C  44)          120.03  0.000036   -0.01    120.02   
    61. A(C   2,C   4,C   5)          119.11  0.000059   -0.00    119.10   
    62. A(C   5,C   4,O  14)          120.50  0.000265   -0.00    120.50   
    63. A(C   2,C   4,O  14)          120.39 -0.000328    0.00    120.39   
    64. A(C   6,C   5,C  11)          124.10  0.000165   -0.03    124.07   
    65. A(C   4,C   5,C  11)          120.65 -0.000145   -0.00    120.64   
    66. A(C   4,C   5,C   6)          115.24 -0.000020    0.04    115.28   
    67. A(C   5,C   6,C   7)          111.25 -0.000247    0.05    111.30   
    68. A(C   5,C   6,H  22)          108.24  0.000112    0.05    108.29   
    69. A(C   7,C   6,H  21)          109.51  0.000045   -0.13    109.38   
    70. A(C   5,C   6,H  21)          109.33  0.000066   -0.09    109.24   
    71. A(H  21,C   6,H  22)          107.36  0.000002    0.02    107.38   
    72. A(C   7,C   6,H  22)          111.07  0.000032    0.09    111.15   
    73. A(C   6,C   7,C   8)          128.64 -0.000042    0.07    128.71   
    74. A(C   8,C   7,H  23)          117.45  0.000017   -0.01    117.44   
    75. A(C   6,C   7,H  23)          113.91  0.000025   -0.06    113.84   
    76. A(C   9,C   8,C  10)          116.30  0.000067    0.06    116.35   
    77. A(C   7,C   8,C  10)          124.33  0.000141   -0.03    124.29   
    78. A(C   7,C   8,C   9)          119.37 -0.000208   -0.03    119.34   
    79. A(H  25,C   9,H  26)          106.46 -0.000033   -0.00    106.45   
    80. A(H  24,C   9,H  26)          107.71  0.000046   -0.02    107.69   
    81. A(C   8,C   9,H  26)          111.43 -0.000088    0.05    111.49   
    82. A(H  24,C   9,H  25)          108.36  0.000023   -0.01    108.35   
    83. A(C   8,C   9,H  25)          111.07  0.000076   -0.03    111.04   
    84. A(C   8,C   9,H  24)          111.59 -0.000024    0.01    111.60   
    85. A(H  32,C  10,C  33)          108.45  0.000064   -0.05    108.40   
    86. A(H  27,C  10,C  33)          107.96  0.000000   -0.10    107.86   
    87. A(C   8,C  10,C  33)          115.15 -0.000204    0.11    115.26   
    88. A(H  27,C  10,H  32)          106.15 -0.000034    0.04    106.19   
    89. A(C   8,C  10,H  32)          108.84  0.000074    0.04    108.88   
    90. A(C   8,C  10,H  27)          109.91  0.000111   -0.05    109.86   
    91. A(C  12,C  11,C  28)          114.18 -0.000096   -0.01    114.16   
    92. A(C   5,C  11,C  28)          124.83  0.000115   -0.00    124.83   
    93. A(C   5,C  11,C  12)          120.99 -0.000019    0.02    121.01   
    94. A(C  11,C  12,O  13)          119.95  0.000219   -0.01    119.94   
    95. A(C   1,C  12,O  13)          120.89 -0.000296    0.02    120.91   
    96. A(C   1,C  12,C  11)          119.16  0.000076   -0.01    119.15   
    97. A(H  18,C  15,C  38)          111.01 -0.000026    0.00    111.02   
    98. A(H  17,C  15,C  38)          111.94 -0.000039    0.02    111.96   
    99. A(H  19,C  15,C  38)          111.03  0.000044   -0.00    111.02   
   100. A(H  18,C  15,H  19)          106.24 -0.000047    0.00    106.24   
   101. A(H  17,C  15,H  19)          108.21  0.000027   -0.01    108.20   
   102. A(H  17,C  15,H  18)          108.18  0.000041   -0.01    108.16   
   103. A(H  30,C  28,H  31)          106.28 -0.000086    0.00    106.29   
   104. A(H  29,C  28,H  31)          108.56  0.000068   -0.01    108.55   
   105. A(C  11,C  28,H  31)          109.99  0.000036   -0.02    109.97   
   106. A(H  29,C  28,H  30)          108.79  0.000077   -0.00    108.79   
   107. A(C  11,C  28,H  30)          110.29 -0.000010    0.01    110.30   
   108. A(C  11,C  28,H  29)          112.70 -0.000084    0.03    112.72   
   109. A(H  35,C  33,C  36)          109.72  0.000088    0.05    109.78   
   110. A(H  34,C  33,C  36)          110.20  0.000072   -0.03    110.17   
   111. A(C  10,C  33,C  36)          114.57 -0.000204    0.09    114.65   
   112. A(H  34,C  33,H  35)          105.88 -0.000044    0.01    105.89   
   113. A(C  10,C  33,H  35)          108.23  0.000034   -0.02    108.21   
   114. A(C  10,C  33,H  34)          107.86  0.000064   -0.11    107.75   
   115. A(C  33,C  36,H  37)          115.15 -0.000041    0.11    115.25   
   116. A(H  37,C  36,C  38)          116.61 -0.000023   -0.07    116.55   
   117. A(C  33,C  36,C  38)          128.24  0.000064   -0.04    128.20   
   118. A(C  36,C  38,C  39)          125.32  0.000045    0.01    125.33   
   119. A(C  15,C  38,C  39)          114.15  0.000052   -0.00    114.14   
   120. A(C  15,C  38,C  36)          120.53 -0.000098   -0.00    120.53   
   121. A(H  41,C  39,H  42)          107.95  0.000050   -0.01    107.94   
   122. A(H  40,C  39,H  42)          106.22 -0.000027    0.01    106.23   
   123. A(C  38,C  39,H  42)          110.38 -0.000052   -0.01    110.37   
   124. A(H  40,C  39,H  41)          107.92  0.000030   -0.01    107.92   
   125. A(C  38,C  39,H  41)          113.56 -0.000017    0.02    113.58   
   126. A(C  38,C  39,H  40)          110.49  0.000017    0.00    110.49   
   127. A(C  44,C  43,H  45)          120.03  0.000006   -0.01    120.02   
   128. A(C   0,C  43,H  45)          119.88  0.000039    0.01    119.89   
   129. A(C   0,C  43,C  44)          120.08 -0.000045    0.01    120.09   
   130. A(C  43,C  44,H  46)          120.03 -0.000004   -0.01    120.02   
   131. A(C   3,C  44,H  46)          119.86  0.000034    0.00    119.86   
   132. A(C   3,C  44,C  43)          120.12 -0.000030    0.01    120.12   
   133. D(C  12,C   1,C   0,C  43)   -179.90 -0.000020    0.07   -179.83   
   134. D(C  12,C   1,C   0,H  16)      0.10 -0.000011    0.05      0.15   
   135. D(C   2,C   1,C   0,H  16)   -179.89 -0.000005    0.02   -179.87   
   136. D(C   2,C   1,C   0,C  43)      0.10 -0.000014    0.05      0.15   
   137. D(C   3,C   2,C   1,C   0)     -0.06  0.000020   -0.04     -0.10   
   138. D(C   4,C   2,C   1,C   0)    179.56  0.000021   -0.08    179.48   
   139. D(C   3,C   2,C   1,C  12)    179.94  0.000026   -0.06    179.88   
   140. D(C   4,C   2,C   1,C  12)     -0.43  0.000027   -0.11     -0.54   
   141. D(H  20,C   3,C   2,C   1)    179.96 -0.000003   -0.02    179.95   
   142. D(C  44,C   3,C   2,C   4)   -179.66 -0.000016    0.05   -179.61   
   143. D(H  20,C   3,C   2,C   4)      0.34 -0.000004    0.03      0.37   
   144. D(C  44,C   3,C   2,C   1)     -0.04 -0.000015    0.00     -0.04   
   145. D(C   5,C   4,C   2,C   3)   -179.64 -0.000144    0.43   -179.21   
   146. D(O  14,C   4,C   2,C   1)   -178.40  0.000183    0.08   -178.33   
   147. D(C   5,C   4,C   2,C   1)      0.73 -0.000145    0.48      1.22   
   148. D(O  14,C   4,C   2,C   3)      1.22  0.000184    0.03      1.25   
   149. D(C  11,C   5,C   4,C   2)      0.19  0.000156   -0.50     -0.32   
   150. D(C  11,C   5,C   4,O  14)    179.32 -0.000177   -0.10    179.22   
   151. D(C   6,C   5,C   4,C   2)    178.79  0.000199   -0.43    178.35   
   152. D(C   6,C   5,C   4,O  14)     -2.08 -0.000134   -0.03     -2.11   
   153. D(H  22,C   6,C   5,C  11)   -149.75 -0.000028   -0.12   -149.87   
   154. D(H  22,C   6,C   5,C   4)     31.71 -0.000068   -0.20     31.51   
   155. D(H  21,C   6,C   5,C  11)    -33.11  0.000072   -0.12    -33.23   
   156. D(H  21,C   6,C   5,C   4)    148.35  0.000033   -0.19    148.16   
   157. D(C   7,C   6,C   5,C  11)     87.96  0.000013   -0.31     87.65   
   158. D(C   7,C   6,C   5,C   4)    -90.58 -0.000026   -0.38    -90.96   
   159. D(H  23,C   7,C   6,C   5)    -56.09  0.000036   -0.90    -56.99   
   160. D(C   8,C   7,C   6,H  22)      3.46  0.000052   -0.99      2.47   
   161. D(C   8,C   7,C   6,H  21)   -114.94  0.000001   -0.99   -115.93   
   162. D(H  23,C   7,C   6,H  21)     64.87 -0.000011   -1.06     63.81   
   163. D(C   8,C   7,C   6,C   5)    124.10  0.000049   -0.82    123.28   
   164. D(H  23,C   7,C   6,H  22)   -176.73  0.000039   -1.06   -177.79   
   165. D(C  10,C   8,C   7,H  23)   -179.27  0.000004    0.05   -179.22   
   166. D(C  10,C   8,C   7,C   6)      0.53 -0.000009   -0.02      0.51   
   167. D(C   9,C   8,C   7,H  23)     -0.07 -0.000007   -0.06     -0.13   
   168. D(C   9,C   8,C   7,C   6)    179.73 -0.000020   -0.13    179.60   
   169. D(H  26,C   9,C   8,C  10)    -64.80  0.000027   -0.09    -64.90   
   170. D(H  26,C   9,C   8,C   7)    115.93  0.000036    0.01    115.94   
   171. D(H  25,C   9,C   8,C  10)     53.71 -0.000021   -0.09     53.63   
   172. D(H  25,C   9,C   8,C   7)   -125.56 -0.000012    0.02   -125.54   
   173. D(H  24,C   9,C   8,C  10)    174.74  0.000045   -0.11    174.63   
   174. D(H  24,C   9,C   8,C   7)     -4.52  0.000054   -0.01     -4.53   
   175. D(C  33,C  10,C   8,C   9)     69.18 -0.000005    1.08     70.26   
   176. D(C  33,C  10,C   8,C   7)   -111.60 -0.000017    0.97   -110.63   
   177. D(H  32,C  10,C   8,C   9)    -52.80 -0.000003    1.04    -51.77   
   178. D(H  27,C  10,C   8,C   9)   -168.66 -0.000065    0.99   -167.67   
   179. D(H  27,C  10,C   8,C   7)     10.57 -0.000078    0.88     11.45   
   180. D(H  32,C  10,C   8,C   7)    126.42 -0.000015    0.93    127.35   
   181. D(C  28,C  11,C   5,C   6)      0.43 -0.000113    0.10      0.54   
   182. D(C  28,C  11,C   5,C   4)    178.90 -0.000069    0.18    179.08   
   183. D(C  12,C  11,C   5,C   6)   -179.83 -0.000090    0.07   -179.76   
   184. D(C  12,C  11,C   5,C   4)     -1.36 -0.000046    0.15     -1.22   
   185. D(O  13,C  12,C  11,C  28)      1.49  0.000084    0.28      1.77   
   186. D(C   1,C  12,C  11,C  28)   -178.59 -0.000049    0.20   -178.38   
   187. D(C   1,C  12,C  11,C   5)      1.65 -0.000071    0.23      1.89   
   188. D(O  13,C  12,C   1,C   2)    179.21 -0.000053   -0.33    178.87   
   189. D(O  13,C  12,C   1,C   0)     -0.79 -0.000046   -0.36     -1.14   
   190. D(O  13,C  12,C  11,C   5)   -178.27  0.000062    0.31   -177.96   
   191. D(C  11,C  12,C   1,C   0)    179.29  0.000088   -0.27    179.02   
   192. D(C  11,C  12,C   1,C   2)     -0.72  0.000082   -0.25     -0.97   
   193. D(H  30,C  28,C  11,C   5)    118.98  0.000044    0.07    119.05   
   194. D(H  29,C  28,C  11,C  12)    177.43 -0.000012    0.08    177.51   
   195. D(H  29,C  28,C  11,C   5)     -2.82  0.000010    0.05     -2.77   
   196. D(H  31,C  28,C  11,C  12)     56.14 -0.000068    0.09     56.24   
   197. D(H  31,C  28,C  11,C   5)   -124.11 -0.000046    0.07   -124.04   
   198. D(H  30,C  28,C  11,C  12)    -60.77  0.000022    0.10    -60.67   
   199. D(C  36,C  33,C  10,H  27)    144.75 -0.000090    1.22    145.96   
   200. D(C  36,C  33,C  10,C   8)    -92.04 -0.000087    1.15    -90.89   
   201. D(H  35,C  33,C  10,H  32)    152.91 -0.000083    1.36    154.27   
   202. D(H  35,C  33,C  10,H  27)    -92.49 -0.000091    1.33    -91.16   
   203. D(H  35,C  33,C  10,C   8)     30.72 -0.000088    1.27     31.99   
   204. D(H  34,C  33,C  10,H  32)    -92.96 -0.000085    1.30    -91.66   
   205. D(H  34,C  33,C  10,H  27)     21.64 -0.000093    1.28     22.92   
   206. D(C  36,C  33,C  10,H  32)     30.15 -0.000083    1.24     31.39   
   207. D(H  34,C  33,C  10,C   8)    144.85 -0.000090    1.22    146.06   
   208. D(C  38,C  36,C  33,H  35)    119.68 -0.000074    1.21    120.89   
   209. D(C  38,C  36,C  33,H  34)      3.48 -0.000115    1.17      4.66   
   210. D(C  38,C  36,C  33,C  10)   -118.36 -0.000107    1.28   -117.08   
   211. D(H  37,C  36,C  33,H  35)    -60.72 -0.000055    1.17    -59.55   
   212. D(H  37,C  36,C  33,H  34)   -176.93 -0.000095    1.14   -175.79   
   213. D(H  37,C  36,C  33,C  10)     61.23 -0.000088    1.25     62.48   
   214. D(C  39,C  38,C  36,C  33)     -0.30 -0.000001   -0.05     -0.36   
   215. D(C  15,C  38,C  36,H  37)      0.18 -0.000025    0.01      0.19   
   216. D(C  15,C  38,C  36,C  33)    179.76 -0.000005   -0.02    179.74   
   217. D(C  39,C  38,C  15,H  19)     58.57 -0.000042    0.19     58.77   
   218. D(C  39,C  38,C  15,H  18)    -59.37  0.000005    0.19    -59.18   
   219. D(C  39,C  38,C  15,H  17)    179.63 -0.000003    0.19    179.82   
   220. D(C  36,C  38,C  15,H  19)   -121.48 -0.000039    0.16   -121.32   
   221. D(C  36,C  38,C  15,H  18)    120.57  0.000008    0.16    120.73   
   222. D(C  39,C  38,C  36,H  37)   -179.89 -0.000021   -0.02   -179.91   
   223. D(C  36,C  38,C  15,H  17)     -0.43  0.000001    0.16     -0.27   
   224. D(H  42,C  39,C  38,C  36)    121.54 -0.000001    0.49    122.03   
   225. D(H  42,C  39,C  38,C  15)    -58.52  0.000003    0.46    -58.07   
   226. D(H  41,C  39,C  38,C  36)      0.16 -0.000016    0.50      0.66   
   227. D(H  41,C  39,C  38,C  15)   -179.90 -0.000012    0.47   -179.43   
   228. D(H  40,C  39,C  38,C  36)   -121.27 -0.000055    0.49   -120.77   
   229. D(H  40,C  39,C  38,C  15)     58.67 -0.000051    0.46     59.13   
   230. D(H  45,C  43,C   0,H  16)     -0.04  0.000000   -0.01     -0.05   
   231. D(H  45,C  43,C   0,C   1)    179.96  0.000009   -0.03    179.93   
   232. D(C  44,C  43,C   0,H  16)    179.95 -0.000006    0.00    179.95   
   233. D(C  44,C  43,C   0,C   1)     -0.04  0.000002   -0.02     -0.07   
   234. D(H  46,C  44,C  43,H  45)     -0.03 -0.000003    0.00     -0.02   
   235. D(H  46,C  44,C  43,C   0)    179.98  0.000004   -0.01    179.98   
   236. D(C   3,C  44,C  43,H  45)    179.93 -0.000003   -0.00    179.93   
   237. D(C   3,C  44,C  43,C   0)     -0.06  0.000003   -0.01     -0.07   
   238. D(H  46,C  44,C   3,H  20)      0.06 -0.000009    0.03      0.09   
   239. D(H  46,C  44,C   3,C   2)   -179.94  0.000003    0.02   -179.93   
   240. D(C  43,C  44,C   3,H  20)   -179.90 -0.000008    0.04   -179.86   
   241. D(C  43,C  44,C   3,C   2)      0.10  0.000003    0.02      0.12   
    ----------------------------------------------------------------------------

         *************************************************************
         *                GEOMETRY OPTIMIZATION CYCLE   8            *
         *************************************************************
---------------------------------
CARTESIAN COORDINATES (ANGSTROEM)
---------------------------------
  C      4.930971    1.880830    0.841824
  C      3.900053    1.090166    0.321775
  C      2.663016    1.673535   -0.000231
  C      2.465834    3.044205    0.202573
  C      1.567645    0.839364   -0.564291
  C      1.794670   -0.627583   -0.755989
  C      0.607720   -1.401430   -1.299957
  C     -0.257291   -1.943878   -0.178193
  C     -1.568507   -1.742399    0.045984
  C     -2.227018   -2.401822    1.238760
  C     -2.466311   -0.899224   -0.837420
  C      2.986907   -1.193450   -0.426443
  C      4.110677   -0.365298    0.109667
  O      5.194303   -0.891759    0.366306
  O      0.492002    1.351623   -0.876842
  C     -6.649903    0.729124    1.128564
  H      5.880576    1.414002    1.082893
  H     -6.445335    0.028325    1.945003
  H     -7.007728    1.671888    1.567524
  H     -7.484826    0.330096    0.534365
  H      1.505164    3.480008   -0.051866
  H      0.970143   -2.233534   -1.914701
  H      0.036954   -0.739126   -1.952097
  H      0.280529   -2.582993    0.523997
  H     -1.533465   -3.064565    1.766925
  H     -3.101778   -2.991125    0.930560
  H     -2.591553   -1.657618    1.959401
  H     -1.949064   -0.657609   -1.769864
  C      3.310118   -2.657462   -0.561079
  H      2.462179   -3.245255   -0.912381
  H      4.149446   -2.799834   -1.252702
  H      3.636494   -3.059236    0.405270
  H     -3.346689   -1.493773   -1.120502
  C     -2.960325    0.443095   -0.200582
  H     -3.036122    1.184512   -1.001884
  H     -2.176243    0.811074    0.476818
  C     -4.268883    0.343160    0.540605
  H     -4.264473   -0.322226    1.405094
  C     -5.431002    0.961620    0.263910
  C     -5.659812    1.918917   -0.881969
  H     -5.982591    2.900067   -0.505266
  H     -4.776182    2.072541   -1.506221
  H     -6.471775    1.555525   -1.528015
  C      4.728645    3.246830    1.043040
  C      3.495945    3.828173    0.724079
  H      5.529799    3.858918    1.447870
  H      3.339639    4.891714    0.881568

----------------------------
CARTESIAN COORDINATES (A.U.)
----------------------------
  NO LB      ZA    FRAG     MASS         X           Y           Z
   0 C     6.0000    0    12.011    9.318185    3.554253    1.590818
   1 C     6.0000    0    12.011    7.370031    2.060114    0.608066
   2 C     6.0000    0    12.011    5.032371    3.162524   -0.000437
   3 C     6.0000    0    12.011    4.659751    5.752714    0.382807
   4 C     6.0000    0    12.011    2.962420    1.586168   -1.066355
   5 C     6.0000    0    12.011    3.391435   -1.185960   -1.428612
   6 C     6.0000    0    12.011    1.148425   -2.648319   -2.456563
   7 C     6.0000    0    12.011   -0.486210   -3.673396   -0.336736
   8 C     6.0000    0    12.011   -2.964048   -3.292657    0.086897
   9 C     6.0000    0    12.011   -4.208454   -4.538787    2.340917
  10 C     6.0000    0    12.011   -4.660651   -1.699287   -1.582494
  11 C     6.0000    0    12.011    5.644437   -2.255294   -0.805860
  12 C     6.0000    0    12.011    7.768054   -0.690314    0.207241
  13 O     8.0000    0    15.999    9.815809   -1.685179    0.692217
  14 O     8.0000    0    15.999    0.929750    2.554197   -1.656992
  15 C     6.0000    0    12.011  -12.566496    1.377845    2.132676
  16 H     1.0000    0     1.008   11.112679    2.672076    2.046371
  17 H     1.0000    0     1.008  -12.179918    0.053527    3.675523
  18 H     1.0000    0     1.008  -13.242686    3.159410    2.962191
  19 H     1.0000    0     1.008  -14.144272    0.623791    1.009804
  20 H     1.0000    0     1.008    2.844347    6.576262   -0.098012
  21 H     1.0000    0     1.008    1.833305   -4.220768   -3.618261
  22 H     1.0000    0     1.008    0.069832   -1.396745   -3.688930
  23 H     1.0000    0     1.008    0.530124   -4.881149    0.990211
  24 H     1.0000    0     1.008   -2.897830   -5.791189    3.339004
  25 H     1.0000    0     1.008   -5.861511   -5.652408    1.758503
  26 H     1.0000    0     1.008   -4.897325   -3.132444    3.702731
  27 H     1.0000    0     1.008   -3.683197   -1.242701   -3.344559
  28 C     6.0000    0    12.011    6.255216   -5.021876   -1.060285
  29 H     1.0000    0     1.008    4.652845   -6.132643   -1.724150
  30 H     1.0000    0     1.008    7.841316   -5.290919   -2.367263
  31 H     1.0000    0     1.008    6.871978   -5.781118    0.765849
  32 H     1.0000    0     1.008   -6.324326   -2.822822   -2.117441
  33 C     6.0000    0    12.011   -5.594203    0.837327   -0.379045
  34 H     1.0000    0     1.008   -5.737439    2.238403   -1.893287
  35 H     1.0000    0     1.008   -4.112504    1.532709    0.901055
  36 C     6.0000    0    12.011   -8.067019    0.648479    1.021595
  37 H     1.0000    0     1.008   -8.058687   -0.608918    2.655243
  38 C     6.0000    0    12.011  -10.263106    1.817198    0.498718
  39 C     6.0000    0    12.011  -10.695495    3.626227   -1.666680
  40 H     1.0000    0     1.008  -11.305458    5.480333   -0.954814
  41 H     1.0000    0     1.008   -9.025676    3.916535   -2.846345
  42 H     1.0000    0     1.008  -12.229883    2.939516   -2.887530
  43 C     6.0000    0    12.011    8.935844    6.135620    1.971059
  44 C     6.0000    0    12.011    6.606378    7.234199    1.368310
  45 H     1.0000    0     1.008   10.449806    7.292299    2.736079
  46 H     1.0000    0     1.008    6.311002    9.244000    1.665921

--------------------------------
INTERNAL COORDINATES (ANGSTROEM)
--------------------------------
 C      0   0   0     0.000000000000     0.00000000     0.00000000
 C      1   0   0     1.399426614772     0.00000000     0.00000000
 C      2   1   0     1.405086224452   119.94402492     0.00000000
 C      3   2   1     1.399552027371   119.83121861   359.90080624
 C      3   2   1     1.487898412165   120.14887795   179.47717723
 C      5   3   2     1.496737332719   119.10213166     1.21592312
 C      6   5   3     1.517758428184   115.27713393   178.35144037
 C      7   6   5     1.516854870457   111.30023212   269.03616150
 C      8   7   6     1.345412864855   128.71460562   123.27872656
 C      9   8   7     1.513667839705   119.34363088   179.59895974
 C      9   8   7     1.515716898874   124.29585704     0.50826132
 C      6   5   3     1.360233717002   120.64012950   359.68204687
 C      2   1   3     1.485842488604   120.13656791   180.01634378
 O     13   2   1     1.231774216004   120.90554964   358.85796716
 O      5   3   2     1.231708373324   120.39376237   181.67449021
 C     11   9   8     4.900924220634   117.17188682   199.86832296
 H      1   2   3     1.085261339240   118.95374837   180.13264131
 H     16  11   9     1.095235510621    85.81335861   347.94852116
 H     16  11   9     1.099784768039   136.27478980   100.01563239
 H     16  11   9     1.099723565551   108.10665594   240.15225189
 H      4   3   2     1.085149929551   118.95150222   179.94726356
 H      7   6   5     1.096201826014   109.23597458   148.15605500
 H      7   6   5     1.090737414730   108.29584609    31.50824159
 H      8   7   6     1.091233224357   113.84510024   303.01391967
 H     10   9   8     1.095080666959   111.60370535   355.47067602
 H     10   9   8     1.098849612526   111.03524918   234.46292774
 H     10   9   8     1.098203225211   111.48618231   115.94152507
 H     11   9   8     1.093332093869   109.86293793    11.44986100
 C     12   6   5     1.505298673349   124.82868090   179.08286144
 H     29  12   6     1.089914121225   112.72407090   357.22762801
 H     29  12   6     1.096851417301   110.30033477   119.04675578
 H     29  12   6     1.096254188526   109.96992530   235.95498396
 H     11   9   8     1.099404739549   108.87829732   127.34796730
 C     11   9   8     1.565704740754   115.26159214   249.37309572
 H     34  11   9     1.094317323151   107.75054485   146.06242234
 H     34  11   9     1.099574352090   108.20958672    31.98932177
 C     34  11   9     1.507205418284   114.65242334   269.11048659
 H     37  34  11     1.090916968233   115.25359528    62.47938021
 C     37  34  11     1.345203493990   128.19965840   242.92127419
 C     39  37  34     1.510566552015   125.32746511   359.64431096
 H     40  39  37     1.099430381411   110.49410611   239.22820664
 H     40  39  37     1.092745504809   113.57559155     0.66030153
 H     40  39  37     1.099415125383   110.37477871   122.02797728
 C      1   2   3     1.395485969775   119.98873440     0.15011518
 C      4   3   2     1.395601039070   120.02024886   359.96448334
 H     44   1   2     1.086456448881   119.88698364   179.93476634
 H     45   4   3     1.086440667684   119.85970160   180.07327402

---------------------------
INTERNAL COORDINATES (A.U.)
---------------------------
 C      0   0   0     0.000000000000     0.00000000     0.00000000
 C      1   0   0     2.644533046439     0.00000000     0.00000000
 C      2   1   0     2.655228158760   119.94402492     0.00000000
 C      3   2   1     2.644770041906   119.83121861   359.90080624
 C      3   2   1     2.811720514088   120.14887795   179.47717723
 C      5   3   2     2.828423653255   119.10213166     1.21592312
 C      6   5   3     2.868147766719   115.27713393   178.35144037
 C      7   6   5     2.866440290068   111.30023212   269.03616150
 C      8   7   6     2.542461851630   128.71460562   123.27872656
 C      9   8   7     2.860417674766   119.34363088   179.59895974
 C      9   8   7     2.864289835427   124.29585704     0.50826132
 C      6   5   3     2.570469203259   120.64012950   359.68204687
 C      2   1   3     2.807835381605   120.13656791   180.01634378
 O     13   2   1     2.327715927074   120.90554964   358.85796716
 O      5   3   2     2.327591502440   120.39376237   181.67449021
 C     11   9   8     9.261404580099   117.17188682   199.86832296
 H      1   2   3     2.050846714896   118.95374837   180.13264131
 H     16  11   9     2.069695167219    85.81335861   347.94852116
 H     16  11   9     2.078292017853   136.27478980   100.01563239
 H     16  11   9     2.078176361911   108.10665594   240.15225189
 H      4   3   2     2.050636181095   118.95150222   179.94726356
 H      7   6   5     2.071521238671   109.23597458   148.15605500
 H      7   6   5     2.061194997860   108.29584609    31.50824159
 H      8   7   6     2.062131942270   113.84510024   303.01391967
 H     10   9   8     2.069402555104   111.60370535   355.47067602
 H     10   9   8     2.076524830039   111.03524918   234.46292774
 H     10   9   8     2.075303335038   111.48618231   115.94152507
 H     11   9   8     2.066098230838   109.86293793    11.44986100
 C     12   6   5     2.844602242385   124.82868090   179.08286144
 H     29  12   6     2.059639198608   112.72407090   357.22762801
 H     29  12   6     2.072748788303   110.30033477   119.04675578
 H     29  12   6     2.071620189479   109.96992530   235.95498396
 H     11   9   8     2.077573868082   108.87829732   127.34796730
 C     11   9   8     2.958753166607   115.26159214   249.37309572
 H     34  11   9     2.067960044361   107.75054485   146.06242234
 H     34  11   9     2.077894389335   108.20958672    31.98932177
 C     34  11   9     2.848205468119   114.65242334   269.11048659
 H     37  34  11     2.061534304808   115.25359528    62.47938021
 C     37  34  11     2.542066198034   128.19965840   242.92127419
 C     39  37  34     2.854557090371   125.32746511   359.64431096
 H     40  39  37     2.077622324179   110.49410611   239.22820664
 H     40  39  37     2.064989738163   113.57559155     0.66030153
 H     40  39  37     2.077593494465   110.37477871   122.02797728
 C      1   2   3     2.637086306604   119.98873440     0.15011518
 C      4   3   2     2.637303756059   120.02024886   359.96448334
 H     44   1   2     2.053105144818   119.88698364   179.93476634
 H     45   4   3     2.053075322677   119.85970160   180.07327402


           ************************************************************
           *        Program running with 4 parallel MPI-processes     *
           *              working on a common directory               *
           ************************************************************
------------------------------------------------------------------------------
                   ___                                                        
                  /   \      - P O W E R E D   B Y -                         
                 /     \                                                     
                 |  |  |   _    _      __       _____    __    __             
                 |  |  |  | |  | |    /  \     |  _  \  |  |  /  |          
                  \  \/   | |  | |   /    \    | | | |  |  | /  /          
                 / \  \   | |__| |  /  /\  \   | |_| |  |  |/  /          
                |  |  |   |  __  | /  /__\  \  |    /   |      \           
                |  |  |   | |  | | |   __   |  |    \   |  |\   \          
                \     /   | |  | | |  |  |  |  | |\  \  |  | \   \       
                 \___/    |_|  |_| |__|  |__|  |_| \__\ |__|  \__/        
                                                                              
                      - O R C A' S   B I G   F R I E N D -                    
                                      &                                       
                       - I N T E G R A L  F E E D E R -                       
                                                                              
 v1 FN, 2020, v2 2021                                                         
------------------------------------------------------------------------------


Reading SHARK input file MK2_0e_0H_B3LYP_631Gd_opt.SHARKINP.tmp ... ok
----------------------
SHARK INTEGRAL PACKAGE
----------------------

Number of atoms                             ...     47
Number of basis functions                   ...    370
Number of shells                            ...    186
Maximum angular momentum                    ...      2
Integral batch strategy                     ... SHARK/LIBINT Hybrid
RI-J (if used) integral strategy            ... SPLIT-RIJ (Revised 2003 algorithm where possible)
Printlevel                                  ...      1
Contraction scheme used                     ... SEGMENTED contraction
Coulomb Range Separation                    ... NOT USED
Exchange Range Separation                   ... NOT USED
Finite Nucleus Model                        ... NOT USED
Auxiliary Coulomb fitting basis             ... AVAILABLE
   # of basis functions in Aux-J            ...   1391
   # of shells in Aux-J                     ...    465
   Maximum angular momentum in Aux-J        ...      4
Auxiliary J/K fitting basis                 ... NOT available
Auxiliary Correlation fitting basis         ... NOT available
Auxiliary 'external' fitting basis          ... NOT available
Integral threshold                          ...     2.500000e-11
Primitive cut-off                           ...     2.500000e-12
Primitive pair pre-selection threshold      ...     2.500000e-12

Calculating pre-screening integrals         ... done (  0.1 sec) Dimension = 186
Organizing shell pair data                  ... done (  0.1 sec)
Shell pair information
Total number of shell pairs                 ...     17391
Shell pairs after pre-screening             ...     11129
Total number of primitive shell pairs       ...     98016
Primitive shell pairs kept                  ...     34513
          la=0 lb=0:   4167 shell pairs
          la=1 lb=0:   3749 shell pairs
          la=1 lb=1:    850 shell pairs
          la=2 lb=0:   1497 shell pairs
          la=2 lb=1:    720 shell pairs
          la=2 lb=2:    146 shell pairs

Calculating one electron integrals          ... done (  0.0 sec)
Calculating RI/J V-Matrix + Cholesky decomp.... done (  0.1 sec)
Calculating Nuclear repulsion               ... done (  0.0 sec) ENN=   1788.982954692187 Eh

SHARK setup successfully completed in   0.4 seconds

Maximum memory used throughout the entire GTOINT-calculation: 28.2 MB
[1717795815.016692] [eu-a2p-327:7832 :0]          mpool.c:38   UCX  WARN  object 0x41feac0 was not returned to mpool ucp_requests
[1717795815.016720] [eu-a2p-327:7832 :0]          mpool.c:38   UCX  WARN  object 0x41fec80 was not returned to mpool ucp_requests
[1717795815.016725] [eu-a2p-327:7832 :0]          mpool.c:38   UCX  WARN  object 0x41fee40 was not returned to mpool ucp_requests
[1717795815.016728] [eu-a2p-327:7832 :0]          mpool.c:38   UCX  WARN  object 0x41ff000 was not returned to mpool ucp_requests
[1717795815.016731] [eu-a2p-327:7832 :0]          mpool.c:38   UCX  WARN  object 0x41ff1c0 was not returned to mpool ucp_requests
[1717795815.016733] [eu-a2p-327:7832 :0]          mpool.c:38   UCX  WARN  object 0x41ff380 was not returned to mpool ucp_requests
[1717795815.016737] [eu-a2p-327:7832 :0]          mpool.c:38   UCX  WARN  object 0x41ff540 was not returned to mpool ucp_requests
[1717795815.016739] [eu-a2p-327:7832 :0]          mpool.c:38   UCX  WARN  object 0x41ff700 was not returned to mpool ucp_requests
[1717795815.016742] [eu-a2p-327:7832 :0]          mpool.c:38   UCX  WARN  object 0x41ff8c0 was not returned to mpool ucp_requests
[1717795815.016744] [eu-a2p-327:7832 :0]          mpool.c:38   UCX  WARN  object 0x41ffa80 was not returned to mpool ucp_requests
[1717795815.016747] [eu-a2p-327:7832 :0]          mpool.c:38   UCX  WARN  object 0x41ffc40 was not returned to mpool ucp_requests
[1717795815.016750] [eu-a2p-327:7832 :0]          mpool.c:38   UCX  WARN  object 0x41ffe00 was not returned to mpool ucp_requests
[1717795815.016753] [eu-a2p-327:7832 :0]          mpool.c:38   UCX  WARN  object 0x41fffc0 was not returned to mpool ucp_requests
[1717795815.016755] [eu-a2p-327:7832 :0]          mpool.c:38   UCX  WARN  object 0x4200180 was not returned to mpool ucp_requests
[1717795815.016758] [eu-a2p-327:7832 :0]          mpool.c:38   UCX  WARN  object 0x4200340 was not returned to mpool ucp_requests
[1717795815.016760] [eu-a2p-327:7832 :0]          mpool.c:38   UCX  WARN  object 0x4200500 was not returned to mpool ucp_requests
[1717795815.016763] [eu-a2p-327:7832 :0]          mpool.c:38   UCX  WARN  object 0x42006c0 was not returned to mpool ucp_requests
[1717795815.016766] [eu-a2p-327:7832 :0]          mpool.c:38   UCX  WARN  object 0x4200880 was not returned to mpool ucp_requests
[1717795815.016768] [eu-a2p-327:7832 :0]          mpool.c:38   UCX  WARN  object 0x4200a40 was not returned to mpool ucp_requests
[1717795815.016771] [eu-a2p-327:7832 :0]          mpool.c:38   UCX  WARN  object 0x4200c00 was not returned to mpool ucp_requests
[1717795815.016774] [eu-a2p-327:7832 :0]          mpool.c:38   UCX  WARN  object 0x4200dc0 was not returned to mpool ucp_requests
[1717795815.016777] [eu-a2p-327:7832 :0]          mpool.c:38   UCX  WARN  object 0x4200f80 was not returned to mpool ucp_requests
[1717795815.016780] [eu-a2p-327:7832 :0]          mpool.c:38   UCX  WARN  object 0x4201140 was not returned to mpool ucp_requests
[1717795815.023619] [eu-a2p-327:7833 :0]          mpool.c:38   UCX  WARN  object 0x35dbac0 was not returned to mpool ucp_requests
[1717795815.023640] [eu-a2p-327:7833 :0]          mpool.c:38   UCX  WARN  object 0x35dbc80 was not returned to mpool ucp_requests
[1717795815.023644] [eu-a2p-327:7833 :0]          mpool.c:38   UCX  WARN  object 0x35dbe40 was not returned to mpool ucp_requests
[1717795815.023647] [eu-a2p-327:7833 :0]          mpool.c:38   UCX  WARN  object 0x35dc000 was not returned to mpool ucp_requests
[1717795815.023650] [eu-a2p-327:7833 :0]          mpool.c:38   UCX  WARN  object 0x35dc1c0 was not returned to mpool ucp_requests
[1717795815.023652] [eu-a2p-327:7833 :0]          mpool.c:38   UCX  WARN  object 0x35dc380 was not returned to mpool ucp_requests
[1717795815.023655] [eu-a2p-327:7833 :0]          mpool.c:38   UCX  WARN  object 0x35dc540 was not returned to mpool ucp_requests
[1717795815.023657] [eu-a2p-327:7833 :0]          mpool.c:38   UCX  WARN  object 0x35dc700 was not returned to mpool ucp_requests
[1717795815.023660] [eu-a2p-327:7833 :0]          mpool.c:38   UCX  WARN  object 0x35dc8c0 was not returned to mpool ucp_requests
[1717795815.023662] [eu-a2p-327:7833 :0]          mpool.c:38   UCX  WARN  object 0x35dca80 was not returned to mpool ucp_requests
[1717795815.023665] [eu-a2p-327:7833 :0]          mpool.c:38   UCX  WARN  object 0x35dcc40 was not returned to mpool ucp_requests
[1717795815.023667] [eu-a2p-327:7833 :0]          mpool.c:38   UCX  WARN  object 0x35dce00 was not returned to mpool ucp_requests
[1717795815.023670] [eu-a2p-327:7833 :0]          mpool.c:38   UCX  WARN  object 0x35dcfc0 was not returned to mpool ucp_requests
[1717795815.023672] [eu-a2p-327:7833 :0]          mpool.c:38   UCX  WARN  object 0x35dd180 was not returned to mpool ucp_requests
[1717795815.023675] [eu-a2p-327:7833 :0]          mpool.c:38   UCX  WARN  object 0x35dd340 was not returned to mpool ucp_requests
[1717795815.023677] [eu-a2p-327:7833 :0]          mpool.c:38   UCX  WARN  object 0x35dd500 was not returned to mpool ucp_requests
[1717795815.023680] [eu-a2p-327:7833 :0]          mpool.c:38   UCX  WARN  object 0x35dd6c0 was not returned to mpool ucp_requests
[1717795815.023682] [eu-a2p-327:7833 :0]          mpool.c:38   UCX  WARN  object 0x35dd880 was not returned to mpool ucp_requests
[1717795815.023685] [eu-a2p-327:7833 :0]          mpool.c:38   UCX  WARN  object 0x35dda40 was not returned to mpool ucp_requests
[1717795815.023687] [eu-a2p-327:7833 :0]          mpool.c:38   UCX  WARN  object 0x35ddc00 was not returned to mpool ucp_requests
[1717795815.023690] [eu-a2p-327:7833 :0]          mpool.c:38   UCX  WARN  object 0x35dddc0 was not returned to mpool ucp_requests
[1717795815.023692] [eu-a2p-327:7833 :0]          mpool.c:38   UCX  WARN  object 0x35ddf80 was not returned to mpool ucp_requests
[1717795815.023695] [eu-a2p-327:7833 :0]          mpool.c:38   UCX  WARN  object 0x35de140 was not returned to mpool ucp_requests
[1717795815.023890] [eu-a2p-327:7831 :0]          mpool.c:38   UCX  WARN  object 0x3854b80 was not returned to mpool ucp_requests
[1717795815.023908] [eu-a2p-327:7831 :0]          mpool.c:38   UCX  WARN  object 0x3854d40 was not returned to mpool ucp_requests
[1717795815.023912] [eu-a2p-327:7831 :0]          mpool.c:38   UCX  WARN  object 0x3854f00 was not returned to mpool ucp_requests
[1717795815.023916] [eu-a2p-327:7831 :0]          mpool.c:38   UCX  WARN  object 0x38550c0 was not returned to mpool ucp_requests
[1717795815.023918] [eu-a2p-327:7831 :0]          mpool.c:38   UCX  WARN  object 0x3855280 was not returned to mpool ucp_requests
[1717795815.023921] [eu-a2p-327:7831 :0]          mpool.c:38   UCX  WARN  object 0x3855440 was not returned to mpool ucp_requests
[1717795815.023924] [eu-a2p-327:7831 :0]          mpool.c:38   UCX  WARN  object 0x3855600 was not returned to mpool ucp_requests
[1717795815.023926] [eu-a2p-327:7831 :0]          mpool.c:38   UCX  WARN  object 0x38557c0 was not returned to mpool ucp_requests
[1717795815.023929] [eu-a2p-327:7831 :0]          mpool.c:38   UCX  WARN  object 0x3855980 was not returned to mpool ucp_requests
[1717795815.023931] [eu-a2p-327:7831 :0]          mpool.c:38   UCX  WARN  object 0x3855d00 was not returned to mpool ucp_requests


           ************************************************************
           *        Program running with 4 parallel MPI-processes     *
           *              working on a common directory               *
           ************************************************************

Diagonalization of the overlap matrix:
Smallest eigenvalue                        ... 3.206e-04
Time for diagonalization                   ...    0.020 sec
Threshold for overlap eigenvalues          ... 1.000e-08
Number of eigenvalues below threshold      ... 0
Time for construction of square roots      ...    0.011 sec
Total time needed                          ...    0.031 sec

-------------------
DFT GRID GENERATION
-------------------

General Integration Accuracy     IntAcc      ... 4.959
Radial Grid Type                 RadialGrid  ... OptM3 with GC (2021)
Angular Grid (max. ang.)         AngularGrid ... 6 (Lebedev-590)
Angular grid pruning method      GridPruning ... 4 (adaptive)
Weight generation scheme         WeightScheme... Becke
Basis function cutoff            BFCut       ... 1.0000e-11
Integration weight cutoff        WCut        ... 1.0000e-14
Angular grids for H and He will be reduced by one unit
Partially contracted basis set               ... off
Rotationally invariant grid construction     ... off

Total number of grid points                  ...   530669
Total number of batches                      ...     8317
Average number of points per batch           ...       63
Average number of grid points per atom       ...    11291
Time for grid setup =    6.911 sec

--------------------
COSX GRID GENERATION
--------------------

GRIDX 1
-------
General Integration Accuracy     IntAcc      ... 4.020
Radial Grid Type                 RadialGrid  ... OptM3 with GC (2021)
Angular Grid (max. ang.)         AngularGrid ... 2 (Lebedev-110)
Angular grid pruning method      GridPruning ... 4 (adaptive)
Weight generation scheme         WeightScheme... Becke
Basis function cutoff            BFCut       ... 1.0000e-11
Integration weight cutoff        WCut        ... 1.0000e-14
Angular grids for H and He will be reduced by one unit
Partially contracted basis set               ... on
Rotationally invariant grid construction     ... off

Total number of grid points                  ...    58018
Total number of batches                      ...      930
Average number of points per batch           ...       62
Average number of grid points per atom       ...     1234
UseSFitting                                  ... on

GRIDX 2
-------
General Integration Accuracy     IntAcc      ... 4.338
Radial Grid Type                 RadialGrid  ... OptM3 with GC (2021)
Angular Grid (max. ang.)         AngularGrid ... 3 (Lebedev-194)
Angular grid pruning method      GridPruning ... 4 (adaptive)
Weight generation scheme         WeightScheme... Becke
Basis function cutoff            BFCut       ... 1.0000e-11
Integration weight cutoff        WCut        ... 1.0000e-14
Angular grids for H and He will be reduced by one unit
Partially contracted basis set               ... on
Rotationally invariant grid construction     ... off

Total number of grid points                  ...   126518
Total number of batches                      ...     2001
Average number of points per batch           ...       63
Average number of grid points per atom       ...     2692
UseSFitting                                  ... on

GRIDX 3
-------
General Integration Accuracy     IntAcc      ... 4.871
Radial Grid Type                 RadialGrid  ... OptM3 with GC (2021)
Angular Grid (max. ang.)         AngularGrid ... 4 (Lebedev-302)
Angular grid pruning method      GridPruning ... 4 (adaptive)
Weight generation scheme         WeightScheme... Becke
Basis function cutoff            BFCut       ... 1.0000e-11
Integration weight cutoff        WCut        ... 1.0000e-14
Angular grids for H and He will be reduced by one unit
Partially contracted basis set               ... on
Rotationally invariant grid construction     ... off

Total number of grid points                  ...   240332
Total number of batches                      ...     3779
Average number of points per batch           ...       63
Average number of grid points per atom       ...     5113
UseSFitting                                  ... on

Time for X-Grid setup             =    3.591 sec


--------------------
CPCM SOLVATION MODEL
--------------------
CPCM parameters:
  Epsilon                                         ...      80.4000
  Refrac                                          ...       1.3300
  Rsolv                                           ...       1.3000
  Surface type                                    ... GAUSSIAN VDW
  Epsilon function type                           ...         CPCM
Radii:
 Radius for C  used is    3.8550 Bohr (=   2.0400 Ang.)
 Radius for O  used is    3.4469 Bohr (=   1.8240 Ang.)
 Radius for H  used is    2.4944 Bohr (=   1.3200 Ang.)
Calculating surface                               ...        done! (  0.0s)
GEPOL surface points                              ...         2487
GEPOL Volume                                      ...    2711.0641
GEPOL Surface-area                                ...    1384.9073
Calculating surface distance matrix               ...        done! (  0.0s)
Performing Cholesky decomposition & store         ...        done! (  0.2s)
Overall time for CPCM initialization              ...                 0.2s
--------------
SCF ITERATIONS
--------------
ITER       Energy         Delta-E        Max-DP      RMS-DP      [F,P]     Damp
               ***  Starting incremental Fock matrix formation  ***
                      *** Initiating the SOSCF procedure ***
                      *** Re-Reading the Fockian *** 
                      *** Removing any level shift *** 
ITER      Energy       Delta-E        Grad      Rot      Max-DP    RMS-DP
  0   -964.49708585 -964.4970858453  0.002643  0.002643  0.007318  0.000150
               *** Restarting incremental Fock matrix formation ***
  1   -964.49915513  -0.0020692816  0.000974  0.002847  0.003178  0.000085
  2   -964.49939409  -0.0002389674  0.000174  0.000601  0.000612  0.000016
  3   -964.49939727  -0.0000031744  0.000191  0.000679  0.000603  0.000009
  4   -964.49939769  -0.0000004246  0.000170  0.000387  0.000376  0.000006
  5   -964.49939844  -0.0000007465  0.000033  0.000113  0.000124  0.000003
  6   -964.49939844   0.0000000019  0.000040  0.000077  0.000070  0.000001
  7   -964.49939853  -0.0000000942  0.000007  0.000021  0.000031  0.000001
  8   -964.49939854  -0.0000000070  0.000009  0.000013  0.000020  0.000000
                  ***Gradient check signals convergence***
              ***Rediagonalizing the Fockian in SOSCF/NRSCF***

               *****************************************************
               *                     SUCCESS                       *
               *           SCF CONVERGED AFTER   9 CYCLES          *
               *****************************************************

Old exchange energy                            =    -26.785739474 Eh
New exchange energy                            =    -26.785739456 Eh
Exchange energy change after final integration =      0.000000018 Eh
Total energy after final integration           =   -964.499398521 Eh
Final COS-X integration done in                =    25.071 sec
Total Energy       :         -964.49939852 Eh          -26245.36292 eV
  Last Energy change         ...    8.5595e-10  Tolerance :   1.0000e-08
  Last MAX-Density change    ...    4.4409e-15  Tolerance :   1.0000e-07
             **** THE GBW FILE WAS UPDATED (MK2_0e_0H_B3LYP_631Gd_opt.gbw) ****
             **** DENSITY MK2_0e_0H_B3LYP_631Gd_opt.scfp WAS UPDATED ****
             **** ENERGY FILE WAS UPDATED (MK2_0e_0H_B3LYP_631Gd_opt.en.tmp) ****
             **** THE GBW FILE WAS UPDATED (MK2_0e_0H_B3LYP_631Gd_opt.gbw) ****
             **** DENSITY MK2_0e_0H_B3LYP_631Gd_opt.scfp WAS UPDATED ****
Total SCF time: 0 days 0 hours 2 min 41 sec 

Maximum memory used throughout the entire SCF-calculation: 179.4 MB

-------------------------   --------------------
FINAL SINGLE POINT ENERGY      -964.499398520545
-------------------------   --------------------


           ************************************************************
           *        Program running with 4 parallel MPI-processes     *
           *              working on a common directory               *
           ************************************************************
------------------------------------------------------------------------------
                         ORCA SCF GRADIENT CALCULATION
------------------------------------------------------------------------------

 ... reading COSX grid (gridx3)
Gradient of the Kohn-Sham DFT energy:
Kohn-Sham wavefunction type      ... RKS
Hartree-Fock exchange scaling    ...    0.200
Number of operators              ...    1
Number of atoms                  ...   47
Basis set dimensions             ...  370
Integral neglect threshold       ... 2.5e-11
Integral primitive cutoff        ... 2.5e-12
SHARK Integral package           ... ON

Nuc. rep. gradient       (SHARK) ... done (  0.0 sec)
HCore & Overlap gradient (SHARK) ... done (  0.4 sec)
RI-J gradient            (SHARK) ... done (  1.9 sec)
COSX-gradient                    ... done ( 31.0 sec)
Exchange-correlation gradient    ... done

------------------
CARTESIAN GRADIENT
------------------

   1   C   :    0.000103026    0.000216766    0.000051734
   2   C   :   -0.000099879   -0.000318327   -0.000280203
   3   C   :   -0.000103962   -0.000342677   -0.000126896
   4   C   :    0.000050325    0.000201248    0.000092882
   5   C   :    0.000127744   -0.000097730   -0.000009541
   6   C   :    0.000364051   -0.000164298    0.000384569
   7   C   :   -0.000263703    0.000091532   -0.000316289
   8   C   :    0.000275934   -0.000110793    0.000034063
   9   C   :   -0.000258588    0.000319548    0.000057903
  10   C   :    0.000203210   -0.000117673   -0.000112971
  11   C   :   -0.000093407   -0.000274988    0.000039188
  12   C   :   -0.000161005    0.000437429   -0.000276614
  13   C   :   -0.000522551    0.000016697    0.000511412
  14   O   :    0.000188830    0.000158073   -0.000178498
  15   O   :    0.000136424    0.000148803    0.000078476
  16   C   :    0.000203309   -0.000115674   -0.000061881
  17   H   :   -0.000018337   -0.000142137   -0.000036447
  18   H   :   -0.000005341    0.000007589   -0.000013368
  19   H   :   -0.000011052   -0.000005992   -0.000033808
  20   H   :   -0.000011607    0.000058944    0.000026223
  21   H   :   -0.000086926   -0.000144889   -0.000052217
  22   H   :    0.000052388   -0.000039700    0.000167800
  23   H   :    0.000005606   -0.000037804   -0.000025188
  24   H   :    0.000002446   -0.000018784   -0.000051876
  25   H   :   -0.000011418    0.000069261    0.000018281
  26   H   :   -0.000007140    0.000010305    0.000021683
  27   H   :   -0.000059580    0.000030510   -0.000021080
  28   H   :   -0.000158136    0.000057688   -0.000067024
  29   C   :   -0.000079819   -0.000089999   -0.000026555
  30   H   :   -0.000032966    0.000039849    0.000015436
  31   H   :    0.000062540   -0.000024238    0.000070772
  32   H   :    0.000095920    0.000052248   -0.000021661
  33   H   :    0.000026129   -0.000003289    0.000094282
  34   C   :   -0.000035215    0.000192482    0.000217569
  35   H   :    0.000151642   -0.000045913   -0.000032724
  36   H   :   -0.000016823    0.000035566    0.000017898
  37   C   :    0.000397451   -0.000281081   -0.000231575
  38   H   :   -0.000139254   -0.000083050   -0.000049600
  39   C   :   -0.000415213    0.000379785   -0.000055336
  40   C   :    0.000146934   -0.000072681    0.000103747
  41   H   :   -0.000027743   -0.000038791   -0.000020332
  42   H   :   -0.000018448    0.000008551    0.000025701
  43   H   :   -0.000021898   -0.000008542    0.000050111
  44   C   :   -0.000261893    0.000106793   -0.000054947
  45   C   :    0.000291371   -0.000116098    0.000076929
  46   H   :    0.000000178    0.000028008    0.000007153
  47   H   :    0.000014356    0.000017216    0.000000571

Difference to translation invariance:
           :   -0.0000220882   -0.0000102585    0.0000077527

Difference to rotation invariance:
           :   -0.0001145802   -0.0003975351    0.0002683587

Norm of the cartesian gradient     ...    0.0018908785
RMS gradient                       ...    0.0001592407
MAX gradient                       ...    0.0005225515

-------
TIMINGS
-------

Total SCF gradient time            ...       45.950 sec

One electron gradient       ....       0.394 sec  (  0.9%)
RI-J Coulomb gradient       ....       1.941 sec  (  4.2%)
COSX gradient               ....      31.035 sec  ( 67.5%)
XC gradient                 ....      10.165 sec  ( 22.1%)
CPCM gradient               ....       1.048 sec  (  2.3%)
   A-Matrix (El+Nuc)        ....       0.243 sec  (  0.5%)
   Potential                ....       0.804 sec  (  1.8%)

Maximum memory used throughout the entire SCFGRAD-calculation: 117.1 MB
------------------------------------------------------------------------------
                         ORCA GEOMETRY RELAXATION STEP
------------------------------------------------------------------------------

Reading the OPT-File                    .... done
Getting information on internals        .... done
Copying old internal coords+grads       .... done
Making the new internal coordinates     .... (new redundants).... done
Validating the new internal coordinates .... (new redundants).... done
Calculating the B-matrix                .... done
Calculating the G,G- and P matrices     .... done
Transforming gradient to internals      .... done
Projecting the internal gradient        .... done
Number of atoms                         ....  47
Number of internal coordinates          .... 241
Current Energy                          ....  -964.499398521 Eh
Current gradient norm                   ....     0.001890878 Eh/bohr
Maximum allowed component of the step   ....  0.300
Current trust radius                    ....  0.300
Updating the Hessian (BFGS)             .... done
Forming the augmented Hessian           .... done
Diagonalizing the augmented Hessian     .... done
Last element of RFO vector              ....  0.964935096
Lowest eigenvalues of augmented Hessian:
 -0.000089765  0.000986592  0.010311040  0.011128809  0.011569579
Length of the computed step             ....  0.272027200
The final length of the internal step   ....  0.272027200
Converting the step to cartesian space:
 Initial RMS(Int)=    0.0175228124
Transforming coordinates:
 Iter   0:  RMS(Cart)=    0.1117443599 RMS(Int)=    0.4046126790
 Iter   1:  RMS(Cart)=    0.0053643601 RMS(Int)=    0.0021975150
 Iter   2:  RMS(Cart)=    0.0004853867 RMS(Int)=    0.0001041785
 Iter   3:  RMS(Cart)=    0.0000511790 RMS(Int)=    0.0000222230
 Iter   4:  RMS(Cart)=    0.0000052974 RMS(Int)=    0.0000013169
 Iter   5:  RMS(Cart)=    0.0000005509 RMS(Int)=    0.0000002345
 Iter   6:  RMS(Cart)=    0.0000000568 RMS(Int)=    0.0000000162
done
Storing new coordinates                 .... done

                                .--------------------.
          ----------------------|Geometry convergence|-------------------------
          Item                value                   Tolerance       Converged
          ---------------------------------------------------------------------
          Energy change      -0.0000382553            0.0000002000      NO
          RMS gradient        0.0000908123            0.0000080000      NO
          MAX gradient        0.0004186591            0.0000300000      NO
          RMS step            0.0175228124            0.0001000000      NO
          MAX step            0.0653943678            0.0002000000      NO
          ........................................................
          Max(Bonds)      0.0007      Max(Angles)    0.35
          Max(Dihed)        3.75      Max(Improp)    0.00
          ---------------------------------------------------------------------

The optimization has not yet converged - more geometry cycles are needed


    ---------------------------------------------------------------------------
                         Redundant Internal Coordinates
                            (Angstroem and degrees)

        Definition                    Value    dE/dq     Step     New-Value
    ----------------------------------------------------------------------------
     1. B(C   1,C   0)                1.3994  0.000095  0.0003    1.3997   
     2. B(C   2,C   1)                1.4051 -0.000298  0.0002    1.4053   
     3. B(C   3,C   2)                1.3996  0.000062  0.0003    1.3999   
     4. B(C   4,C   2)                1.4879 -0.000340  0.0007    1.4886   
     5. B(C   5,C   4)                1.4967 -0.000079 -0.0003    1.4964   
     6. B(C   6,C   5)                1.5178  0.000123  0.0002    1.5180   
     7. B(C   7,C   6)                1.5169 -0.000097 -0.0000    1.5168   
     8. B(C   8,C   7)                1.3454  0.000167  0.0001    1.3455   
     9. B(C   9,C   8)                1.5137 -0.000127  0.0004    1.5141   
    10. B(C  10,C   8)                1.5157 -0.000102  0.0001    1.5158   
    11. B(C  11,C   5)                1.3602 -0.000341  0.0003    1.3605   
    12. B(C  12,C  11)                1.4954 -0.000165  0.0004    1.4958   
    13. B(C  12,C   1)                1.4858 -0.000419  0.0005    1.4864   
    14. B(O  13,C  12)                1.2318  0.000062  0.0001    1.2319   
    15. B(O  14,C   4)                1.2317 -0.000077  0.0002    1.2319   
    16. B(H  16,C   0)                1.0853  0.000038 -0.0001    1.0852   
    17. B(H  17,C  15)                1.0952 -0.000015  0.0000    1.0953   
    18. B(H  18,C  15)                1.0998 -0.000014  0.0001    1.0999   
    19. B(H  19,C  15)                1.0997 -0.000029  0.0001    1.0998   
    20. B(H  20,C   3)                1.0851  0.000030 -0.0001    1.0851   
    21. B(H  21,C   6)                1.0962 -0.000047  0.0003    1.0965   
    22. B(H  22,C   6)                1.0907 -0.000010 -0.0003    1.0904   
    23. B(H  23,C   7)                1.0912 -0.000022  0.0001    1.0913   
    24. B(H  24,C   9)                1.0951 -0.000040  0.0001    1.0952   
    25. B(H  25,C   9)                1.0988 -0.000006  0.0001    1.0989   
    26. B(H  26,C   9)                1.0982  0.000026 -0.0002    1.0980   
    27. B(H  27,C  10)                1.0933 -0.000005  0.0000    1.0934   
    28. B(C  28,C  11)                1.5053  0.000029  0.0002    1.5055   
    29. B(H  29,C  28)                1.0899 -0.000000  0.0000    1.0899   
    30. B(H  30,C  28)                1.0969  0.000008 -0.0001    1.0968   
    31. B(H  31,C  28)                1.0963 -0.000011  0.0001    1.0963   
    32. B(H  32,C  10)                1.0994 -0.000044 -0.0001    1.0993   
    33. B(C  33,C  10)                1.5657 -0.000044  0.0004    1.5661   
    34. B(H  34,C  33)                1.0943 -0.000018  0.0001    1.0944   
    35. B(H  35,C  33)                1.0996  0.000012 -0.0005    1.0991   
    36. B(C  36,C  33)                1.5072 -0.000201  0.0001    1.5073   
    37. B(H  37,C  36)                1.0909  0.000011 -0.0001    1.0908   
    38. B(C  38,C  36)                1.3452  0.000229  0.0001    1.3453   
    39. B(C  38,C  15)                1.5124 -0.000180  0.0004    1.5128   
    40. B(C  39,C  38)                1.5106 -0.000206  0.0002    1.5108   
    41. B(H  40,C  39)                1.0994 -0.000032  0.0002    1.0996   
    42. B(H  41,C  39)                1.0927 -0.000029  0.0000    1.0928   
    43. B(H  42,C  39)                1.0994 -0.000012 -0.0000    1.0994   
    44. B(C  43,C   0)                1.3955  0.000033 -0.0003    1.3951   
    45. B(C  44,C  43)                1.3997 -0.000247  0.0006    1.4003   
    46. B(C  44,C   3)                1.3956  0.000080 -0.0004    1.3952   
    47. B(H  45,C  43)                1.0865  0.000019 -0.0000    1.0864   
    48. B(H  46,C  44)                1.0864  0.000014 -0.0000    1.0864   
    49. A(C   1,C   0,C  43)          119.99  0.000008   -0.02    119.97   
    50. A(H  16,C   0,C  43)          121.06  0.000144    0.05    121.10   
    51. A(C   1,C   0,H  16)          118.95 -0.000152   -0.03    118.93   
    52. A(C   0,C   1,C  12)          120.14 -0.000004    0.01    120.14   
    53. A(C   2,C   1,C  12)          119.92 -0.000011   -0.01    119.91   
    54. A(C   0,C   1,C   2)          119.94  0.000015    0.01    119.95   
    55. A(C   3,C   2,C   4)          120.02 -0.000010   -0.01    120.00   
    56. A(C   1,C   2,C   4)          120.15  0.000031    0.01    120.16   
    57. A(C   1,C   2,C   3)          119.83 -0.000020    0.00    119.83   
    58. A(H  20,C   3,C  44)          121.03  0.000170    0.05    121.08   
    59. A(C   2,C   3,H  20)          118.95 -0.000186   -0.04    118.92   
    60. A(C   2,C   3,C  44)          120.02  0.000016   -0.01    120.01   
    61. A(C   2,C   4,C   5)          119.10  0.000016   -0.01    119.09   
    62. A(C   5,C   4,O  14)          120.50  0.000228   -0.01    120.49   
    63. A(C   2,C   4,O  14)          120.39 -0.000244    0.03    120.43   
    64. A(C   6,C   5,C  11)          124.07  0.000140   -0.09    123.98   
    65. A(C   4,C   5,C  11)          120.64 -0.000092   -0.01    120.63   
    66. A(C   4,C   5,C   6)          115.28 -0.000047    0.10    115.38   
    67. A(C   5,C   6,C   7)          111.30 -0.000143    0.15    111.45   
    68. A(C   5,C   6,H  22)          108.30  0.000048    0.12    108.42   
    69. A(C   7,C   6,H  21)          109.38 -0.000027   -0.27    109.11   
    70. A(C   5,C   6,H  21)          109.24  0.000030   -0.18    109.06   
    71. A(H  21,C   6,H  22)          107.38  0.000031   -0.01    107.37   
    72. A(C   7,C   6,H  22)          111.16  0.000067    0.18    111.34   
    73. A(C   6,C   7,C   8)          128.71 -0.000020    0.16    128.87   
    74. A(C   8,C   7,H  23)          117.44  0.000039   -0.03    117.41   
    75. A(C   6,C   7,H  23)          113.85 -0.000018   -0.13    113.72   
    76. A(C   9,C   8,C  10)          116.35  0.000080    0.13    116.49   
    77. A(C   7,C   8,C  10)          124.30  0.000052   -0.08    124.21   
    78. A(C   7,C   8,C   9)          119.34 -0.000132   -0.06    119.29   
    79. A(H  25,C   9,H  26)          106.45 -0.000029    0.02    106.48   
    80. A(H  24,C   9,H  26)          107.69  0.000007   -0.04    107.64   
    81. A(C   8,C   9,H  26)          111.49 -0.000043    0.12    111.61   
    82. A(H  24,C   9,H  25)          108.35  0.000014   -0.04    108.32   
    83. A(C   8,C   9,H  25)          111.04  0.000031   -0.08    110.96   
    84. A(C   8,C   9,H  24)          111.60  0.000018    0.01    111.62   
    85. A(H  32,C  10,C  33)          108.40  0.000101   -0.12    108.28   
    86. A(H  27,C  10,C  33)          107.86  0.000012   -0.21    107.65   
    87. A(C   8,C  10,C  33)          115.26 -0.000328    0.35    115.61   
    88. A(H  27,C  10,H  32)          106.19 -0.000045    0.07    106.25   
    89. A(C   8,C  10,H  32)          108.88  0.000136    0.03    108.91   
    90. A(C   8,C  10,H  27)          109.86  0.000142   -0.13    109.73   
    91. A(C  12,C  11,C  28)          114.16 -0.000088   -0.03    114.14   
    92. A(C   5,C  11,C  28)          124.83  0.000063   -0.00    124.83   
    93. A(C   5,C  11,C  12)          121.01  0.000025    0.03    121.03   
    94. A(C  11,C  12,O  13)          119.94  0.000163   -0.03    119.92   
    95. A(C   1,C  12,O  13)          120.91 -0.000198    0.06    120.96   
    96. A(C   1,C  12,C  11)          119.15  0.000034   -0.03    119.12   
    97. A(H  18,C  15,C  38)          111.02 -0.000024    0.01    111.02   
    98. A(H  17,C  15,C  38)          111.96  0.000010    0.03    112.00   
    99. A(H  19,C  15,C  38)          111.02  0.000038   -0.02    111.00   
   100. A(H  18,C  15,H  19)          106.24 -0.000041    0.04    106.28   
   101. A(H  17,C  15,H  19)          108.20  0.000002   -0.03    108.18   
   102. A(H  17,C  15,H  18)          108.16  0.000012   -0.03    108.13   
   103. A(H  30,C  28,H  31)          106.29 -0.000073    0.06    106.34   
   104. A(H  29,C  28,H  31)          108.55  0.000069   -0.06    108.48   
   105. A(C  11,C  28,H  31)          109.97 -0.000050   -0.03    109.94   
   106. A(H  29,C  28,H  30)          108.79  0.000045   -0.03    108.76   
   107. A(C  11,C  28,H  30)          110.30  0.000052    0.00    110.31   
   108. A(C  11,C  28,H  29)          112.72 -0.000044    0.06    112.78   
   109. A(H  35,C  33,C  36)          109.78  0.000148    0.06    109.84   
   110. A(H  34,C  33,C  36)          110.17  0.000098   -0.08    110.09   
   111. A(C  10,C  33,C  36)          114.65 -0.000280    0.26    114.91   
   112. A(H  34,C  33,H  35)          105.89 -0.000058    0.04    105.93   
   113. A(C  10,C  33,H  35)          108.21  0.000034   -0.02    108.19   
   114. A(C  10,C  33,H  34)          107.75  0.000070   -0.27    107.48   
   115. A(C  33,C  36,H  37)          115.25  0.000093    0.21    115.46   
   116. A(H  37,C  36,C  38)          116.55 -0.000127   -0.11    116.43   
   117. A(C  33,C  36,C  38)          128.20  0.000034   -0.09    128.11   
   118. A(C  36,C  38,C  39)          125.33  0.000046    0.01    125.34   
   119. A(C  15,C  38,C  39)          114.14  0.000080   -0.02    114.12   
   120. A(C  15,C  38,C  36)          120.53 -0.000126    0.01    120.54   
   121. A(H  41,C  39,H  42)          107.94  0.000040   -0.05    107.89   
   122. A(H  40,C  39,H  42)          106.23 -0.000012    0.04    106.27   
   123. A(C  38,C  39,H  42)          110.37 -0.000064   -0.01    110.37   
   124. A(H  40,C  39,H  41)          107.92  0.000004   -0.02    107.90   
   125. A(C  38,C  39,H  41)          113.58  0.000023    0.03    113.60   
   126. A(C  38,C  39,H  40)          110.49  0.000008    0.01    110.50   
   127. A(C  44,C  43,H  45)          120.02 -0.000014   -0.02    120.00   
   128. A(C   0,C  43,H  45)          119.89  0.000028    0.01    119.90   
   129. A(C   0,C  43,C  44)          120.09 -0.000014    0.01    120.10   
   130. A(C  43,C  44,H  46)          120.02 -0.000015   -0.02    120.00   
   131. A(C   3,C  44,H  46)          119.86  0.000019    0.01    119.87   
   132. A(C   3,C  44,C  43)          120.12 -0.000004    0.01    120.13   
   133. D(C  12,C   1,C   0,C  43)   -179.83  0.000025    0.09   -179.74   
   134. D(C  12,C   1,C   0,H  16)      0.15  0.000014    0.06      0.21   
   135. D(C   2,C   1,C   0,H  16)   -179.87  0.000006    0.04   -179.83   
   136. D(C   2,C   1,C   0,C  43)      0.15  0.000016    0.07      0.22   
   137. D(C   3,C   2,C   1,C   0)     -0.10 -0.000022   -0.03     -0.13   
   138. D(C   4,C   2,C   1,C   0)    179.48 -0.000036   -0.09    179.39   
   139. D(C   3,C   2,C   1,C  12)    179.88 -0.000030   -0.05    179.83   
   140. D(C   4,C   2,C   1,C  12)     -0.54 -0.000044   -0.11     -0.65   
   141. D(H  20,C   3,C   2,C   1)    179.95  0.000005   -0.04    179.91   
   142. D(C  44,C   3,C   2,C   4)   -179.61  0.000029    0.03   -179.58   
   143. D(H  20,C   3,C   2,C   4)      0.37  0.000018    0.02      0.39   
   144. D(C  44,C   3,C   2,C   1)     -0.04  0.000015   -0.03     -0.07   
   145. D(C   5,C   4,C   2,C   3)   -179.21 -0.000019    0.84   -178.37   
   146. D(O  14,C   4,C   2,C   1)   -178.33  0.000018    0.32   -178.01   
   147. D(C   5,C   4,C   2,C   1)      1.22 -0.000005    0.90      2.11   
   148. D(O  14,C   4,C   2,C   3)      1.25  0.000004    0.26      1.51   
   149. D(C  11,C   5,C   4,C   2)     -0.32  0.000012   -0.99     -1.31   
   150. D(C  11,C   5,C   4,O  14)    179.22 -0.000013   -0.40    178.82   
   151. D(C   6,C   5,C   4,C   2)    178.35  0.000059   -0.91    177.44   
   152. D(C   6,C   5,C   4,O  14)     -2.11  0.000033   -0.33     -2.43   
   153. D(H  22,C   6,C   5,C  11)   -149.87  0.000023   -0.48   -150.36   
   154. D(H  22,C   6,C   5,C   4)     31.51 -0.000022   -0.57     30.94   
   155. D(H  21,C   6,C   5,C  11)    -33.23  0.000103   -0.52    -33.75   
   156. D(H  21,C   6,C   5,C   4)    148.16  0.000058   -0.61    147.55   
   157. D(C   7,C   6,C   5,C  11)     87.65 -0.000002   -0.88     86.77   
   158. D(C   7,C   6,C   5,C   4)    -90.96 -0.000047   -0.96    -91.93   
   159. D(H  23,C   7,C   6,C   5)    -56.99 -0.000020   -1.48    -58.46   
   160. D(C   8,C   7,C   6,H  22)      2.47 -0.000039   -1.65      0.82   
   161. D(C   8,C   7,C   6,H  21)   -115.92 -0.000101   -1.58   -117.50   
   162. D(H  23,C   7,C   6,H  21)     63.81 -0.000092   -1.78     62.03   
   163. D(C   8,C   7,C   6,C   5)    123.28 -0.000029   -1.27    122.01   
   164. D(H  23,C   7,C   6,H  22)   -177.79 -0.000030   -1.85   -179.64   
   165. D(C  10,C   8,C   7,H  23)   -179.22 -0.000040    0.28   -178.94   
   166. D(C  10,C   8,C   7,C   6)      0.51 -0.000031    0.07      0.58   
   167. D(C   9,C   8,C   7,H  23)     -0.13 -0.000016   -0.14     -0.27   
   168. D(C   9,C   8,C   7,C   6)    179.60 -0.000007   -0.35    179.25   
   169. D(H  26,C   9,C   8,C  10)    -64.90  0.000057   -0.58    -65.48   
   170. D(H  26,C   9,C   8,C   7)    115.94  0.000035   -0.19    115.75   
   171. D(H  25,C   9,C   8,C  10)     53.62  0.000013   -0.53     53.10   
   172. D(H  25,C   9,C   8,C   7)   -125.54 -0.000009   -0.14   -125.68   
   173. D(H  24,C   9,C   8,C  10)    174.63  0.000066   -0.62    174.02   
   174. D(H  24,C   9,C   8,C   7)     -4.53  0.000044   -0.23     -4.76   
   175. D(C  33,C  10,C   8,C   9)     70.26  0.000039    2.28     72.54   
   176. D(C  33,C  10,C   8,C   7)   -110.63  0.000061    1.87   -108.75   
   177. D(H  32,C  10,C   8,C   9)    -51.77  0.000031    2.18    -49.59   
   178. D(H  27,C  10,C   8,C   9)   -167.67 -0.000071    2.15   -165.51   
   179. D(H  27,C  10,C   8,C   7)     11.45 -0.000049    1.74     13.19   
   180. D(H  32,C  10,C   8,C   7)    127.35  0.000053    1.77    129.12   
   181. D(C  28,C  11,C   5,C   6)      0.54 -0.000037    0.29      0.82   
   182. D(C  28,C  11,C   5,C   4)    179.08  0.000011    0.37    179.46   
   183. D(C  12,C  11,C   5,C   6)   -179.76 -0.000015    0.20   -179.56   
   184. D(C  12,C  11,C   5,C   4)     -1.22  0.000033    0.29     -0.93   
   185. D(O  13,C  12,C  11,C  28)      1.77  0.000144    0.33      2.10   
   186. D(C   1,C  12,C  11,C  28)   -178.38 -0.000060    0.43   -177.96   
   187. D(C   1,C  12,C  11,C   5)      1.88 -0.000080    0.51      2.39   
   188. D(O  13,C  12,C   1,C   2)    178.87 -0.000119   -0.49    178.38   
   189. D(O  13,C  12,C   1,C   0)     -1.14 -0.000127   -0.52     -1.66   
   190. D(O  13,C  12,C  11,C   5)   -177.96  0.000124    0.41   -177.55   
   191. D(C  11,C  12,C   1,C   0)    179.02  0.000078   -0.62    178.40   
   192. D(C  11,C  12,C   1,C   2)     -0.97  0.000087   -0.59     -1.56   
   193. D(H  30,C  28,C  11,C   5)    119.05  0.000051    0.18    119.23   
   194. D(H  29,C  28,C  11,C  12)    177.51 -0.000036    0.26    177.77   
   195. D(H  29,C  28,C  11,C   5)     -2.77 -0.000015    0.18     -2.59   
   196. D(H  31,C  28,C  11,C  12)     56.24 -0.000059    0.32     56.56   
   197. D(H  31,C  28,C  11,C   5)   -124.05 -0.000038    0.24   -123.81   
   198. D(H  30,C  28,C  11,C  12)    -60.67  0.000030    0.26    -60.41   
   199. D(C  36,C  33,C  10,H  27)    145.96 -0.000095    3.41    149.38   
   200. D(C  36,C  33,C  10,C   8)    -90.89 -0.000128    3.32    -87.57   
   201. D(H  35,C  33,C  10,H  32)    154.27 -0.000074    3.75    158.02   
   202. D(H  35,C  33,C  10,H  27)    -91.16 -0.000070    3.66    -87.50   
   203. D(H  35,C  33,C  10,C   8)     31.99 -0.000103    3.56     35.55   
   204. D(H  34,C  33,C  10,H  32)    -91.66 -0.000089    3.64    -88.01   
   205. D(H  34,C  33,C  10,H  27)     22.92 -0.000085    3.55     26.47   
   206. D(C  36,C  33,C  10,H  32)     31.39 -0.000100    3.51     34.90   
   207. D(H  34,C  33,C  10,C   8)    146.06 -0.000117    3.46    149.52   
   208. D(C  38,C  36,C  33,H  35)    120.89 -0.000070    3.41    124.30   
   209. D(C  38,C  36,C  33,H  34)      4.66 -0.000144    3.38      8.03   
   210. D(C  38,C  36,C  33,C  10)   -117.08 -0.000111    3.61   -113.47   
   211. D(H  37,C  36,C  33,H  35)    -59.55 -0.000063    3.35    -56.20   
   212. D(H  37,C  36,C  33,H  34)   -175.79 -0.000137    3.31   -172.47   
   213. D(H  37,C  36,C  33,C  10)     62.48 -0.000104    3.55     66.03   
   214. D(C  39,C  38,C  36,C  33)     -0.36 -0.000025   -0.05     -0.40   
   215. D(C  15,C  38,C  36,H  37)      0.19 -0.000031    0.08      0.27   
   216. D(C  15,C  38,C  36,C  33)    179.74 -0.000024    0.01    179.76   
   217. D(C  39,C  38,C  15,H  19)     58.77 -0.000034    0.48     59.25   
   218. D(C  39,C  38,C  15,H  18)    -59.18  0.000009    0.44    -58.73   
   219. D(C  39,C  38,C  15,H  17)    179.82  0.000003    0.46    180.28   
   220. D(C  36,C  38,C  15,H  19)   -121.32 -0.000036    0.43   -120.89   
   221. D(C  36,C  38,C  15,H  18)    120.73  0.000007    0.39    121.13   
   222. D(C  39,C  38,C  36,H  37)   -179.91 -0.000033    0.02   -179.89   
   223. D(C  36,C  38,C  15,H  17)     -0.27  0.000001    0.41      0.14   
   224. D(H  42,C  39,C  38,C  36)    122.03  0.000019    1.05    123.08   
   225. D(H  42,C  39,C  38,C  15)    -58.07  0.000017    0.99    -57.07   
   226. D(H  41,C  39,C  38,C  36)      0.66 -0.000002    1.09      1.76   
   227. D(H  41,C  39,C  38,C  15)   -179.43 -0.000004    1.04   -178.39   
   228. D(H  40,C  39,C  38,C  36)   -120.77 -0.000030    1.09   -119.68   
   229. D(H  40,C  39,C  38,C  15)     59.13 -0.000031    1.04     60.17   
   230. D(H  45,C  43,C   0,H  16)     -0.05  0.000006   -0.02     -0.07   
   231. D(H  45,C  43,C   0,C   1)    179.93 -0.000005   -0.06    179.88   
   232. D(C  44,C  43,C   0,H  16)    179.95  0.000007   -0.01    179.94   
   233. D(C  44,C  43,C   0,C   1)     -0.07 -0.000003   -0.04     -0.11   
   234. D(H  46,C  44,C  43,H  45)     -0.02  0.000004   -0.00     -0.03   
   235. D(H  46,C  44,C  43,C   0)    179.98  0.000003   -0.01    179.96   
   236. D(C   3,C  44,C  43,H  45)    179.93 -0.000002   -0.00    179.93   
   237. D(C   3,C  44,C  43,C   0)     -0.07 -0.000003   -0.02     -0.08   
   238. D(H  46,C  44,C   3,H  20)      0.09  0.000002    0.06      0.15   
   239. D(H  46,C  44,C   3,C   2)   -179.93 -0.000009    0.05   -179.88   
   240. D(C  43,C  44,C   3,H  20)   -179.86  0.000008    0.06   -179.80   
   241. D(C  43,C  44,C   3,C   2)      0.12 -0.000002    0.05      0.17   
    ----------------------------------------------------------------------------

         *************************************************************
         *                GEOMETRY OPTIMIZATION CYCLE   9            *
         *************************************************************
---------------------------------
CARTESIAN COORDINATES (ANGSTROEM)
---------------------------------
  C      4.879980    1.882319    0.900973
  C      3.864857    1.090816    0.351291
  C      2.636789    1.673149   -0.005738
  C      2.432191    3.043726    0.192429
  C      1.558828    0.838321   -0.603300
  C      1.785767   -0.631141   -0.772083
  C      0.610281   -1.410762   -1.333016
  C     -0.270028   -1.959560   -0.226380
  C     -1.580668   -1.748613   -0.007001
  C     -2.253545   -2.426634    1.167707
  C     -2.463493   -0.884093   -0.885063
  C      2.969556   -1.195817   -0.410484
  C      4.082435   -0.364998    0.145047
  O      5.161340   -0.890282    0.423508
  O      0.493915    1.350385   -0.951722
  C     -6.533978    0.793545    1.248060
  H      5.822685    1.415933    1.168134
  H     -6.265902    0.175492    2.111614
  H     -6.897226    1.762662    1.620317
  H     -7.385868    0.320075    0.738491
  H      1.478788    3.478109   -0.089947
  H      0.988767   -2.243855   -1.937179
  H      0.048183   -0.755018   -1.998648
  H      0.256049   -2.617354    0.467494
  H     -1.571426   -3.110725    1.683630
  H     -3.133497   -2.997818    0.840578
  H     -2.612751   -1.696216    1.904621
  H     -1.947231   -0.662202   -1.822979
  C      3.294521   -2.661100   -0.527697
  H      2.456213   -3.251068   -0.898017
  H      4.151856   -2.808569   -1.195606
  H      3.593336   -3.057206    0.449920
  H     -3.363334   -1.454184   -1.156578
  C     -2.915462    0.477991   -0.258079
  H     -3.037064    1.192909   -1.077762
  H     -2.090408    0.862688    0.357739
  C     -4.178108    0.411229    0.562350
  H     -4.111916   -0.178391    1.477682
  C     -5.369549    0.978178    0.300116
  C     -5.685180    1.830294   -0.906849
  H     -5.995034    2.838524   -0.596028
  H     -4.846678    1.935218   -1.599733
  H     -6.532559    1.405724   -1.463925
  C      4.669907    3.247426    1.097945
  C      3.445589    3.827826    0.744419
  H      5.457975    3.860271    1.526520
  H      3.283649    4.890909    0.899106

----------------------------
CARTESIAN COORDINATES (A.U.)
----------------------------
  NO LB      ZA    FRAG     MASS         X           Y           Z
   0 C     6.0000    0    12.011    9.221826    3.557068    1.702592
   1 C     6.0000    0    12.011    7.303521    2.061343    0.663844
   2 C     6.0000    0    12.011    4.982808    3.161792   -0.010843
   3 C     6.0000    0    12.011    4.596175    5.751809    0.363639
   4 C     6.0000    0    12.011    2.945757    1.584197   -1.140072
   5 C     6.0000    0    12.011    3.374611   -1.192683   -1.459026
   6 C     6.0000    0    12.011    1.153263   -2.665954   -2.519035
   7 C     6.0000    0    12.011   -0.510279   -3.703032   -0.427797
   8 C     6.0000    0    12.011   -2.987029   -3.304399   -0.013231
   9 C     6.0000    0    12.011   -4.258584   -4.585673    2.206647
  10 C     6.0000    0    12.011   -4.655328   -1.670694   -1.672526
  11 C     6.0000    0    12.011    5.611647   -2.259766   -0.775702
  12 C     6.0000    0    12.011    7.714683   -0.689746    0.274100
  13 O     8.0000    0    15.999    9.753519   -1.682390    0.800314
  14 O     8.0000    0    15.999    0.933365    2.551859   -1.798494
  15 C     6.0000    0    12.011  -12.347428    1.499582    2.358492
  16 H     1.0000    0     1.008   11.003280    2.675726    2.207453
  17 H     1.0000    0     1.008  -11.840839    0.331631    3.990371
  18 H     1.0000    0     1.008  -13.033868    3.330948    3.061956
  19 H     1.0000    0     1.008  -13.957268    0.604854    1.395547
  20 H     1.0000    0     1.008    2.794505    6.572674   -0.169976
  21 H     1.0000    0     1.008    1.868499   -4.240271   -3.660737
  22 H     1.0000    0     1.008    0.091053   -1.426777   -3.776897
  23 H     1.0000    0     1.008    0.483863   -4.946083    0.883435
  24 H     1.0000    0     1.008   -2.969564   -5.878417    3.181600
  25 H     1.0000    0     1.008   -5.921452   -5.665055    1.588462
  26 H     1.0000    0     1.008   -4.937384   -3.205383    3.599211
  27 H     1.0000    0     1.008   -3.679734   -1.251380   -3.444930
  28 C     6.0000    0    12.011    6.225742   -5.028751   -0.997204
  29 H     1.0000    0     1.008    4.641570   -6.143628   -1.697007
  30 H     1.0000    0     1.008    7.845872   -5.307427   -2.259368
  31 H     1.0000    0     1.008    6.790421   -5.777282    0.850226
  32 H     1.0000    0     1.008   -6.355780   -2.748009   -2.185616
  33 C     6.0000    0    12.011   -5.509424    0.903273   -0.487698
  34 H     1.0000    0     1.008   -5.739219    2.254271   -2.036676
  35 H     1.0000    0     1.008   -3.950298    1.630243    0.676029
  36 C     6.0000    0    12.011   -7.895480    0.777110    1.062687
  37 H     1.0000    0     1.008   -7.770395   -0.337111    2.792413
  38 C     6.0000    0    12.011  -10.146977    1.848488    0.567137
  39 C     6.0000    0    12.011  -10.743433    3.458755   -1.713697
  40 H     1.0000    0     1.008  -11.328972    5.364033   -1.126329
  41 H     1.0000    0     1.008   -9.158894    3.657032   -3.023057
  42 H     1.0000    0     1.008  -12.344748    2.656433   -2.766417
  43 C     6.0000    0    12.011    8.824846    6.136745    2.074816
  44 C     6.0000    0    12.011    6.511220    7.233544    1.406748
  45 H     1.0000    0     1.008   10.314078    7.294854    2.884704
  46 H     1.0000    0     1.008    6.205198    9.242479    1.699064

--------------------------------
INTERNAL COORDINATES (ANGSTROEM)
--------------------------------
 C      0   0   0     0.000000000000     0.00000000     0.00000000
 C      1   0   0     1.399679733981     0.00000000     0.00000000
 C      2   1   0     1.405251819343   119.95033079     0.00000000
 C      3   2   1     1.399862094088   119.83404347   359.87240426
 C      3   2   1     1.488629346659   120.16015025   179.38800245
 C      5   3   2     1.496431470054   119.08814281     2.11319902
 C      6   5   3     1.517966807640   115.37752829   177.43835368
 C      7   6   5     1.516826908740   111.44735423   268.07322546
 C      8   7   6     1.345512226145   128.86959209   122.00627629
 C      9   8   7     1.514072964236   119.28736241   179.24994883
 C      9   8   7     1.515838653014   124.21334668     0.57698131
 C      6   5   3     1.360503004872   120.63365231   358.69059750
 C      2   1   3     1.486360900357   120.14534304   180.04157385
 O     13   2   1     1.231868832769   120.96335127   358.34207485
 O      5   3   2     1.231927755881   120.42337686   181.98802001
 C     11   9   8     4.892189996589   115.31434133   201.62910576
 H      1   2   3     1.085165168049   118.92668392   180.16783933
 H     16  11   9     1.095253031160    86.94029279   354.33470681
 H     16  11   9     1.099869461416   136.42923436   107.66045489
 H     16  11   9     1.099796025940   107.14754675   246.24818582
 H      4   3   2     1.085081678709   118.91605657   179.91061867
 H      7   6   5     1.096498156206   109.05807044   147.54919447
 H      7   6   5     1.090422059973   108.41497425    30.94229826
 H      8   7   6     1.091288941649   113.71545031   301.53906493
 H     10   9   8     1.095191418502   111.61783181   355.24177330
 H     10   9   8     1.098899622219   110.95707816   234.32377452
 H     10   9   8     1.097989445456   111.60509498   115.74808811
 H     11   9   8     1.093365629157   109.73368708    13.19384401
 C     12   6   5     1.505455860304   124.82704108   179.45767639
 H     29  12   6     1.089935092270   112.78488093   357.40652739
 H     29  12   6     1.096755824407   110.30536294   119.22924288
 H     29  12   6     1.096324302607   109.94195797   236.19392121
 H     11   9   8     1.099289290220   108.90714069   129.11694000
 C     11   9   8     1.566096455988   115.60742308   251.24807246
 H     34  11   9     1.094429185294   107.47914800   149.52235634
 H     34  11   9     1.099061671446   108.18585324    35.55147982
 C     34  11   9     1.507261293195   114.90731538   272.43170439
 H     37  34  11     1.090809357815   115.45882481    66.02742362
 C     37  34  11     1.345261398105   128.10839714   246.53400897
 C     39  37  34     1.510791439911   125.34237297   359.59861890
 H     40  39  37     1.099611985107   110.49941923   240.32171935
 H     40  39  37     1.092786462198   113.60269180     1.75524250
 H     40  39  37     1.099384019232   110.36648613   123.07596471
 C      1   2   3     1.395150210632   119.97044868     0.21560678
 C      4   3   2     1.395163622728   120.00675577   359.93368250
 H     44   1   2     1.086418739348   119.89554698   179.87884070
 H     45   4   3     1.086414989005   119.86809504   180.12471695

---------------------------
INTERNAL COORDINATES (A.U.)
---------------------------
 C      0   0   0     0.000000000000     0.00000000     0.00000000
 C      1   0   0     2.645011372424     0.00000000     0.00000000
 C      2   1   0     2.655541087752   119.95033079     0.00000000
 C      3   2   1     2.645355983083   119.83404347   359.87240426
 C      3   2   1     2.813101780103   120.16015025   179.38800245
 C      5   3   2     2.827845656583   119.08814281     2.11319902
 C      6   5   3     2.868541546823   115.37752829   177.43835368
 C      7   6   5     2.866387450081   111.44735423   268.07322546
 C      8   7   6     2.542649617257   128.86959209   122.00627629
 C      9   8   7     2.861183249181   119.28736241   179.24994883
 C      9   8   7     2.864519917409   124.21334668     0.57698131
 C      6   5   3     2.570978083585   120.63365231   358.69059750
 C      2   1   3     2.808815037843   120.14534304   180.04157385
 O     13   2   1     2.327894726846   120.96335127   358.34207485
 O      5   3   2     2.328006075391   120.42337686   181.98802001
 C     11   9   8     9.244899288662   115.31434133   201.62910576
 H      1   2   3     2.050664977683   118.92668392   180.16783933
 H     16  11   9     2.069728276239    86.94029279   354.33470681
 H     16  11   9     2.078452065140   136.42923436   107.66045489
 H     16  11   9     2.078313292202   107.14754675   246.24818582
 H      4   3   2     2.050507205695   118.91605657   179.91061867
 H      7   6   5     2.072081221579   109.05807044   147.54919447
 H      7   6   5     2.060599063736   108.41497425    30.94229826
 H      8   7   6     2.062237232694   113.71545031   301.53906493
 H     10   9   8     2.069611845189   111.61783181   355.24177330
 H     10   9   8     2.076619334664   110.95707816   234.32377452
 H     10   9   8     2.074899349848   111.60509498   115.74808811
 H     11   9   8     2.066161603350   109.73368708    13.19384401
 C     12   6   5     2.844899282680   124.82704108   179.45767639
 H     29  12   6     2.059678828140   112.78488093   357.40652739
 H     29  12   6     2.072568143911   110.30536294   119.22924288
 H     29  12   6     2.071752685889   109.94195797   236.19392121
 H     11   9   8     2.077355700468   108.90714069   129.11694000
 C     11   9   8     2.959493401122   115.60742308   251.24807246
 H     34  11   9     2.068171433176   107.47914800   149.52235634
 H     34  11   9     2.076925563323   108.18585324    35.55147982
 C     34  11   9     2.848311056398   114.90731538   272.43170439
 H     37  34  11     2.061330950589   115.45882481    66.02742362
 C     37  34  11     2.542175620954   128.10839714   246.53400897
 C     39  37  34     2.854982066905   125.34237297   359.59861890
 H     40  39  37     2.077965505430   110.49941923   240.32171935
 H     40  39  37     2.065067136411   113.60269180     1.75524250
 H     40  39  37     2.077534712357   110.36648613   123.07596471
 C      1   2   3     2.636451813777   119.97044868     0.21560678
 C      4   3   2     2.636477158966   120.00675577   359.93368250
 H     44   1   2     2.053033884127   119.89554698   179.87884070
 H     45   4   3     2.053026797007   119.86809504   180.12471695


           ************************************************************
           *        Program running with 4 parallel MPI-processes     *
           *              working on a common directory               *
           ************************************************************
------------------------------------------------------------------------------
                   ___                                                        
                  /   \      - P O W E R E D   B Y -                         
                 /     \                                                     
                 |  |  |   _    _      __       _____    __    __             
                 |  |  |  | |  | |    /  \     |  _  \  |  |  /  |          
                  \  \/   | |  | |   /    \    | | | |  |  | /  /          
                 / \  \   | |__| |  /  /\  \   | |_| |  |  |/  /          
                |  |  |   |  __  | /  /__\  \  |    /   |      \           
                |  |  |   | |  | | |   __   |  |    \   |  |\   \          
                \     /   | |  | | |  |  |  |  | |\  \  |  | \   \       
                 \___/    |_|  |_| |__|  |__|  |_| \__\ |__|  \__/        
                                                                              
                      - O R C A' S   B I G   F R I E N D -                    
                                      &                                       
                       - I N T E G R A L  F E E D E R -                       
                                                                              
 v1 FN, 2020, v2 2021                                                         
------------------------------------------------------------------------------


Reading SHARK input file MK2_0e_0H_B3LYP_631Gd_opt.SHARKINP.tmp ... ok
----------------------
SHARK INTEGRAL PACKAGE
----------------------

Number of atoms                             ...     47
Number of basis functions                   ...    370
Number of shells                            ...    186
Maximum angular momentum                    ...      2
Integral batch strategy                     ... SHARK/LIBINT Hybrid
RI-J (if used) integral strategy            ... SPLIT-RIJ (Revised 2003 algorithm where possible)
Printlevel                                  ...      1
Contraction scheme used                     ... SEGMENTED contraction
Coulomb Range Separation                    ... NOT USED
Exchange Range Separation                   ... NOT USED
Finite Nucleus Model                        ... NOT USED
Auxiliary Coulomb fitting basis             ... AVAILABLE
   # of basis functions in Aux-J            ...   1391
   # of shells in Aux-J                     ...    465
   Maximum angular momentum in Aux-J        ...      4
Auxiliary J/K fitting basis                 ... NOT available
Auxiliary Correlation fitting basis         ... NOT available
Auxiliary 'external' fitting basis          ... NOT available
Integral threshold                          ...     2.500000e-11
Primitive cut-off                           ...     2.500000e-12
Primitive pair pre-selection threshold      ...     2.500000e-12

Calculating pre-screening integrals         ... done (  0.1 sec) Dimension = 186
Organizing shell pair data                  ... done (  0.1 sec)
Shell pair information
Total number of shell pairs                 ...     17391
Shell pairs after pre-screening             ...     11157
Total number of primitive shell pairs       ...     98016
Primitive shell pairs kept                  ...     34601
          la=0 lb=0:   4180 shell pairs
          la=1 lb=0:   3758 shell pairs
          la=1 lb=1:    854 shell pairs
          la=2 lb=0:   1499 shell pairs
          la=2 lb=1:    720 shell pairs
          la=2 lb=2:    146 shell pairs

Calculating one electron integrals          ... done (  0.0 sec)
Calculating RI/J V-Matrix + Cholesky decomp.... done (  0.1 sec)
Calculating Nuclear repulsion               ... done (  0.0 sec) ENN=   1791.753577804727 Eh

SHARK setup successfully completed in   0.4 seconds

Maximum memory used throughout the entire GTOINT-calculation: 28.3 MB
[1717796024.348634] [eu-a2p-327:9483 :0]          mpool.c:38   UCX  WARN  object 0x2c448c0 was not returned to mpool ucp_requests
[1717796024.348658] [eu-a2p-327:9483 :0]          mpool.c:38   UCX  WARN  object 0x2c44a80 was not returned to mpool ucp_requests
[1717796024.348662] [eu-a2p-327:9483 :0]          mpool.c:38   UCX  WARN  object 0x2c44c40 was not returned to mpool ucp_requests
[1717796024.348665] [eu-a2p-327:9483 :0]          mpool.c:38   UCX  WARN  object 0x2c44e00 was not returned to mpool ucp_requests
[1717796024.348668] [eu-a2p-327:9483 :0]          mpool.c:38   UCX  WARN  object 0x2c44fc0 was not returned to mpool ucp_requests
[1717796024.348670] [eu-a2p-327:9483 :0]          mpool.c:38   UCX  WARN  object 0x2c45180 was not returned to mpool ucp_requests
[1717796024.348673] [eu-a2p-327:9483 :0]          mpool.c:38   UCX  WARN  object 0x2c45340 was not returned to mpool ucp_requests
[1717796024.348676] [eu-a2p-327:9483 :0]          mpool.c:38   UCX  WARN  object 0x2c45500 was not returned to mpool ucp_requests
[1717796024.348678] [eu-a2p-327:9483 :0]          mpool.c:38   UCX  WARN  object 0x2c456c0 was not returned to mpool ucp_requests
[1717796024.348681] [eu-a2p-327:9483 :0]          mpool.c:38   UCX  WARN  object 0x2c45880 was not returned to mpool ucp_requests
[1717796024.348683] [eu-a2p-327:9483 :0]          mpool.c:38   UCX  WARN  object 0x2c45a40 was not returned to mpool ucp_requests
[1717796024.348686] [eu-a2p-327:9483 :0]          mpool.c:38   UCX  WARN  object 0x2c45c00 was not returned to mpool ucp_requests
[1717796024.348688] [eu-a2p-327:9483 :0]          mpool.c:38   UCX  WARN  object 0x2c45dc0 was not returned to mpool ucp_requests
[1717796024.348692] [eu-a2p-327:9483 :0]          mpool.c:38   UCX  WARN  object 0x2c45f80 was not returned to mpool ucp_requests
[1717796024.348695] [eu-a2p-327:9483 :0]          mpool.c:38   UCX  WARN  object 0x2c46140 was not returned to mpool ucp_requests
[1717796024.348699] [eu-a2p-327:9483 :0]          mpool.c:38   UCX  WARN  object 0x2c46300 was not returned to mpool ucp_requests
[1717796024.348702] [eu-a2p-327:9483 :0]          mpool.c:38   UCX  WARN  object 0x2c464c0 was not returned to mpool ucp_requests
[1717796024.348704] [eu-a2p-327:9483 :0]          mpool.c:38   UCX  WARN  object 0x2c46680 was not returned to mpool ucp_requests
[1717796024.348707] [eu-a2p-327:9483 :0]          mpool.c:38   UCX  WARN  object 0x2c46840 was not returned to mpool ucp_requests
[1717796024.348710] [eu-a2p-327:9483 :0]          mpool.c:38   UCX  WARN  object 0x2c46a00 was not returned to mpool ucp_requests
[1717796024.348712] [eu-a2p-327:9483 :0]          mpool.c:38   UCX  WARN  object 0x2c46bc0 was not returned to mpool ucp_requests
[1717796024.348715] [eu-a2p-327:9483 :0]          mpool.c:38   UCX  WARN  object 0x2c46d80 was not returned to mpool ucp_requests
[1717796024.348717] [eu-a2p-327:9483 :0]          mpool.c:38   UCX  WARN  object 0x2c46f40 was not returned to mpool ucp_requests
[1717796024.353692] [eu-a2p-327:9481 :0]          mpool.c:38   UCX  WARN  object 0x361df00 was not returned to mpool ucp_requests
[1717796024.353712] [eu-a2p-327:9481 :0]          mpool.c:38   UCX  WARN  object 0x361e0c0 was not returned to mpool ucp_requests
[1717796024.353717] [eu-a2p-327:9481 :0]          mpool.c:38   UCX  WARN  object 0x361e280 was not returned to mpool ucp_requests
[1717796024.353720] [eu-a2p-327:9481 :0]          mpool.c:38   UCX  WARN  object 0x361e440 was not returned to mpool ucp_requests
[1717796024.353723] [eu-a2p-327:9481 :0]          mpool.c:38   UCX  WARN  object 0x361e600 was not returned to mpool ucp_requests
[1717796024.353725] [eu-a2p-327:9481 :0]          mpool.c:38   UCX  WARN  object 0x361e980 was not returned to mpool ucp_requests
[1717796024.353729] [eu-a2p-327:9481 :0]          mpool.c:38   UCX  WARN  object 0x361eb40 was not returned to mpool ucp_requests
[1717796024.353732] [eu-a2p-327:9481 :0]          mpool.c:38   UCX  WARN  object 0x361ed00 was not returned to mpool ucp_requests
[1717796024.353644] [eu-a2p-327:9482 :0]          mpool.c:38   UCX  WARN  object 0x3efa840 was not returned to mpool ucp_requests
[1717796024.353676] [eu-a2p-327:9482 :0]          mpool.c:38   UCX  WARN  object 0x3efaa00 was not returned to mpool ucp_requests
[1717796024.353681] [eu-a2p-327:9482 :0]          mpool.c:38   UCX  WARN  object 0x3efabc0 was not returned to mpool ucp_requests
[1717796024.353684] [eu-a2p-327:9482 :0]          mpool.c:38   UCX  WARN  object 0x3efad80 was not returned to mpool ucp_requests
[1717796024.353687] [eu-a2p-327:9482 :0]          mpool.c:38   UCX  WARN  object 0x3efaf40 was not returned to mpool ucp_requests
[1717796024.353689] [eu-a2p-327:9482 :0]          mpool.c:38   UCX  WARN  object 0x3efb100 was not returned to mpool ucp_requests
[1717796024.353692] [eu-a2p-327:9482 :0]          mpool.c:38   UCX  WARN  object 0x3efb2c0 was not returned to mpool ucp_requests
[1717796024.353695] [eu-a2p-327:9482 :0]          mpool.c:38   UCX  WARN  object 0x3efb480 was not returned to mpool ucp_requests
[1717796024.353697] [eu-a2p-327:9482 :0]          mpool.c:38   UCX  WARN  object 0x3efb640 was not returned to mpool ucp_requests
[1717796024.353700] [eu-a2p-327:9482 :0]          mpool.c:38   UCX  WARN  object 0x3efb800 was not returned to mpool ucp_requests
[1717796024.353702] [eu-a2p-327:9482 :0]          mpool.c:38   UCX  WARN  object 0x3efb9c0 was not returned to mpool ucp_requests
[1717796024.353705] [eu-a2p-327:9482 :0]          mpool.c:38   UCX  WARN  object 0x3efbb80 was not returned to mpool ucp_requests
[1717796024.353708] [eu-a2p-327:9482 :0]          mpool.c:38   UCX  WARN  object 0x3efbd40 was not returned to mpool ucp_requests
[1717796024.353710] [eu-a2p-327:9482 :0]          mpool.c:38   UCX  WARN  object 0x3efbf00 was not returned to mpool ucp_requests
[1717796024.353713] [eu-a2p-327:9482 :0]          mpool.c:38   UCX  WARN  object 0x3efc0c0 was not returned to mpool ucp_requests
[1717796024.353717] [eu-a2p-327:9482 :0]          mpool.c:38   UCX  WARN  object 0x3efc280 was not returned to mpool ucp_requests
[1717796024.353721] [eu-a2p-327:9482 :0]          mpool.c:38   UCX  WARN  object 0x3efc440 was not returned to mpool ucp_requests
[1717796024.353724] [eu-a2p-327:9482 :0]          mpool.c:38   UCX  WARN  object 0x3efc600 was not returned to mpool ucp_requests
[1717796024.353726] [eu-a2p-327:9482 :0]          mpool.c:38   UCX  WARN  object 0x3efc7c0 was not returned to mpool ucp_requests
[1717796024.353729] [eu-a2p-327:9482 :0]          mpool.c:38   UCX  WARN  object 0x3efc980 was not returned to mpool ucp_requests
[1717796024.353732] [eu-a2p-327:9482 :0]          mpool.c:38   UCX  WARN  object 0x3efcd00 was not returned to mpool ucp_requests


           ************************************************************
           *        Program running with 4 parallel MPI-processes     *
           *              working on a common directory               *
           ************************************************************

Diagonalization of the overlap matrix:
Smallest eigenvalue                        ... 3.212e-04
Time for diagonalization                   ...    0.019 sec
Threshold for overlap eigenvalues          ... 1.000e-08
Number of eigenvalues below threshold      ... 0
Time for construction of square roots      ...    0.013 sec
Total time needed                          ...    0.033 sec

-------------------
DFT GRID GENERATION
-------------------

General Integration Accuracy     IntAcc      ... 4.959
Radial Grid Type                 RadialGrid  ... OptM3 with GC (2021)
Angular Grid (max. ang.)         AngularGrid ... 6 (Lebedev-590)
Angular grid pruning method      GridPruning ... 4 (adaptive)
Weight generation scheme         WeightScheme... Becke
Basis function cutoff            BFCut       ... 1.0000e-11
Integration weight cutoff        WCut        ... 1.0000e-14
Angular grids for H and He will be reduced by one unit
Partially contracted basis set               ... off
Rotationally invariant grid construction     ... off

Total number of grid points                  ...   530612
Total number of batches                      ...     8313
Average number of points per batch           ...       63
Average number of grid points per atom       ...    11290
Time for grid setup =    6.884 sec

--------------------
COSX GRID GENERATION
--------------------

GRIDX 1
-------
General Integration Accuracy     IntAcc      ... 4.020
Radial Grid Type                 RadialGrid  ... OptM3 with GC (2021)
Angular Grid (max. ang.)         AngularGrid ... 2 (Lebedev-110)
Angular grid pruning method      GridPruning ... 4 (adaptive)
Weight generation scheme         WeightScheme... Becke
Basis function cutoff            BFCut       ... 1.0000e-11
Integration weight cutoff        WCut        ... 1.0000e-14
Angular grids for H and He will be reduced by one unit
Partially contracted basis set               ... on
Rotationally invariant grid construction     ... off

Total number of grid points                  ...    58001
Total number of batches                      ...      929
Average number of points per batch           ...       62
Average number of grid points per atom       ...     1234
UseSFitting                                  ... on

GRIDX 2
-------
General Integration Accuracy     IntAcc      ... 4.338
Radial Grid Type                 RadialGrid  ... OptM3 with GC (2021)
Angular Grid (max. ang.)         AngularGrid ... 3 (Lebedev-194)
Angular grid pruning method      GridPruning ... 4 (adaptive)
Weight generation scheme         WeightScheme... Becke
Basis function cutoff            BFCut       ... 1.0000e-11
Integration weight cutoff        WCut        ... 1.0000e-14
Angular grids for H and He will be reduced by one unit
Partially contracted basis set               ... on
Rotationally invariant grid construction     ... off

Total number of grid points                  ...   126490
Total number of batches                      ...     1999
Average number of points per batch           ...       63
Average number of grid points per atom       ...     2691
UseSFitting                                  ... on

GRIDX 3
-------
General Integration Accuracy     IntAcc      ... 4.871
Radial Grid Type                 RadialGrid  ... OptM3 with GC (2021)
Angular Grid (max. ang.)         AngularGrid ... 4 (Lebedev-302)
Angular grid pruning method      GridPruning ... 4 (adaptive)
Weight generation scheme         WeightScheme... Becke
Basis function cutoff            BFCut       ... 1.0000e-11
Integration weight cutoff        WCut        ... 1.0000e-14
Angular grids for H and He will be reduced by one unit
Partially contracted basis set               ... on
Rotationally invariant grid construction     ... off

Total number of grid points                  ...   240267
Total number of batches                      ...     3779
Average number of points per batch           ...       63
Average number of grid points per atom       ...     5112
UseSFitting                                  ... on

Time for X-Grid setup             =    3.596 sec


--------------------
CPCM SOLVATION MODEL
--------------------
CPCM parameters:
  Epsilon                                         ...      80.4000
  Refrac                                          ...       1.3300
  Rsolv                                           ...       1.3000
  Surface type                                    ... GAUSSIAN VDW
  Epsilon function type                           ...         CPCM
Radii:
 Radius for C  used is    3.8550 Bohr (=   2.0400 Ang.)
 Radius for O  used is    3.4469 Bohr (=   1.8240 Ang.)
 Radius for H  used is    2.4944 Bohr (=   1.3200 Ang.)
Calculating surface                               ...        done! (  0.0s)
GEPOL surface points                              ...         2487
GEPOL Volume                                      ...    2714.3273
GEPOL Surface-area                                ...    1381.4559
Calculating surface distance matrix               ...        done! (  0.0s)
Performing Cholesky decomposition & store         ...        done! (  0.2s)
Overall time for CPCM initialization              ...                 0.2s
--------------
SCF ITERATIONS
--------------
ITER       Energy         Delta-E        Max-DP      RMS-DP      [F,P]     Damp
               ***  Starting incremental Fock matrix formation  ***
  0   -964.4844505708   0.000000000000 0.00626072  0.00011112  0.0333432 0.7000
                      *** Initiating the SOSCF procedure ***
                      *** Re-Reading the Fockian *** 
                      *** Removing any level shift *** 
ITER      Energy       Delta-E        Grad      Rot      Max-DP    RMS-DP
  1   -964.48832506  -0.0038744851  0.002161  0.002161  0.020058  0.000362
               *** Restarting incremental Fock matrix formation ***
  2   -964.49911671  -0.0107916568  0.001469  0.004298  0.005897  0.000116
  3   -964.49949168  -0.0003749685  0.000261  0.000946  0.001422  0.000025
  4   -964.49949715  -0.0000054662  0.000179  0.000429  0.000608  0.000011
  5   -964.49949983  -0.0000026800  0.000104  0.000283  0.000394  0.000007
  6   -964.49950019  -0.0000003591  0.000077  0.000112  0.000203  0.000004
  7   -964.49950056  -0.0000003780  0.000026  0.000075  0.000111  0.000002
  8   -964.49950060  -0.0000000376  0.000028  0.000045  0.000078  0.000001
  9   -964.49950064  -0.0000000357  0.000009  0.000019  0.000029  0.000001
 10   -964.49950064  -0.0000000035  0.000004  0.000011  0.000020  0.000000
 11   -964.49950063   0.0000000103  0.000003  0.000008  0.000011  0.000000
                  ***Gradient check signals convergence***
              ***Rediagonalizing the Fockian in SOSCF/NRSCF***

               *****************************************************
               *                     SUCCESS                       *
               *           SCF CONVERGED AFTER  12 CYCLES          *
               *****************************************************

Old exchange energy                            =    -26.785210021 Eh
New exchange energy                            =    -26.785212086 Eh
Exchange energy change after final integration =     -0.000002065 Eh
Total energy after final integration           =   -964.499502705 Eh
Final COS-X integration done in                =    25.005 sec
Total Energy       :         -964.49950270 Eh          -26245.36576 eV
  Last Energy change         ...   -8.9262e-09  Tolerance :   1.0000e-08
  Last MAX-Density change    ...    4.8850e-15  Tolerance :   1.0000e-07
             **** THE GBW FILE WAS UPDATED (MK2_0e_0H_B3LYP_631Gd_opt.gbw) ****
             **** DENSITY MK2_0e_0H_B3LYP_631Gd_opt.scfp WAS UPDATED ****
             **** ENERGY FILE WAS UPDATED (MK2_0e_0H_B3LYP_631Gd_opt.en.tmp) ****
             **** THE GBW FILE WAS UPDATED (MK2_0e_0H_B3LYP_631Gd_opt.gbw) ****
             **** DENSITY MK2_0e_0H_B3LYP_631Gd_opt.scfp WAS UPDATED ****
Total SCF time: 0 days 0 hours 3 min 8 sec 

Maximum memory used throughout the entire SCF-calculation: 181.3 MB

-------------------------   --------------------
FINAL SINGLE POINT ENERGY      -964.499502704890
-------------------------   --------------------


           ************************************************************
           *        Program running with 4 parallel MPI-processes     *
           *              working on a common directory               *
           ************************************************************
------------------------------------------------------------------------------
                         ORCA SCF GRADIENT CALCULATION
------------------------------------------------------------------------------

 ... reading COSX grid (gridx3)
Gradient of the Kohn-Sham DFT energy:
Kohn-Sham wavefunction type      ... RKS
Hartree-Fock exchange scaling    ...    0.200
Number of operators              ...    1
Number of atoms                  ...   47
Basis set dimensions             ...  370
Integral neglect threshold       ... 2.5e-11
Integral primitive cutoff        ... 2.5e-12
SHARK Integral package           ... ON

Nuc. rep. gradient       (SHARK) ... done (  0.0 sec)
HCore & Overlap gradient (SHARK) ... done (  0.4 sec)
RI-J gradient            (SHARK) ... done (  2.0 sec)
COSX-gradient                    ... done ( 31.0 sec)
Exchange-correlation gradient    ... done

------------------
CARTESIAN GRADIENT
------------------

   1   C   :    0.000347759    0.000515040    0.000179792
   2   C   :   -0.000088919   -0.000125618   -0.000212414
   3   C   :   -0.000051171   -0.000309645    0.000288097
   4   C   :    0.000113162    0.000653633    0.000306448
   5   C   :    0.000600030   -0.000091937   -0.001223909
   6   C   :    0.000074019    0.000000981    0.000367963
   7   C   :   -0.000477113    0.000648832    0.000053331
   8   C   :    0.000082534   -0.000118273   -0.000171583
   9   C   :   -0.000154174    0.000367526    0.000035756
  10   C   :    0.000130959   -0.000023657   -0.000082260
  11   C   :    0.000055893   -0.000563726   -0.000122638
  12   C   :   -0.000204634    0.000279311   -0.000050768
  13   C   :   -0.000417446    0.000021552    0.000640395
  14   O   :    0.000378784   -0.000133896   -0.000215539
  15   O   :   -0.000341624    0.000104018    0.000311151
  16   C   :    0.000091566   -0.000157599   -0.000018213
  17   H   :   -0.000094712   -0.000165406   -0.000088003
  18   H   :   -0.000077406    0.000029187    0.000018740
  19   H   :   -0.000002825    0.000036349    0.000045005
  20   H   :   -0.000025504   -0.000046522   -0.000002942
  21   H   :   -0.000066610   -0.000226982   -0.000069584
  22   H   :    0.000216443   -0.000225481    0.000281338
  23   H   :    0.000180327   -0.000299242   -0.000101038
  24   H   :    0.000026932   -0.000163556   -0.000173737
  25   H   :   -0.000055761    0.000035920    0.000102503
  26   H   :    0.000017165   -0.000059682   -0.000059888
  27   H   :   -0.000006133    0.000034184    0.000079845
  28   H   :   -0.000226731   -0.000050616    0.000032836
  29   C   :    0.000058288   -0.000049971   -0.000251963
  30   H   :    0.000013242   -0.000061281    0.000045868
  31   H   :   -0.000010929   -0.000076209    0.000006364
  32   H   :   -0.000010866    0.000092515    0.000033888
  33   H   :   -0.000004123    0.000000125    0.000118438
  34   C   :   -0.000044041    0.000575358    0.000370358
  35   H   :    0.000201773   -0.000095165    0.000018118
  36   H   :   -0.000018884    0.000098104   -0.000026948
  37   C   :    0.000448919   -0.000193751   -0.000274243
  38   H   :   -0.000373567   -0.000194934   -0.000021583
  39   C   :   -0.000189928    0.000277043   -0.000103652
  40   C   :    0.000079965   -0.000071562    0.000077720
  41   H   :    0.000087863    0.000055298    0.000011235
  42   H   :   -0.000081080    0.000050430   -0.000018988
  43   H   :   -0.000041725   -0.000026919    0.000019810
  44   C   :    0.000040419   -0.000236918   -0.000010231
  45   C   :   -0.000185333   -0.000134879   -0.000129883
  46   H   :   -0.000024611    0.000011930    0.000007935
  47   H   :    0.000010172   -0.000001862   -0.000000593

Difference to translation invariance:
           :   -0.0000196337   -0.0000179559    0.0000223360

Difference to rotation invariance:
           :    0.0000445963   -0.0005893144    0.0003784436

Norm of the cartesian gradient     ...    0.0027561685
RMS gradient                       ...    0.0002321113
MAX gradient                       ...    0.0012239086

-------
TIMINGS
-------

Total SCF gradient time            ...       45.877 sec

One electron gradient       ....       0.393 sec  (  0.9%)
RI-J Coulomb gradient       ....       1.953 sec  (  4.3%)
COSX gradient               ....      30.982 sec  ( 67.5%)
XC gradient                 ....      10.125 sec  ( 22.1%)
CPCM gradient               ....       1.026 sec  (  2.2%)
   A-Matrix (El+Nuc)        ....       0.244 sec  (  0.5%)
   Potential                ....       0.782 sec  (  1.7%)

Maximum memory used throughout the entire SCFGRAD-calculation: 118.1 MB
------------------------------------------------------------------------------
                         ORCA GEOMETRY RELAXATION STEP
------------------------------------------------------------------------------

Reading the OPT-File                    .... done
Getting information on internals        .... done
Copying old internal coords+grads       .... done
Making the new internal coordinates     .... (new redundants).... done
Validating the new internal coordinates .... (new redundants).... done
Calculating the B-matrix                .... done
Calculating the G,G- and P matrices     .... done
Transforming gradient to internals      .... done
Projecting the internal gradient        .... done
Number of atoms                         ....  47
Number of internal coordinates          .... 241
Current Energy                          ....  -964.499502705 Eh
Current gradient norm                   ....     0.002756169 Eh/bohr
Maximum allowed component of the step   ....  0.300
Current trust radius                    ....  0.300
Updating the Hessian (BFGS)             .... done
Forming the augmented Hessian           .... done
Diagonalizing the augmented Hessian     .... done
Last element of RFO vector              ....  0.065622268
Lowest eigenvalues of augmented Hessian:
 -0.017313848 -0.000010050  0.000649686  0.009680280  0.011249288
Warning: RFO finds a terribly low value for the scaling factor
Trying a QUASI-NEWTON step instead
Doing a quasi-Newton Step:
Inverting the Hessian                   .... done
Computing the step                      .... done
Length of the computed step             ....  0.308763598
Warning: the length of the step is outside the trust region - QNStep is scaled down
Converting the step to cartesian space:
 Initial RMS(Int)=    0.0193246988
Transforming coordinates:
 Iter   0:  RMS(Cart)=    0.1063760334 RMS(Int)=    0.5701689329
 Iter   1:  RMS(Cart)=    0.0047135217 RMS(Int)=    0.0019651792
 Iter   2:  RMS(Cart)=    0.0004070428 RMS(Int)=    0.0000914489
 Iter   3:  RMS(Cart)=    0.0000397177 RMS(Int)=    0.0000180335
 Iter   4:  RMS(Cart)=    0.0000039907 RMS(Int)=    0.0000010797
 Iter   5:  RMS(Cart)=    0.0000003802 RMS(Int)=    0.0000001772
 Iter   6:  RMS(Cart)=    0.0000000386 RMS(Int)=    0.0000000125
done
Storing new coordinates                 .... done

                                .--------------------.
          ----------------------|Geometry convergence|-------------------------
          Item                value                   Tolerance       Converged
          ---------------------------------------------------------------------
          Energy change      -0.0001041843            0.0000002000      NO
          RMS gradient        0.0001304807            0.0000080000      NO
          MAX gradient        0.0005293614            0.0000300000      NO
          RMS step            0.0193246988            0.0001000000      NO
          MAX step            0.0726501790            0.0002000000      NO
          ........................................................
          Max(Bonds)      0.0017      Max(Angles)    0.47
          Max(Dihed)        4.16      Max(Improp)    0.00
          ---------------------------------------------------------------------

The optimization has not yet converged - more geometry cycles are needed


    ---------------------------------------------------------------------------
                         Redundant Internal Coordinates
                            (Angstroem and degrees)

        Definition                    Value    dE/dq     Step     New-Value
    ----------------------------------------------------------------------------
     1. B(C   1,C   0)                1.3997  0.000230  0.0004    1.4000   
     2. B(C   2,C   1)                1.4053 -0.000007  0.0005    1.4058   
     3. B(C   3,C   2)                1.3999  0.000236  0.0004    1.4003   
     4. B(C   4,C   2)                1.4886  0.000134  0.0017    1.4903   
     5. B(C   5,C   4)                1.4964 -0.000109 -0.0003    1.4961   
     6. B(C   6,C   5)                1.5180  0.000106 -0.0002    1.5178   
     7. B(C   7,C   6)                1.5168  0.000015  0.0001    1.5169   
     8. B(C   8,C   7)                1.3455  0.000225 -0.0000    1.3455   
     9. B(C   9,C   8)                1.5141 -0.000002  0.0008    1.5149   
    10. B(C  10,C   8)                1.5158 -0.000166  0.0004    1.5162   
    11. B(C  11,C   5)                1.3605 -0.000161  0.0006    1.3611   
    12. B(C  12,C  11)                1.4958  0.000033  0.0010    1.4968   
    13. B(C  12,C   1)                1.4864 -0.000026  0.0015    1.4879   
    14. B(O  13,C  12)                1.2319  0.000340  0.0001    1.2319   
    15. B(O  14,C   4)                1.2319  0.000251  0.0003    1.2323   
    16. B(H  16,C   0)                1.0852 -0.000032 -0.0002    1.0850   
    17. B(H  17,C  15)                1.0953 -0.000020  0.0001    1.0953   
    18. B(H  18,C  15)                1.0999  0.000050  0.0001    1.1000   
    19. B(H  19,C  15)                1.0998  0.000039  0.0001    1.0999   
    20. B(H  20,C   3)                1.0851 -0.000015 -0.0001    1.0849   
    21. B(H  21,C   6)                1.0965  0.000091  0.0007    1.0972   
    22. B(H  22,C   6)                1.0904 -0.000210 -0.0005    1.0899   
    23. B(H  23,C   7)                1.0913  0.000001  0.0001    1.0914   
    24. B(H  24,C   9)                1.0952 -0.000009  0.0003    1.0955   
    25. B(H  25,C   9)                1.0989  0.000034  0.0000    1.0989   
    26. B(H  26,C   9)                1.0980  0.000079 -0.0003    1.0977   
    27. B(H  27,C  10)                1.0934 -0.000146 -0.0001    1.0933   
    28. B(C  28,C  11)                1.5055  0.000118  0.0002    1.5057   
    29. B(H  29,C  28)                1.0899  0.000009  0.0001    1.0900   
    30. B(H  30,C  28)                1.0968 -0.000001 -0.0002    1.0966   
    31. B(H  31,C  28)                1.0963 -0.000008  0.0001    1.0964   
    32. B(H  32,C  10)                1.0993 -0.000026  0.0000    1.0993   
    33. B(C  33,C  10)                1.5661  0.000335  0.0004    1.5665   
    34. B(H  34,C  33)                1.0944 -0.000098  0.0000    1.0945   
    35. B(H  35,C  33)                1.0991  0.000006 -0.0006    1.0984   
    36. B(C  36,C  33)                1.5073 -0.000062  0.0008    1.5081   
    37. B(H  37,C  36)                1.0908  0.000065 -0.0001    1.0907   
    38. B(C  38,C  36)                1.3453  0.000194 -0.0002    1.3450   
    39. B(C  38,C  15)                1.5128  0.000056  0.0011    1.5139   
    40. B(C  39,C  38)                1.5108 -0.000079  0.0007    1.5115   
    41. B(H  40,C  39)                1.0996  0.000031  0.0003    1.0999   
    42. B(H  41,C  39)                1.0928 -0.000046  0.0001    1.0929   
    43. B(H  42,C  39)                1.0994  0.000031 -0.0000    1.0993   
    44. B(C  43,C   0)                1.3952 -0.000145 -0.0006    1.3946   
    45. B(C  44,C  43)                1.4003  0.000148  0.0012    1.4015   
    46. B(C  44,C   3)                1.3952 -0.000187 -0.0008    1.3944   
    47. B(H  45,C  43)                1.0864 -0.000008 -0.0001    1.0863   
    48. B(H  46,C  44)                1.0864 -0.000004 -0.0001    1.0864   
    49. A(C   1,C   0,C  43)          119.97 -0.000055   -0.03    119.94   
    50. A(H  16,C   0,C  43)          121.10  0.000241   -0.02    121.08   
    51. A(C   1,C   0,H  16)          118.93 -0.000186    0.05    118.98   
    52. A(C   0,C   1,C  12)          120.15  0.000044   -0.00    120.14   
    53. A(C   2,C   1,C  12)          119.90 -0.000054   -0.00    119.90   
    54. A(C   0,C   1,C   2)          119.95  0.000010    0.01    119.96   
    55. A(C   3,C   2,C   4)          120.00 -0.000046   -0.03    119.98   
    56. A(C   1,C   2,C   4)          120.16  0.000069    0.02    120.18   
    57. A(C   1,C   2,C   3)          119.83 -0.000023    0.01    119.84   
    58. A(H  20,C   3,C  44)          121.08  0.000265   -0.03    121.05   
    59. A(C   2,C   3,H  20)          118.92 -0.000240    0.05    118.96   
    60. A(C   2,C   3,C  44)          120.01 -0.000025   -0.02    119.98   
    61. A(C   2,C   4,C   5)          119.09 -0.000062   -0.04    119.05   
    62. A(C   5,C   4,O  14)          120.49  0.000115   -0.06    120.43   
    63. A(C   2,C   4,O  14)          120.42 -0.000053    0.11    120.53   
    64. A(C   6,C   5,C  11)          123.98 -0.000178   -0.16    123.81   
    65. A(C   4,C   5,C  11)          120.63 -0.000029    0.03    120.66   
    66. A(C   4,C   5,C   6)          115.38  0.000209    0.14    115.52   
    67. A(C   5,C   6,C   7)          111.45  0.000348    0.34    111.79   
    68. A(C   5,C   6,H  22)          108.41 -0.000043    0.21    108.63   
    69. A(C   7,C   6,H  21)          109.11 -0.000321   -0.41    108.71   
    70. A(C   5,C   6,H  21)          109.06 -0.000196   -0.27    108.79   
    71. A(H  21,C   6,H  22)          107.37  0.000080   -0.20    107.17   
    72. A(C   7,C   6,H  22)          111.33  0.000118    0.29    111.62   
    73. A(C   6,C   7,C   8)          128.87  0.000378    0.21    129.08   
    74. A(C   8,C   7,H  23)          117.41 -0.000094   -0.06    117.35   
    75. A(C   6,C   7,H  23)          113.72 -0.000284   -0.17    113.55   
    76. A(C   9,C   8,C  10)          116.49  0.000003    0.09    116.58   
    77. A(C   7,C   8,C  10)          124.21  0.000092   -0.10    124.12   
    78. A(C   7,C   8,C   9)          119.29 -0.000095   -0.02    119.27   
    79. A(H  25,C   9,H  26)          106.48  0.000043    0.15    106.62   
    80. A(H  24,C   9,H  26)          107.65 -0.000096   -0.08    107.56   
    81. A(C   8,C   9,H  26)          111.61  0.000015    0.14    111.75   
    82. A(H  24,C   9,H  25)          108.32 -0.000026   -0.11    108.21   
    83. A(C   8,C   9,H  25)          110.96 -0.000079   -0.13    110.83   
    84. A(C   8,C   9,H  24)          111.62  0.000137    0.04    111.66   
    85. A(H  32,C  10,C  33)          108.28  0.000002   -0.13    108.15   
    86. A(H  27,C  10,C  33)          107.65  0.000157   -0.17    107.48   
    87. A(C   8,C  10,C  33)          115.61 -0.000339    0.47    116.08   
    88. A(H  27,C  10,H  32)          106.25 -0.000056    0.01    106.27   
    89. A(C   8,C  10,H  32)          108.91  0.000216   -0.04    108.86   
    90. A(C   8,C  10,H  27)          109.73  0.000037   -0.18    109.56   
    91. A(C  12,C  11,C  28)          114.14 -0.000097   -0.02    114.11   
    92. A(C   5,C  11,C  28)          124.83 -0.000050   -0.02    124.81   
    93. A(C   5,C  11,C  12)          121.03  0.000147    0.04    121.08   
    94. A(C  11,C  12,O  13)          119.92 -0.000021   -0.06    119.86   
    95. A(C   1,C  12,O  13)          120.96  0.000096    0.13    121.09   
    96. A(C   1,C  12,C  11)          119.12 -0.000075   -0.07    119.05   
    97. A(H  18,C  15,C  38)          111.02 -0.000010    0.01    111.03   
    98. A(H  17,C  15,C  38)          112.00  0.000106    0.05    112.04   
    99. A(H  19,C  15,C  38)          111.00 -0.000000   -0.06    110.94   
   100. A(H  18,C  15,H  19)          106.28  0.000012    0.16    106.44   
   101. A(H  17,C  15,H  19)          108.18 -0.000053   -0.08    108.10   
   102. A(H  17,C  15,H  18)          108.13 -0.000062   -0.07    108.06   
   103. A(H  30,C  28,H  31)          106.34  0.000011    0.21    106.55   
   104. A(H  29,C  28,H  31)          108.48  0.000007   -0.18    108.30   
   105. A(C  11,C  28,H  31)          109.94 -0.000193   -0.02    109.92   
   106. A(H  29,C  28,H  30)          108.76 -0.000059   -0.13    108.63   
   107. A(C  11,C  28,H  30)          110.31  0.000132    0.01    110.32   
   108. A(C  11,C  28,H  29)          112.78  0.000097    0.11    112.90   
   109. A(H  35,C  33,C  36)          109.84  0.000302    0.03    109.87   
   110. A(H  34,C  33,C  36)          110.09  0.000116   -0.13    109.97   
   111. A(C  10,C  33,C  36)          114.91 -0.000529    0.26    115.17   
   112. A(H  34,C  33,H  35)          105.93 -0.000122    0.05    105.97   
   113. A(C  10,C  33,H  35)          108.19  0.000085    0.07    108.25   
   114. A(C  10,C  33,H  34)          107.48  0.000172   -0.30    107.18   
   115. A(C  33,C  36,H  37)          115.46  0.000292    0.19    115.65   
   116. A(H  37,C  36,C  38)          116.43 -0.000351   -0.09    116.34   
   117. A(C  33,C  36,C  38)          128.11  0.000059   -0.10    128.01   
   118. A(C  36,C  38,C  39)          125.34  0.000157    0.03    125.37   
   119. A(C  15,C  38,C  39)          114.12  0.000010   -0.06    114.06   
   120. A(C  15,C  38,C  36)          120.54 -0.000167    0.04    120.57   
   121. A(H  41,C  39,H  42)          107.89 -0.000012   -0.09    107.80   
   122. A(H  40,C  39,H  42)          106.27  0.000048    0.14    106.41   
   123. A(C  38,C  39,H  42)          110.37 -0.000058    0.01    110.38   
   124. A(H  40,C  39,H  41)          107.90 -0.000075   -0.08    107.82   
   125. A(C  38,C  39,H  41)          113.60  0.000129    0.03    113.64   
   126. A(C  38,C  39,H  40)          110.50 -0.000036   -0.02    110.48   
   127. A(C  44,C  43,H  45)          120.00 -0.000047   -0.02    119.98   
   128. A(C   0,C  43,H  45)          119.90 -0.000001   -0.00    119.89   
   129. A(C   0,C  43,C  44)          120.10  0.000048    0.02    120.13   
   130. A(C  43,C  44,H  46)          120.00 -0.000033   -0.01    119.98   
   131. A(C   3,C  44,H  46)          119.87 -0.000013    0.00    119.87   
   132. A(C   3,C  44,C  43)          120.13  0.000045    0.01    120.15   
   133. D(C  12,C   1,C   0,C  43)   -179.74  0.000063    0.18   -179.56   
   134. D(C  12,C   1,C   0,H  16)      0.21  0.000038    0.13      0.34   
   135. D(C   2,C   1,C   0,H  16)   -179.83  0.000022    0.05   -179.78   
   136. D(C   2,C   1,C   0,C  43)      0.22  0.000047    0.10      0.32   
   137. D(C   3,C   2,C   1,C   0)     -0.13 -0.000065   -0.06     -0.19   
   138. D(C   4,C   2,C   1,C   0)    179.39 -0.000102   -0.17    179.21   
   139. D(C   3,C   2,C   1,C  12)    179.83 -0.000081   -0.14    179.69   
   140. D(C   4,C   2,C   1,C  12)     -0.65 -0.000118   -0.25     -0.91   
   141. D(H  20,C   3,C   2,C   1)    179.91  0.000008   -0.07    179.84   
   142. D(C  44,C   3,C   2,C   4)   -179.58  0.000081    0.09   -179.50   
   143. D(H  20,C   3,C   2,C   4)      0.39  0.000044    0.05      0.44   
   144. D(C  44,C   3,C   2,C   1)     -0.07  0.000045   -0.03     -0.09   
   145. D(C   5,C   4,C   2,C   3)   -178.37  0.000169    1.61   -176.77   
   146. D(O  14,C   4,C   2,C   1)   -178.01 -0.000176   -0.14   -178.15   
   147. D(C   5,C   4,C   2,C   1)      2.11  0.000206    1.72      3.84   
   148. D(O  14,C   4,C   2,C   3)      1.50 -0.000213   -0.25      1.25   
   149. D(C  11,C   5,C   4,C   2)     -1.31 -0.000210   -1.88     -3.19   
   150. D(C  11,C   5,C   4,O  14)    178.82  0.000172   -0.01    178.81   
   151. D(C   6,C   5,C   4,C   2)    177.44 -0.000153   -1.86    175.58   
   152. D(C   6,C   5,C   4,O  14)     -2.44  0.000230    0.01     -2.42   
   153. D(H  22,C   6,C   5,C  11)   -150.36  0.000157   -1.15   -151.51   
   154. D(H  22,C   6,C   5,C   4)     30.94  0.000094   -1.18     29.77   
   155. D(H  21,C   6,C   5,C  11)    -33.75  0.000121   -1.42    -35.17   
   156. D(H  21,C   6,C   5,C   4)    147.55  0.000058   -1.44    146.10   
   157. D(C   7,C   6,C   5,C  11)     86.77 -0.000189   -1.89     84.88   
   158. D(C   7,C   6,C   5,C   4)    -91.93 -0.000251   -1.91    -93.84   
   159. D(H  23,C   7,C   6,C   5)    -58.46  0.000006   -1.72    -60.18   
   160. D(C   8,C   7,C   6,H  22)      0.82 -0.000184   -1.58     -0.76   
   161. D(C   8,C   7,C   6,H  21)   -117.50 -0.000151   -1.26   -118.76   
   162. D(H  23,C   7,C   6,H  21)     62.03 -0.000230   -2.11     59.92   
   163. D(C   8,C   7,C   6,C   5)    122.01  0.000085   -0.87    121.14   
   164. D(H  23,C   7,C   6,H  22)   -179.64 -0.000262   -2.44   -182.08   
   165. D(C  10,C   8,C   7,H  23)   -178.94 -0.000037    0.71   -178.23   
   166. D(C  10,C   8,C   7,C   6)      0.58 -0.000119   -0.17      0.41   
   167. D(C   9,C   8,C   7,H  23)     -0.27 -0.000028   -0.07     -0.33   
   168. D(C   9,C   8,C   7,C   6)    179.25 -0.000109   -0.95    178.30   
   169. D(H  26,C   9,C   8,C  10)    -65.48  0.000029   -1.36    -66.84   
   170. D(H  26,C   9,C   8,C   7)    115.75  0.000019   -0.64    115.11   
   171. D(H  25,C   9,C   8,C  10)     53.10  0.000041   -1.17     51.93   
   172. D(H  25,C   9,C   8,C   7)   -125.68  0.000031   -0.45   -126.13   
   173. D(H  24,C   9,C   8,C  10)    174.02  0.000047   -1.38    172.64   
   174. D(H  24,C   9,C   8,C   7)     -4.76  0.000037   -0.66     -5.42   
   175. D(C  33,C  10,C   8,C   9)     72.54 -0.000078    1.05     73.59   
   176. D(C  33,C  10,C   8,C   7)   -108.75 -0.000070    0.29   -108.46   
   177. D(H  32,C  10,C   8,C   9)    -49.59 -0.000010    0.93    -48.66   
   178. D(H  27,C  10,C   8,C   9)   -165.51 -0.000086    1.03   -164.48   
   179. D(H  27,C  10,C   8,C   7)     13.19 -0.000078    0.27     13.46   
   180. D(H  32,C  10,C   8,C   7)    129.12 -0.000002    0.17    129.28   
   181. D(C  28,C  11,C   5,C   6)      0.82  0.000060    0.73      1.55   
   182. D(C  28,C  11,C   5,C   4)    179.46  0.000128    0.76    180.21   
   183. D(C  12,C  11,C   5,C   6)   -179.56  0.000057    0.52   -179.04   
   184. D(C  12,C  11,C   5,C   4)     -0.93  0.000126    0.55     -0.38   
   185. D(O  13,C  12,C  11,C  28)      2.10  0.000145    0.23      2.34   
   186. D(C   1,C  12,C  11,C  28)   -177.96 -0.000036    0.76   -177.20   
   187. D(C   1,C  12,C  11,C   5)      2.39 -0.000034    0.94      3.34   
   188. D(O  13,C  12,C   1,C   2)    178.38 -0.000150   -0.56    177.82   
   189. D(O  13,C  12,C   1,C   0)     -1.66 -0.000165   -0.64     -2.30   
   190. D(O  13,C  12,C  11,C   5)   -177.55  0.000147    0.42   -177.13   
   191. D(C  11,C  12,C   1,C   0)    178.40  0.000017   -1.16    177.24   
   192. D(C  11,C  12,C   1,C   2)     -1.56  0.000033   -1.08     -2.64   
   193. D(H  30,C  28,C  11,C   5)    119.23  0.000017    0.03    119.26   
   194. D(H  29,C  28,C  11,C  12)    177.77 -0.000069    0.31    178.08   
   195. D(H  29,C  28,C  11,C   5)     -2.59 -0.000070    0.11     -2.48   
   196. D(H  31,C  28,C  11,C  12)     56.56 -0.000005    0.48     57.04   
   197. D(H  31,C  28,C  11,C   5)   -123.81 -0.000007    0.29   -123.52   
   198. D(H  30,C  28,C  11,C  12)    -60.41  0.000019    0.23    -60.18   
   199. D(C  36,C  33,C  10,H  27)    149.38 -0.000184    3.56    152.93   
   200. D(C  36,C  33,C  10,C   8)    -87.57 -0.000248    3.52    -84.05   
   201. D(H  35,C  33,C  10,H  32)    158.02 -0.000109    3.96    161.98   
   202. D(H  35,C  33,C  10,H  27)    -87.50 -0.000094    3.83    -83.67   
   203. D(H  35,C  33,C  10,C   8)     35.55 -0.000158    3.79     39.34   
   204. D(H  34,C  33,C  10,H  32)    -88.01 -0.000123    3.90    -84.11   
   205. D(H  34,C  33,C  10,H  27)     26.47 -0.000107    3.77     30.24   
   206. D(C  36,C  33,C  10,H  32)     34.90 -0.000200    3.69     38.58   
   207. D(H  34,C  33,C  10,C   8)    149.52 -0.000171    3.73    153.25   
   208. D(C  38,C  36,C  33,H  35)    124.30 -0.000100    3.86    128.16   
   209. D(C  38,C  36,C  33,H  34)      8.03 -0.000197    3.86     11.89   
   210. D(C  38,C  36,C  33,C  10)   -113.47 -0.000134    4.16   -109.30   
   211. D(H  37,C  36,C  33,H  35)    -56.20 -0.000148    3.46    -52.74   
   212. D(H  37,C  36,C  33,H  34)   -172.47 -0.000245    3.46   -169.01   
   213. D(H  37,C  36,C  33,C  10)     66.03 -0.000183    3.76     69.79   
   214. D(C  39,C  38,C  36,C  33)     -0.40 -0.000083   -0.26     -0.66   
   215. D(C  15,C  38,C  36,H  37)      0.27 -0.000030    0.25      0.52   
   216. D(C  15,C  38,C  36,C  33)    179.76 -0.000076   -0.16    179.60   
   217. D(C  39,C  38,C  15,H  19)     59.25  0.000008    0.82     60.07   
   218. D(C  39,C  38,C  15,H  18)    -58.73  0.000000    0.66    -58.08   
   219. D(C  39,C  38,C  15,H  17)   -179.72  0.000014    0.71   -179.01   
   220. D(C  36,C  38,C  15,H  19)   -120.89  0.000002    0.72   -120.16   
   221. D(C  36,C  38,C  15,H  18)    121.13 -0.000006    0.56    121.69   
   222. D(C  39,C  38,C  36,H  37)   -179.89 -0.000037    0.15   -179.74   
   223. D(C  36,C  38,C  15,H  17)      0.14  0.000007    0.62      0.76   
   224. D(H  42,C  39,C  38,C  36)    123.08  0.000052    1.58    124.66   
   225. D(H  42,C  39,C  38,C  15)    -57.07  0.000044    1.48    -55.59   
   226. D(H  41,C  39,C  38,C  36)      1.76  0.000020    1.66      3.42   
   227. D(H  41,C  39,C  38,C  15)   -178.39  0.000013    1.56   -176.83   
   228. D(H  40,C  39,C  38,C  36)   -119.68  0.000054    1.75   -117.93   
   229. D(H  40,C  39,C  38,C  15)     60.17  0.000046    1.66     61.83   
   230. D(H  45,C  43,C   0,H  16)     -0.07  0.000008   -0.03     -0.10   
   231. D(H  45,C  43,C   0,C   1)    179.88 -0.000018   -0.08    179.80   
   232. D(C  44,C  43,C   0,H  16)    179.94  0.000017   -0.00    179.94   
   233. D(C  44,C  43,C   0,C   1)     -0.11 -0.000009   -0.06     -0.17   
   234. D(H  46,C  44,C  43,H  45)     -0.03  0.000010    0.00     -0.02   
   235. D(H  46,C  44,C  43,C   0)    179.96  0.000001   -0.03    179.94   
   236. D(C   3,C  44,C  43,H  45)    179.93 -0.000002   -0.00    179.92   
   237. D(C   3,C  44,C  43,C   0)     -0.08 -0.000011   -0.03     -0.11   
   238. D(H  46,C  44,C   3,H  20)      0.15  0.000019    0.11      0.26   
   239. D(H  46,C  44,C   3,C   2)   -179.88 -0.000019    0.07   -179.81   
   240. D(C  43,C  44,C   3,H  20)   -179.80  0.000031    0.11   -179.69   
   241. D(C  43,C  44,C   3,C   2)      0.17 -0.000007    0.07      0.24   
    ----------------------------------------------------------------------------

         *************************************************************
         *                GEOMETRY OPTIMIZATION CYCLE  10            *
         *************************************************************
---------------------------------
CARTESIAN COORDINATES (ANGSTROEM)
---------------------------------
  C      4.859842    1.866073    0.961021
  C      3.857190    1.084503    0.374583
  C      2.649905    1.679793   -0.030620
  C      2.452621    3.053304    0.157523
  C      1.586408    0.855438   -0.671252
  C      1.789078   -0.621654   -0.795587
  C      0.614850   -1.397213   -1.364161
  C     -0.281624   -1.944341   -0.269604
  C     -1.590344   -1.719083   -0.053308
  C     -2.281942   -2.419067    1.098491
  C     -2.455588   -0.829744   -0.924670
  C      2.953253   -1.198832   -0.390514
  C      4.065165   -0.376051    0.181479
  O      5.129215   -0.913766    0.491827
  O      0.539407    1.376463   -1.059566
  C     -6.458439    0.798303    1.345120
  H      5.786723    1.390771    1.264580
  H     -6.124544    0.268961    2.244022
  H     -6.860339    1.774582    1.653844
  H     -7.300030    0.238306    0.911566
  H      1.516466    3.498381   -0.162846
  H      0.999528   -2.236885   -1.956488
  H      0.065825   -0.747602   -2.045638
  H      0.228664   -2.628430    0.410699
  H     -1.617829   -3.136256    1.593097
  H     -3.172285   -2.960142    0.748932
  H     -2.626013   -1.706873    1.859629
  H     -1.929891   -0.608090   -1.857262
  C      3.258381   -2.670772   -0.476348
  H      2.423860   -3.254957   -0.864223
  H      4.132729   -2.841707   -1.115740
  H      3.517096   -3.057243    0.516520
  H     -3.362898   -1.382710   -1.206561
  C     -2.892638    0.536290   -0.294688
  H     -3.062449    1.233701   -1.120916
  H     -2.043552    0.940803    0.272707
  C     -4.114957    0.474413    0.586461
  H     -3.985998   -0.044934    1.536886
  C     -5.342164    0.964756    0.336151
  C     -5.747775    1.711427   -0.913880
  H     -6.065090    2.734732   -0.665047
  H     -4.952836    1.779965   -1.660701
  H     -6.612430    1.224571   -1.387074
  C      4.656596    3.233019    1.148300
  C      3.451931    3.826468    0.747382
  H      5.433795    3.838143    1.606452
  H      3.295683    4.891298    0.895300

----------------------------
CARTESIAN COORDINATES (A.U.)
----------------------------
  NO LB      ZA    FRAG     MASS         X           Y           Z
   0 C     6.0000    0    12.011    9.183770    3.526367    1.816066
   1 C     6.0000    0    12.011    7.289034    2.049414    0.707860
   2 C     6.0000    0    12.011    5.007595    3.174349   -0.057863
   3 C     6.0000    0    12.011    4.634782    5.769909    0.297675
   4 C     6.0000    0    12.011    2.997876    1.616543   -1.268483
   5 C     6.0000    0    12.011    3.380868   -1.174755   -1.503441
   6 C     6.0000    0    12.011    1.161898   -2.640349   -2.577892
   7 C     6.0000    0    12.011   -0.532193   -3.674272   -0.509477
   8 C     6.0000    0    12.011   -3.005314   -3.248595   -0.100738
   9 C     6.0000    0    12.011   -4.312245   -4.571374    2.075847
  10 C     6.0000    0    12.011   -4.640388   -1.567989   -1.747373
  11 C     6.0000    0    12.011    5.580840   -2.265463   -0.737965
  12 C     6.0000    0    12.011    7.682049   -0.710633    0.342946
  13 O     8.0000    0    15.999    9.692812   -1.726767    0.929419
  14 O     8.0000    0    15.999    1.019331    2.601137   -2.002290
  15 C     6.0000    0    12.011  -12.204682    1.508573    2.541909
  16 H     1.0000    0     1.008   10.935321    2.628177    2.389709
  17 H     1.0000    0     1.008  -11.573712    0.508263    4.240586
  18 H     1.0000    0     1.008  -12.964163    3.353473    3.125313
  19 H     1.0000    0     1.008  -13.795057    0.450333    1.722611
  20 H     1.0000    0     1.008    2.865706    6.610982   -0.307734
  21 H     1.0000    0     1.008    1.888834   -4.227101   -3.697227
  22 H     1.0000    0     1.008    0.124391   -1.412763   -3.865695
  23 H     1.0000    0     1.008    0.432112   -4.967012    0.776109
  24 H     1.0000    0     1.008   -3.057254   -5.926665    3.010516
  25 H     1.0000    0     1.008   -5.994751   -5.593858    1.415276
  26 H     1.0000    0     1.008   -4.962446   -3.225523    3.514190
  27 H     1.0000    0     1.008   -3.646965   -1.149123   -3.509716
  28 C     6.0000    0    12.011    6.157449   -5.047028   -0.900168
  29 H     1.0000    0     1.008    4.580432   -6.150977   -1.633144
  30 H     1.0000    0     1.008    7.809725   -5.370048   -2.108443
  31 H     1.0000    0     1.008    6.646349   -5.777352    0.976081
  32 H     1.0000    0     1.008   -6.354957   -2.612943   -2.280071
  33 C     6.0000    0    12.011   -5.466294    1.013441   -0.556880
  34 H     1.0000    0     1.008   -5.787191    2.331357   -2.118225
  35 H     1.0000    0     1.008   -3.861754    1.777860    0.515341
  36 C     6.0000    0    12.011   -7.776141    0.896511    1.108250
  37 H     1.0000    0     1.008   -7.532444   -0.084912    2.904294
  38 C     6.0000    0    12.011  -10.095226    1.823125    0.635233
  39 C     6.0000    0    12.011  -10.861721    3.234129   -1.726982
  40 H     1.0000    0     1.008  -11.461359    5.167894   -1.256757
  41 H     1.0000    0     1.008   -9.359505    3.363646   -3.138270
  42 H     1.0000    0     1.008  -12.495681    2.314104   -2.621191
  43 C     6.0000    0    12.011    8.799691    6.109521    2.169972
  44 C     6.0000    0    12.011    6.523204    7.230976    1.412348
  45 H     1.0000    0     1.008   10.268384    7.253040    3.035755
  46 H     1.0000    0     1.008    6.227938    9.243214    1.691873

--------------------------------
INTERNAL COORDINATES (ANGSTROEM)
--------------------------------
 C      0   0   0     0.000000000000     0.00000000     0.00000000
 C      1   0   0     1.400024922866     0.00000000     0.00000000
 C      2   1   0     1.405737568577   119.96025616     0.00000000
 C      3   2   1     1.400303943536   119.84384197   359.81303944
 C      3   2   1     1.490301361445   120.16795869   179.21589022
 C      5   3   2     1.496106188306   119.02369913     3.83429211
 C      6   5   3     1.517754902976   115.51992422   175.57830179
 C      7   6   5     1.516928502529   111.79056942   266.15808876
 C      8   7   6     1.345463529197   129.08352018   121.13969844
 C      9   8   7     1.514901705113   119.27028662   178.30251728
 C      9   8   7     1.516192996102   124.11789472     0.40659453
 C      6   5   3     1.361073879098   120.65090593   356.80971361
 C      2   1   3     1.487870634484   120.14984778   180.12390434
 O     13   2   1     1.231932142218   121.09798293   357.70247525
 O      5   3   2     1.232260211811   120.52448336   181.83997845
 C     11   9   8     4.881117113780   113.35226962   201.75407324
 H      1   2   3     1.084974082928   118.97645725   180.21553624
 H     16  11   9     1.095313482669    88.30642607     1.50616710
 H     16  11   9     1.099979632604   136.56645775   116.33014168
 H     16  11   9     1.099927021027   105.92366087   253.15851098
 H      4   3   2     1.084949292766   118.96465178   179.84351811
 H      7   6   5     1.097214055802   108.78650761   146.10438410
 H      7   6   5     1.089877429057   108.62660856    29.76456190
 H      8   7   6     1.091413414672   113.54860996   299.81722960
 H     10   9   8     1.095463895665   111.65564803   354.58652223
 H     10   9   8     1.098938251100   110.82600977   233.87620284
 H     10   9   8     1.097696035347   111.74676277   115.10995640
 H     11   9   8     1.093258745562   109.55790979    13.46468786
 C     12   6   5     1.505682661851   124.81484238   180.21491918
 H     29  12   6     1.090020296348   112.89630104   357.51846050
 H     29  12   6     1.096596314304   110.31630199   119.26077452
 H     29  12   6     1.096393784100   109.92492535   236.47859567
 H     11   9   8     1.099293746974   108.86417167   129.28339046
 C     11   9   8     1.566505358264   116.07771036   251.53986148
 H     34  11   9     1.094472902922   107.17915845   153.25405925
 H     34  11   9     1.098414850151   108.25283812    39.34416864
 C     34  11   9     1.508083049382   115.17125971   275.95182437
 H     37  34  11     1.090715684379   115.64790113    69.78854376
 C     37  34  11     1.345038203706   128.01112989   250.69867453
 C     39  37  34     1.511494227672   125.36890706   359.33790444
 H     40  39  37     1.099890065581   110.48226271   242.07442952
 H     40  39  37     1.092870922656   113.63649576     3.41718302
 H     40  39  37     1.099349686573   110.38129563   124.65671847
 C      1   2   3     1.394605665943   119.93787031     0.31635104
 C      4   3   2     1.394394611989   119.98271601   359.90749684
 H     44   1   2     1.086331772352   119.89130178   179.79539488
 H     45   4   3     1.086350424929   119.86897215   180.19181602

---------------------------
INTERNAL COORDINATES (A.U.)
---------------------------
 C      0   0   0     0.000000000000     0.00000000     0.00000000
 C      1   0   0     2.645663684882     0.00000000     0.00000000
 C      2   1   0     2.656459020776   119.96025616     0.00000000
 C      3   2   1     2.646190957532   119.84384197   359.81303944
 C      3   2   1     2.816261430141   120.16795869   179.21589022
 C      5   3   2     2.827230963163   119.02369913     3.83429211
 C      6   5   3     2.868141105040   115.51992422   175.57830179
 C      7   6   5     2.866579434519   111.79056942   266.15808876
 C      8   7   6     2.542557593362   129.08352018   121.13969844
 C      9   8   7     2.862749342473   119.27028662   178.30251728
 C      9   8   7     2.865189528803   124.11789472     0.40659453
 C      6   5   3     2.572056879530   120.65090593   356.80971361
 C      2   1   3     2.811668021879   120.14984778   180.12390434
 O     13   2   1     2.328014364368   121.09798293   357.70247525
 O      5   3   2     2.328634326050   120.52448336   181.83997845
 C     11   9   8     9.223974572640   113.35226962   201.75407324
 H      1   2   3     2.050303879137   118.97645725   180.21553624
 H     16  11   9     2.069842513036    88.30642607     1.50616710
 H     16  11   9     2.078660258512   136.56645775   116.33014168
 H     16  11   9     2.078560837041   105.92366087   253.15851098
 H      4   3   2     2.050257032519   118.96465178   179.84351811
 H      7   6   5     2.073434075754   108.78650761   146.10438410
 H      7   6   5     2.059569860460   108.62660856    29.76456190
 H      8   7   6     2.062472452618   113.54860996   299.81722960
 H     10   9   8     2.070126752405   111.65564803   354.58652223
 H     10   9   8     2.076692332668   110.82600977   233.87620284
 H     10   9   8     2.074344885096   111.74676277   115.10995640
 H     11   9   8     2.065959622626   109.55790979    13.46468786
 C     12   6   5     2.845327875492   124.81484238   180.21491918
 H     29  12   6     2.059839840513   112.89630104   357.51846050
 H     29  12   6     2.072266713502   110.31630199   119.26077452
 H     29  12   6     2.071883986883   109.92492535   236.47859567
 H     11   9   8     2.077364122513   108.86417167   129.28339046
 C     11   9   8     2.960266114440   116.07771036   251.53986148
 H     34  11   9     2.068254047521   107.17915845   153.25405925
 H     34  11   9     2.075703248218   108.25283812    39.34416864
 C     34  11   9     2.849863950542   115.17125971   275.95182437
 H     37  34  11     2.061153933449   115.64790113    69.78854376
 C     37  34  11     2.541753844665   128.01112989   250.69867453
 C     39  37  34     2.856310143303   125.36890706   359.33790444
 H     40  39  37     2.078491001369   110.48226271   242.07442952
 H     40  39  37     2.065226743545   113.63649576     3.41718302
 H     40  39  37     2.077469833036   110.38129563   124.65671847
 C      1   2   3     2.635422773447   119.93787031     0.31635104
 C      4   3   2     2.635023939275   119.98271601   359.90749684
 H     44   1   2     2.052869540322   119.89130178   179.79539488
 H     45   4   3     2.052904788586   119.86897215   180.19181602


           ************************************************************
           *        Program running with 4 parallel MPI-processes     *
           *              working on a common directory               *
           ************************************************************
------------------------------------------------------------------------------
                   ___                                                        
                  /   \      - P O W E R E D   B Y -                         
                 /     \                                                     
                 |  |  |   _    _      __       _____    __    __             
                 |  |  |  | |  | |    /  \     |  _  \  |  |  /  |          
                  \  \/   | |  | |   /    \    | | | |  |  | /  /          
                 / \  \   | |__| |  /  /\  \   | |_| |  |  |/  /          
                |  |  |   |  __  | /  /__\  \  |    /   |      \           
                |  |  |   | |  | | |   __   |  |    \   |  |\   \          
                \     /   | |  | | |  |  |  |  | |\  \  |  | \   \       
                 \___/    |_|  |_| |__|  |__|  |_| \__\ |__|  \__/        
                                                                              
                      - O R C A' S   B I G   F R I E N D -                    
                                      &                                       
                       - I N T E G R A L  F E E D E R -                       
                                                                              
 v1 FN, 2020, v2 2021                                                         
------------------------------------------------------------------------------


Reading SHARK input file MK2_0e_0H_B3LYP_631Gd_opt.SHARKINP.tmp ... ok
----------------------
SHARK INTEGRAL PACKAGE
----------------------

Number of atoms                             ...     47
Number of basis functions                   ...    370
Number of shells                            ...    186
Maximum angular momentum                    ...      2
Integral batch strategy                     ... SHARK/LIBINT Hybrid
RI-J (if used) integral strategy            ... SPLIT-RIJ (Revised 2003 algorithm where possible)
Printlevel                                  ...      1
Contraction scheme used                     ... SEGMENTED contraction
Coulomb Range Separation                    ... NOT USED
Exchange Range Separation                   ... NOT USED
Finite Nucleus Model                        ... NOT USED
Auxiliary Coulomb fitting basis             ... AVAILABLE
   # of basis functions in Aux-J            ...   1391
   # of shells in Aux-J                     ...    465
   Maximum angular momentum in Aux-J        ...      4
Auxiliary J/K fitting basis                 ... NOT available
Auxiliary Correlation fitting basis         ... NOT available
Auxiliary 'external' fitting basis          ... NOT available
Integral threshold                          ...     2.500000e-11
Primitive cut-off                           ...     2.500000e-12
Primitive pair pre-selection threshold      ...     2.500000e-12

Calculating pre-screening integrals         ... done (  0.1 sec) Dimension = 186
Organizing shell pair data                  ... done (  0.1 sec)
Shell pair information
Total number of shell pairs                 ...     17391
Shell pairs after pre-screening             ...     11165
Total number of primitive shell pairs       ...     98016
Primitive shell pairs kept                  ...     34614
          la=0 lb=0:   4182 shell pairs
          la=1 lb=0:   3760 shell pairs
          la=1 lb=1:    859 shell pairs
          la=2 lb=0:   1499 shell pairs
          la=2 lb=1:    719 shell pairs
          la=2 lb=2:    146 shell pairs

Calculating one electron integrals          ... done (  0.0 sec)
Calculating RI/J V-Matrix + Cholesky decomp.... done (  0.1 sec)
Calculating Nuclear repulsion               ... done (  0.0 sec) ENN=   1792.300407376690 Eh

SHARK setup successfully completed in   0.4 seconds

Maximum memory used throughout the entire GTOINT-calculation: 28.3 MB
[1717796261.135744] [eu-a2p-327:12781:0]          mpool.c:38   UCX  WARN  object 0x42e6440 was not returned to mpool ucp_requests
[1717796261.135765] [eu-a2p-327:12781:0]          mpool.c:38   UCX  WARN  object 0x42e6600 was not returned to mpool ucp_requests
[1717796261.135770] [eu-a2p-327:12781:0]          mpool.c:38   UCX  WARN  object 0x42e67c0 was not returned to mpool ucp_requests
[1717796261.135772] [eu-a2p-327:12781:0]          mpool.c:38   UCX  WARN  object 0x42e6980 was not returned to mpool ucp_requests
[1717796261.135775] [eu-a2p-327:12781:0]          mpool.c:38   UCX  WARN  object 0x42e6b40 was not returned to mpool ucp_requests
[1717796261.135778] [eu-a2p-327:12781:0]          mpool.c:38   UCX  WARN  object 0x42e6d00 was not returned to mpool ucp_requests
[1717796261.135781] [eu-a2p-327:12781:0]          mpool.c:38   UCX  WARN  object 0x42e6ec0 was not returned to mpool ucp_requests
[1717796261.135784] [eu-a2p-327:12781:0]          mpool.c:38   UCX  WARN  object 0x42e7080 was not returned to mpool ucp_requests
[1717796261.135786] [eu-a2p-327:12781:0]          mpool.c:38   UCX  WARN  object 0x42e7240 was not returned to mpool ucp_requests
[1717796261.135790] [eu-a2p-327:12781:0]          mpool.c:38   UCX  WARN  object 0x42e7400 was not returned to mpool ucp_requests
[1717796261.135793] [eu-a2p-327:12781:0]          mpool.c:38   UCX  WARN  object 0x42e75c0 was not returned to mpool ucp_requests
[1717796261.135796] [eu-a2p-327:12781:0]          mpool.c:38   UCX  WARN  object 0x42e7780 was not returned to mpool ucp_requests
[1717796261.135799] [eu-a2p-327:12781:0]          mpool.c:38   UCX  WARN  object 0x42e7940 was not returned to mpool ucp_requests
[1717796261.135802] [eu-a2p-327:12781:0]          mpool.c:38   UCX  WARN  object 0x42e7b00 was not returned to mpool ucp_requests
[1717796261.135804] [eu-a2p-327:12781:0]          mpool.c:38   UCX  WARN  object 0x42e7cc0 was not returned to mpool ucp_requests
[1717796261.135807] [eu-a2p-327:12781:0]          mpool.c:38   UCX  WARN  object 0x42e7e80 was not returned to mpool ucp_requests
[1717796261.135810] [eu-a2p-327:12781:0]          mpool.c:38   UCX  WARN  object 0x42e8040 was not returned to mpool ucp_requests
[1717796261.135813] [eu-a2p-327:12781:0]          mpool.c:38   UCX  WARN  object 0x42e8200 was not returned to mpool ucp_requests
[1717796261.135816] [eu-a2p-327:12781:0]          mpool.c:38   UCX  WARN  object 0x42e83c0 was not returned to mpool ucp_requests
[1717796261.135818] [eu-a2p-327:12781:0]          mpool.c:38   UCX  WARN  object 0x42e8580 was not returned to mpool ucp_requests
[1717796261.135821] [eu-a2p-327:12781:0]          mpool.c:38   UCX  WARN  object 0x42e8740 was not returned to mpool ucp_requests
[1717796261.135823] [eu-a2p-327:12781:0]          mpool.c:38   UCX  WARN  object 0x42e8900 was not returned to mpool ucp_requests
[1717796261.135826] [eu-a2p-327:12781:0]          mpool.c:38   UCX  WARN  object 0x42e8ac0 was not returned to mpool ucp_requests
[1717796261.152932] [eu-a2p-327:12780:0]          mpool.c:38   UCX  WARN  object 0x25a7f00 was not returned to mpool ucp_requests
[1717796261.152953] [eu-a2p-327:12780:0]          mpool.c:38   UCX  WARN  object 0x25a80c0 was not returned to mpool ucp_requests
[1717796261.152957] [eu-a2p-327:12780:0]          mpool.c:38   UCX  WARN  object 0x25a8280 was not returned to mpool ucp_requests
[1717796261.152961] [eu-a2p-327:12780:0]          mpool.c:38   UCX  WARN  object 0x25a8440 was not returned to mpool ucp_requests
[1717796261.152963] [eu-a2p-327:12780:0]          mpool.c:38   UCX  WARN  object 0x25a8600 was not returned to mpool ucp_requests
[1717796261.152966] [eu-a2p-327:12780:0]          mpool.c:38   UCX  WARN  object 0x25a87c0 was not returned to mpool ucp_requests
[1717796261.152968] [eu-a2p-327:12780:0]          mpool.c:38   UCX  WARN  object 0x25a8980 was not returned to mpool ucp_requests
[1717796261.152972] [eu-a2p-327:12780:0]          mpool.c:38   UCX  WARN  object 0x25a8b40 was not returned to mpool ucp_requests
[1717796261.152974] [eu-a2p-327:12780:0]          mpool.c:38   UCX  WARN  object 0x25a8d00 was not returned to mpool ucp_requests
[1717796261.152977] [eu-a2p-327:12780:0]          mpool.c:38   UCX  WARN  object 0x25a8ec0 was not returned to mpool ucp_requests
[1717796261.153170] [eu-a2p-327:12782:0]          mpool.c:38   UCX  WARN  object 0x4222780 was not returned to mpool ucp_requests
[1717796261.153188] [eu-a2p-327:12782:0]          mpool.c:38   UCX  WARN  object 0x4222940 was not returned to mpool ucp_requests
[1717796261.153192] [eu-a2p-327:12782:0]          mpool.c:38   UCX  WARN  object 0x4222b00 was not returned to mpool ucp_requests
[1717796261.153195] [eu-a2p-327:12782:0]          mpool.c:38   UCX  WARN  object 0x4222cc0 was not returned to mpool ucp_requests
[1717796261.153198] [eu-a2p-327:12782:0]          mpool.c:38   UCX  WARN  object 0x4222e80 was not returned to mpool ucp_requests
[1717796261.153200] [eu-a2p-327:12782:0]          mpool.c:38   UCX  WARN  object 0x4223040 was not returned to mpool ucp_requests
[1717796261.153203] [eu-a2p-327:12782:0]          mpool.c:38   UCX  WARN  object 0x4223200 was not returned to mpool ucp_requests
[1717796261.153206] [eu-a2p-327:12782:0]          mpool.c:38   UCX  WARN  object 0x42233c0 was not returned to mpool ucp_requests
[1717796261.153208] [eu-a2p-327:12782:0]          mpool.c:38   UCX  WARN  object 0x4223580 was not returned to mpool ucp_requests
[1717796261.153210] [eu-a2p-327:12782:0]          mpool.c:38   UCX  WARN  object 0x4223740 was not returned to mpool ucp_requests
[1717796261.153213] [eu-a2p-327:12782:0]          mpool.c:38   UCX  WARN  object 0x4223900 was not returned to mpool ucp_requests
[1717796261.153215] [eu-a2p-327:12782:0]          mpool.c:38   UCX  WARN  object 0x4223ac0 was not returned to mpool ucp_requests
[1717796261.153218] [eu-a2p-327:12782:0]          mpool.c:38   UCX  WARN  object 0x4223c80 was not returned to mpool ucp_requests
[1717796261.153220] [eu-a2p-327:12782:0]          mpool.c:38   UCX  WARN  object 0x4223e40 was not returned to mpool ucp_requests
[1717796261.153223] [eu-a2p-327:12782:0]          mpool.c:38   UCX  WARN  object 0x4224000 was not returned to mpool ucp_requests
[1717796261.153225] [eu-a2p-327:12782:0]          mpool.c:38   UCX  WARN  object 0x42241c0 was not returned to mpool ucp_requests
[1717796261.153228] [eu-a2p-327:12782:0]          mpool.c:38   UCX  WARN  object 0x4224380 was not returned to mpool ucp_requests
[1717796261.153230] [eu-a2p-327:12782:0]          mpool.c:38   UCX  WARN  object 0x4224540 was not returned to mpool ucp_requests
[1717796261.153232] [eu-a2p-327:12782:0]          mpool.c:38   UCX  WARN  object 0x4224700 was not returned to mpool ucp_requests
[1717796261.153235] [eu-a2p-327:12782:0]          mpool.c:38   UCX  WARN  object 0x42248c0 was not returned to mpool ucp_requests
[1717796261.153237] [eu-a2p-327:12782:0]          mpool.c:38   UCX  WARN  object 0x4224a80 was not returned to mpool ucp_requests
[1717796261.153240] [eu-a2p-327:12782:0]          mpool.c:38   UCX  WARN  object 0x4224c40 was not returned to mpool ucp_requests
[1717796261.153242] [eu-a2p-327:12782:0]          mpool.c:38   UCX  WARN  object 0x4224e00 was not returned to mpool ucp_requests


           ************************************************************
           *        Program running with 4 parallel MPI-processes     *
           *              working on a common directory               *
           ************************************************************

Diagonalization of the overlap matrix:
Smallest eigenvalue                        ... 3.235e-04
Time for diagonalization                   ...    0.019 sec
Threshold for overlap eigenvalues          ... 1.000e-08
Number of eigenvalues below threshold      ... 0
Time for construction of square roots      ...    0.009 sec
Total time needed                          ...    0.029 sec

-------------------
DFT GRID GENERATION
-------------------

General Integration Accuracy     IntAcc      ... 4.959
Radial Grid Type                 RadialGrid  ... OptM3 with GC (2021)
Angular Grid (max. ang.)         AngularGrid ... 6 (Lebedev-590)
Angular grid pruning method      GridPruning ... 4 (adaptive)
Weight generation scheme         WeightScheme... Becke
Basis function cutoff            BFCut       ... 1.0000e-11
Integration weight cutoff        WCut        ... 1.0000e-14
Angular grids for H and He will be reduced by one unit
Partially contracted basis set               ... off
Rotationally invariant grid construction     ... off

Total number of grid points                  ...   530571
Total number of batches                      ...     8314
Average number of points per batch           ...       63
Average number of grid points per atom       ...    11289
Time for grid setup =    6.900 sec

--------------------
COSX GRID GENERATION
--------------------

GRIDX 1
-------
General Integration Accuracy     IntAcc      ... 4.020
Radial Grid Type                 RadialGrid  ... OptM3 with GC (2021)
Angular Grid (max. ang.)         AngularGrid ... 2 (Lebedev-110)
Angular grid pruning method      GridPruning ... 4 (adaptive)
Weight generation scheme         WeightScheme... Becke
Basis function cutoff            BFCut       ... 1.0000e-11
Integration weight cutoff        WCut        ... 1.0000e-14
Angular grids for H and He will be reduced by one unit
Partially contracted basis set               ... on
Rotationally invariant grid construction     ... off

Total number of grid points                  ...    57994
Total number of batches                      ...      928
Average number of points per batch           ...       62
Average number of grid points per atom       ...     1234
UseSFitting                                  ... on

GRIDX 2
-------
General Integration Accuracy     IntAcc      ... 4.338
Radial Grid Type                 RadialGrid  ... OptM3 with GC (2021)
Angular Grid (max. ang.)         AngularGrid ... 3 (Lebedev-194)
Angular grid pruning method      GridPruning ... 4 (adaptive)
Weight generation scheme         WeightScheme... Becke
Basis function cutoff            BFCut       ... 1.0000e-11
Integration weight cutoff        WCut        ... 1.0000e-14
Angular grids for H and He will be reduced by one unit
Partially contracted basis set               ... on
Rotationally invariant grid construction     ... off

Total number of grid points                  ...   126457
Total number of batches                      ...     1999
Average number of points per batch           ...       63
Average number of grid points per atom       ...     2691
UseSFitting                                  ... on

GRIDX 3
-------
General Integration Accuracy     IntAcc      ... 4.871
Radial Grid Type                 RadialGrid  ... OptM3 with GC (2021)
Angular Grid (max. ang.)         AngularGrid ... 4 (Lebedev-302)
Angular grid pruning method      GridPruning ... 4 (adaptive)
Weight generation scheme         WeightScheme... Becke
Basis function cutoff            BFCut       ... 1.0000e-11
Integration weight cutoff        WCut        ... 1.0000e-14
Angular grids for H and He will be reduced by one unit
Partially contracted basis set               ... on
Rotationally invariant grid construction     ... off

Total number of grid points                  ...   240267
Total number of batches                      ...     3777
Average number of points per batch           ...       63
Average number of grid points per atom       ...     5112
UseSFitting                                  ... on

Time for X-Grid setup             =    3.620 sec


--------------------
CPCM SOLVATION MODEL
--------------------
CPCM parameters:
  Epsilon                                         ...      80.4000
  Refrac                                          ...       1.3300
  Rsolv                                           ...       1.3000
  Surface type                                    ... GAUSSIAN VDW
  Epsilon function type                           ...         CPCM
Radii:
 Radius for C  used is    3.8550 Bohr (=   2.0400 Ang.)
 Radius for O  used is    3.4469 Bohr (=   1.8240 Ang.)
 Radius for H  used is    2.4944 Bohr (=   1.3200 Ang.)
Calculating surface                               ...        done! (  0.0s)
GEPOL surface points                              ...         2492
GEPOL Volume                                      ...    2713.2672
GEPOL Surface-area                                ...    1379.9668
Calculating surface distance matrix               ...        done! (  0.0s)
Performing Cholesky decomposition & store         ...        done! (  0.2s)
Overall time for CPCM initialization              ...                 0.2s
--------------
SCF ITERATIONS
--------------
ITER       Energy         Delta-E        Max-DP      RMS-DP      [F,P]     Damp
               ***  Starting incremental Fock matrix formation  ***
  0   -964.4827726222   0.000000000000 0.00634903  0.00012170  0.0301502 0.7000
                      *** Initiating the SOSCF procedure ***
                      *** Re-Reading the Fockian *** 
                      *** Removing any level shift *** 
ITER      Energy       Delta-E        Grad      Rot      Max-DP    RMS-DP
  1   -964.48705910  -0.0042864756  0.002283  0.002283  0.020338  0.000395
               *** Restarting incremental Fock matrix formation ***
  2   -964.49903340  -0.0119742979  0.001433  0.003702  0.005755  0.000120
  3   -964.49946665  -0.0004332552  0.000255  0.000865  0.001514  0.000029
  4   -964.49946998  -0.0000033295  0.000327  0.000609  0.001528  0.000016
  5   -964.49947640  -0.0000064197  0.000151  0.000286  0.000695  0.000009
  6   -964.49947695  -0.0000005457  0.000075  0.000115  0.000327  0.000005
  7   -964.49947768  -0.0000007373  0.000041  0.000102  0.000196  0.000002
  8   -964.49947770  -0.0000000202  0.000039  0.000055  0.000094  0.000001
  9   -964.49947778  -0.0000000784  0.000007  0.000017  0.000032  0.000001
 10   -964.49947778   0.0000000008  0.000007  0.000015  0.000031  0.000000
 11   -964.49947777   0.0000000117  0.000003  0.000006  0.000017  0.000000
                  ***Gradient check signals convergence***
              ***Rediagonalizing the Fockian in SOSCF/NRSCF***

               *****************************************************
               *                     SUCCESS                       *
               *           SCF CONVERGED AFTER  12 CYCLES          *
               *****************************************************

Old exchange energy                            =    -26.784155989 Eh
New exchange energy                            =    -26.784164017 Eh
Exchange energy change after final integration =     -0.000008029 Eh
Total energy after final integration           =   -964.499485805 Eh
Final COS-X integration done in                =    25.021 sec
Total Energy       :         -964.49948581 Eh          -26245.36530 eV
  Last Energy change         ...   -7.7564e-09  Tolerance :   1.0000e-08
  Last MAX-Density change    ...    5.7732e-15  Tolerance :   1.0000e-07
             **** THE GBW FILE WAS UPDATED (MK2_0e_0H_B3LYP_631Gd_opt.gbw) ****
             **** DENSITY MK2_0e_0H_B3LYP_631Gd_opt.scfp WAS UPDATED ****
             **** ENERGY FILE WAS UPDATED (MK2_0e_0H_B3LYP_631Gd_opt.en.tmp) ****
             **** THE GBW FILE WAS UPDATED (MK2_0e_0H_B3LYP_631Gd_opt.gbw) ****
             **** DENSITY MK2_0e_0H_B3LYP_631Gd_opt.scfp WAS UPDATED ****
Total SCF time: 0 days 0 hours 3 min 10 sec 

Maximum memory used throughout the entire SCF-calculation: 180.0 MB

-------------------------   --------------------
FINAL SINGLE POINT ENERGY      -964.499485805473
-------------------------   --------------------


           ************************************************************
           *        Program running with 4 parallel MPI-processes     *
           *              working on a common directory               *
           ************************************************************
------------------------------------------------------------------------------
                         ORCA SCF GRADIENT CALCULATION
------------------------------------------------------------------------------

 ... reading COSX grid (gridx3)
Gradient of the Kohn-Sham DFT energy:
Kohn-Sham wavefunction type      ... RKS
Hartree-Fock exchange scaling    ...    0.200
Number of operators              ...    1
Number of atoms                  ...   47
Basis set dimensions             ...  370
Integral neglect threshold       ... 2.5e-11
Integral primitive cutoff        ... 2.5e-12
SHARK Integral package           ... ON

Nuc. rep. gradient       (SHARK) ... done (  0.0 sec)
HCore & Overlap gradient (SHARK) ... done (  0.4 sec)
RI-J gradient            (SHARK) ... done (  2.0 sec)
COSX-gradient                    ... done ( 31.0 sec)
Exchange-correlation gradient    ... done

------------------
CARTESIAN GRADIENT
------------------

   1   C   :    0.000730856    0.000807895    0.000332763
   2   C   :   -0.000192537    0.000454552    0.000168463
   3   C   :   -0.000101914   -0.000156076    0.001670298
   4   C   :    0.000133674    0.001221480    0.000646092
   5   C   :    0.002200161    0.000234043   -0.005080352
   6   C   :   -0.000817112    0.000180865    0.000519255
   7   C   :   -0.000844799    0.001708141    0.000982560
   8   C   :   -0.000197538    0.000222477   -0.000198400
   9   C   :    0.000286658    0.000410258    0.000143508
  10   C   :   -0.000225707    0.000114114    0.000000606
  11   C   :    0.000136468   -0.000838948   -0.000391316
  12   C   :   -0.000403953   -0.000259231    0.000716310
  13   C   :    0.000267547    0.000035944    0.000390737
  14   O   :    0.000565176   -0.000802791   -0.000057335
  15   O   :   -0.001490372   -0.000192113    0.001200996
  16   C   :   -0.000332654   -0.000100607    0.000130266
  17   H   :   -0.000173920   -0.000018867   -0.000136676
  18   H   :   -0.000217313    0.000061284    0.000095945
  19   H   :    0.000098116    0.000158264    0.000225331
  20   H   :    0.000020346   -0.000321490   -0.000037139
  21   H   :    0.000056074   -0.000172968   -0.000024952
  22   H   :    0.000421720   -0.000440994    0.000250987
  23   H   :    0.000467505   -0.000833206   -0.000329135
  24   H   :    0.000043007   -0.000523894   -0.000428258
  25   H   :   -0.000168296   -0.000134629    0.000246424
  26   H   :    0.000081504   -0.000243529   -0.000229891
  27   H   :    0.000248966   -0.000029121    0.000185669
  28   H   :   -0.000268138   -0.000318543    0.000191194
  29   C   :    0.000568468    0.000143583   -0.000700544
  30   H   :    0.000145882   -0.000331410    0.000144074
  31   H   :   -0.000241085   -0.000193852   -0.000234413
  32   H   :   -0.000367177    0.000146356    0.000152079
  33   H   :    0.000029686   -0.000040666    0.000010611
  34   C   :    0.000291103    0.001102637    0.000591603
  35   H   :    0.000223232   -0.000185795    0.000165641
  36   H   :   -0.000213459    0.000146636   -0.000241768
  37   C   :    0.000169486    0.000437695   -0.000137153
  38   H   :   -0.000679727   -0.000435415   -0.000035829
  39   C   :    0.000541985   -0.000060489   -0.000179745
  40   C   :   -0.000261614   -0.000098628   -0.000000927
  41   H   :    0.000333004    0.000265090    0.000054424
  42   H   :   -0.000245974    0.000107834   -0.000122740
  43   H   :   -0.000048623   -0.000129845   -0.000128086
  44   C   :    0.000770361   -0.000933563    0.000173553
  45   C   :   -0.001239422   -0.000037840   -0.000659843
  46   H   :   -0.000057741   -0.000053716    0.000010185
  47   H   :   -0.000022674   -0.000046972   -0.000019095

Difference to translation invariance:
           :    0.0000192341    0.0000239504    0.0000259813

Difference to rotation invariance:
           :    0.0003375738   -0.0006040105    0.0002703151

Norm of the cartesian gradient     ...    0.0077962367
RMS gradient                       ...    0.0006565616
MAX gradient                       ...    0.0050803518

-------
TIMINGS
-------

Total SCF gradient time            ...       45.968 sec

One electron gradient       ....       0.402 sec  (  0.9%)
RI-J Coulomb gradient       ....       1.955 sec  (  4.3%)
COSX gradient               ....      30.955 sec  ( 67.3%)
XC gradient                 ....      10.241 sec  ( 22.3%)
CPCM gradient               ....       1.028 sec  (  2.2%)
   A-Matrix (El+Nuc)        ....       0.245 sec  (  0.5%)
   Potential                ....       0.783 sec  (  1.7%)

Maximum memory used throughout the entire SCFGRAD-calculation: 116.6 MB
------------------------------------------------------------------------------
                         ORCA GEOMETRY RELAXATION STEP
------------------------------------------------------------------------------

Reading the OPT-File                    .... done
Getting information on internals        .... done
Copying old internal coords+grads       .... done
Making the new internal coordinates     .... (new redundants).... done
Validating the new internal coordinates .... (new redundants).... done
Calculating the B-matrix                .... done
Calculating the G,G- and P matrices     .... done
Transforming gradient to internals      .... done
Projecting the internal gradient        .... done
Number of atoms                         ....  47
Number of internal coordinates          .... 241
Current Energy                          ....  -964.499485805 Eh
Current gradient norm                   ....     0.007796237 Eh/bohr
Maximum allowed component of the step   ....  0.300
Current trust radius                    ....  0.300
Updating the Hessian (BFGS)             .... done
Forming the augmented Hessian           .... done
Diagonalizing the augmented Hessian     .... done
Last element of RFO vector              ....  0.432018201
Lowest eigenvalues of augmented Hessian:
 -0.003635505  0.000084493  0.005910367  0.008101641  0.011208607
Length of the computed step             ....  2.087562248
Warning: the length of the step is outside the trust region - taking restricted step instead
The input lambda is                     ....    -0.003636
   iter:   1  x=   -0.003992  g=11988.693305 f(x)=     4.267916
   iter:   2  x=   -0.004513  g= 3607.994649 f(x)=     1.879782
   iter:   3  x=   -0.005250  g= 1108.687199 f(x)=     0.817811
   iter:   4  x=   -0.006217  g=  357.383794 f(x)=     0.345467
   iter:   5  x=   -0.007280  g=  127.920213 f(x)=     0.135943
   iter:   6  x=   -0.008079  g=   56.307535 f(x)=     0.045000
   iter:   7  x=   -0.008359  g=   34.493748 f(x)=     0.009680
   iter:   8  x=   -0.008383  g=   29.588310 f(x)=     0.000712
   iter:   9  x=   -0.008384  g=   29.212897 f(x)=     0.000005
   iter:  10  x=   -0.008384  g=   29.210499 f(x)=     0.000000
   iter:  11  x=   -0.008384  g=   29.210499 f(x)=    -0.000000
The output lambda is                    ....    -0.008384 (11 iterations)
The final length of the internal step   ....  0.300000000
Converting the step to cartesian space:
 Initial RMS(Int)=    0.0193246988
Transforming coordinates:
 Iter   0:  RMS(Cart)=    0.1709621522 RMS(Int)=    0.9022744881
 Iter   1:  RMS(Cart)=    0.0111394108 RMS(Int)=    0.0045111555
 Iter   2:  RMS(Cart)=    0.0013796151 RMS(Int)=    0.0002754262
 Iter   3:  RMS(Cart)=    0.0002081087 RMS(Int)=    0.0000847960
 Iter   4:  RMS(Cart)=    0.0000302219 RMS(Int)=    0.0000073358
 Iter   5:  RMS(Cart)=    0.0000045180 RMS(Int)=    0.0000017558
 Iter   6:  RMS(Cart)=    0.0000006754 RMS(Int)=    0.0000001900
 Iter   7:  RMS(Cart)=    0.0000001018 RMS(Int)=    0.0000000369
 Iter   8:  RMS(Cart)=    0.0000000152 RMS(Int)=    0.0000000048
done
Storing new coordinates                 .... done

                                .--------------------.
          ----------------------|Geometry convergence|-------------------------
          Item                value                   Tolerance       Converged
          ---------------------------------------------------------------------
          Energy change       0.0000168994            0.0000002000      NO
          RMS gradient        0.0003715975            0.0000080000      NO
          MAX gradient        0.0012192769            0.0000300000      NO
          RMS step            0.0193246988            0.0001000000      NO
          MAX step            0.0662696226            0.0002000000      NO
          ........................................................
          Max(Bonds)      0.0044      Max(Angles)    1.07
          Max(Dihed)        3.80      Max(Improp)    0.00
          ---------------------------------------------------------------------

The optimization has not yet converged - more geometry cycles are needed


    ---------------------------------------------------------------------------
                         Redundant Internal Coordinates
                            (Angstroem and degrees)

        Definition                    Value    dE/dq     Step     New-Value
    ----------------------------------------------------------------------------
     1. B(C   1,C   0)                1.4000  0.000452 -0.0014    1.3986   
     2. B(C   2,C   1)                1.4057  0.000680 -0.0015    1.4043   
     3. B(C   3,C   2)                1.4003  0.000535 -0.0016    1.3987   
     4. B(C   4,C   2)                1.4903  0.001219 -0.0042    1.4861   
     5. B(C   5,C   4)                1.4961 -0.000127  0.0006    1.4968   
     6. B(C   6,C   5)                1.5178 -0.000061 -0.0002    1.5176   
     7. B(C   7,C   6)                1.5169  0.000325 -0.0010    1.5160   
     8. B(C   8,C   7)                1.3455  0.000272 -0.0007    1.3448   
     9. B(C   9,C   8)                1.5149  0.000324 -0.0011    1.5138   
    10. B(C  10,C   8)                1.5162 -0.000018  0.0009    1.5171   
    11. B(C  11,C   5)                1.3611  0.000354 -0.0006    1.3605   
    12. B(C  12,C  11)                1.4968  0.000520 -0.0020    1.4948   
    13. B(C  12,C   1)                1.4879  0.000970 -0.0031    1.4848   
    14. B(O  13,C  12)                1.2319  0.000824 -0.0011    1.2308   
    15. B(O  14,C   4)                1.2323  0.000807 -0.0011    1.2311   
    16. B(H  16,C   0)                1.0850 -0.000179  0.0006    1.0856   
    17. B(H  17,C  15)                1.0953 -0.000016  0.0001    1.0954   
    18. B(H  18,C  15)                1.1000  0.000169 -0.0006    1.0994   
    19. B(H  19,C  15)                1.0999  0.000161 -0.0007    1.0993   
    20. B(H  20,C   3)                1.0849 -0.000111  0.0004    1.0853   
    21. B(H  21,C   6)                1.0972  0.000351 -0.0019    1.0953   
    22. B(H  22,C   6)                1.0899 -0.000527  0.0026    1.0924   
    23. B(H  23,C   7)                1.0914  0.000082 -0.0002    1.0912   
    24. B(H  24,C   9)                1.0955  0.000098 -0.0004    1.0951   
    25. B(H  25,C   9)                1.0989  0.000126 -0.0003    1.0986   
    26. B(H  26,C   9)                1.0977  0.000034 -0.0008    1.0969   
    27. B(H  27,C  10)                1.0933 -0.000358  0.0021    1.0953   
    28. B(C  28,C  11)                1.5057  0.000293 -0.0012    1.5045   
    29. B(H  29,C  28)                1.0900  0.000016 -0.0002    1.0898   
    30. B(H  30,C  28)                1.0966 -0.000026  0.0002    1.0968   
    31. B(H  31,C  28)                1.0964 -0.000001 -0.0000    1.0964   
    32. B(H  32,C  10)                1.0993 -0.000006 -0.0002    1.0991   
    33. B(C  33,C  10)                1.5665  0.001078 -0.0044    1.5622   
    34. B(H  34,C  33)                1.0945 -0.000278  0.0013    1.0958   
    35. B(H  35,C  33)                1.0984 -0.000236 -0.0001    1.0983   
    36. B(C  36,C  33)                1.5081  0.000438 -0.0018    1.5063   
    37. B(H  37,C  36)                1.0907  0.000096 -0.0007    1.0900   
    38. B(C  38,C  36)                1.3450  0.000054  0.0001    1.3451   
    39. B(C  38,C  15)                1.5139  0.000619 -0.0026    1.5113   
    40. B(C  39,C  38)                1.5115  0.000292 -0.0010    1.5105   
    41. B(H  40,C  39)                1.0999  0.000163 -0.0006    1.0993   
    42. B(H  41,C  39)                1.0929 -0.000089  0.0004    1.0933   
    43. B(H  42,C  39)                1.0993  0.000151 -0.0003    1.0990   
    44. B(C  43,C   0)                1.3946 -0.000497  0.0015    1.3961   
    45. B(C  44,C  43)                1.4015  0.001049 -0.0028    1.3987   
    46. B(C  44,C   3)                1.3944 -0.000741  0.0022    1.3966   
    47. B(H  45,C  43)                1.0863 -0.000069  0.0002    1.0866   
    48. B(H  46,C  44)                1.0864 -0.000047  0.0002    1.0865   
    49. A(C   1,C   0,C  43)          119.94 -0.000179    0.08    120.02   
    50. A(H  16,C   0,C  43)          121.09  0.000215   -0.10    120.98   
    51. A(C   1,C   0,H  16)          118.98 -0.000036    0.02    119.00   
    52. A(C   0,C   1,C  12)          120.15  0.000114   -0.01    120.14   
    53. A(C   2,C   1,C  12)          119.89 -0.000108    0.02    119.91   
    54. A(C   0,C   1,C   2)          119.96 -0.000006   -0.02    119.94   
    55. A(C   3,C   2,C   4)          119.99 -0.000117    0.09    120.07   
    56. A(C   1,C   2,C   4)          120.17  0.000133   -0.09    120.08   
    57. A(C   1,C   2,C   3)          119.84 -0.000016    0.00    119.84   
    58. A(H  20,C   3,C  44)          121.05  0.000201   -0.10    120.95   
    59. A(C   2,C   3,H  20)          118.96 -0.000099    0.05    119.02   
    60. A(C   2,C   3,C  44)          119.98 -0.000102    0.05    120.03   
    61. A(C   2,C   4,C   5)          119.02 -0.000261    0.08    119.10   
    62. A(C   5,C   4,O  14)          120.42 -0.000262    0.04    120.47   
    63. A(C   2,C   4,O  14)          120.52  0.000470   -0.19    120.34   
    64. A(C   6,C   5,C  11)          123.82 -0.000892    0.44    124.26   
    65. A(C   4,C   5,C  11)          120.65  0.000156   -0.05    120.60   
    66. A(C   4,C   5,C   6)          115.52  0.000738   -0.38    115.14   
    67. A(C   5,C   6,C   7)          111.79  0.001167   -0.98    110.81   
    68. A(C   5,C   6,H  22)          108.63 -0.000066   -0.40    108.22   
    69. A(C   7,C   6,H  21)          108.71 -0.000789    1.07    109.77   
    70. A(C   5,C   6,H  21)          108.79 -0.000655    0.80    109.59   
    71. A(H  21,C   6,H  22)          107.17  0.000026    0.34    107.51   
    72. A(C   7,C   6,H  22)          111.62  0.000245   -0.66    110.96   
    73. A(C   6,C   7,C   8)          129.08  0.001166   -0.63    128.45   
    74. A(C   8,C   7,H  23)          117.36 -0.000390    0.22    117.58   
    75. A(C   6,C   7,H  23)          113.55 -0.000785    0.45    114.00   
    76. A(C   9,C   8,C  10)          116.58 -0.000121    0.23    116.81   
    77. A(C   7,C   8,C  10)          124.12  0.000179   -0.19    123.93   
    78. A(C   7,C   8,C   9)          119.27 -0.000064   -0.03    119.24   
    79. A(H  25,C   9,H  26)          106.62  0.000263   -0.34    106.28   
    80. A(H  24,C   9,H  26)          107.56 -0.000283    0.23    107.80   
    81. A(C   8,C   9,H  26)          111.75  0.000048   -0.04    111.70   
    82. A(H  24,C   9,H  25)          108.21 -0.000174    0.17    108.38   
    83. A(C   8,C   9,H  25)          110.83 -0.000272    0.20    111.02   
    84. A(C   8,C   9,H  24)          111.66  0.000403   -0.22    111.44   
    85. A(H  32,C  10,C  33)          108.15 -0.000234    0.17    108.32   
    86. A(H  27,C  10,C  33)          107.48  0.000301   -0.50    106.98   
    87. A(C   8,C  10,C  33)          116.08  0.000210    0.25    116.32   
    88. A(H  27,C  10,H  32)          106.27 -0.000057    0.10    106.37   
    89. A(C   8,C  10,H  32)          108.86  0.000113   -0.11    108.75   
    90. A(C   8,C  10,H  27)          109.56 -0.000353    0.10    109.65   
    91. A(C  12,C  11,C  28)          114.12 -0.000113    0.08    114.19   
    92. A(C   5,C  11,C  28)          124.81 -0.000262    0.11    124.92   
    93. A(C   5,C  11,C  12)          121.07  0.000374   -0.19    120.87   
    94. A(C  11,C  12,O  13)          119.86 -0.000436    0.15    120.02   
    95. A(C   1,C  12,O  13)          121.10  0.000788   -0.31    120.79   
    96. A(C   1,C  12,C  11)          119.04 -0.000352    0.14    119.18   
    97. A(H  18,C  15,C  38)          111.03 -0.000012   -0.01    111.02   
    98. A(H  17,C  15,C  38)          112.04  0.000293   -0.15    111.89   
    99. A(H  19,C  15,C  38)          110.94 -0.000118    0.08    111.03   
   100. A(H  18,C  15,H  19)          106.44  0.000210   -0.26    106.17   
   101. A(H  17,C  15,H  19)          108.10 -0.000167    0.17    108.27   
   102. A(H  17,C  15,H  18)          108.06 -0.000218    0.18    108.24   
   103. A(H  30,C  28,H  31)          106.55  0.000277   -0.32    106.23   
   104. A(H  29,C  28,H  31)          108.30 -0.000218    0.30    108.60   
   105. A(C  11,C  28,H  31)          109.92 -0.000481    0.21    110.14   
   106. A(H  29,C  28,H  30)          108.63 -0.000351    0.21    108.84   
   107. A(C  11,C  28,H  30)          110.32  0.000302   -0.16    110.16   
   108. A(C  11,C  28,H  29)          112.90  0.000455   -0.25    112.65   
   109. A(H  35,C  33,C  36)          109.87  0.000424   -0.40    109.47   
   110. A(H  34,C  33,C  36)          109.97  0.000060    0.02    109.99   
   111. A(C  10,C  33,C  36)          115.17 -0.000669    0.75    115.92   
   112. A(H  34,C  33,H  35)          105.98 -0.000193    0.12    106.10   
   113. A(C  10,C  33,H  35)          108.25  0.000193   -0.30    107.96   
   114. A(C  10,C  33,H  34)          107.18  0.000211   -0.23    106.95   
   115. A(C  33,C  36,H  37)          115.65  0.000420   -0.25    115.40   
   116. A(H  37,C  36,C  38)          116.34 -0.000742    0.31    116.64   
   117. A(C  33,C  36,C  38)          128.01  0.000319   -0.06    127.95   
   118. A(C  36,C  38,C  39)          125.37  0.000506   -0.18    125.19   
   119. A(C  15,C  38,C  39)          114.06 -0.000253    0.11    114.17   
   120. A(C  15,C  38,C  36)          120.57 -0.000254    0.07    120.65   
   121. A(H  41,C  39,H  42)          107.80 -0.000189    0.07    107.87   
   122. A(H  40,C  39,H  42)          106.41  0.000210   -0.27    106.14   
   123. A(C  38,C  39,H  42)          110.38 -0.000001   -0.03    110.35   
   124. A(H  40,C  39,H  41)          107.82 -0.000225    0.29    108.11   
   125. A(C  38,C  39,H  41)          113.64  0.000353   -0.17    113.47   
   126. A(C  38,C  39,H  40)          110.48 -0.000158    0.12    110.60   
   127. A(C  44,C  43,H  45)          119.98 -0.000074    0.03    120.02   
   128. A(C   0,C  43,H  45)          119.89 -0.000097    0.03    119.92   
   129. A(C   0,C  43,C  44)          120.13  0.000171   -0.06    120.06   
   130. A(C  43,C  44,H  46)          119.98 -0.000032    0.02    120.00   
   131. A(C   3,C  44,H  46)          119.87 -0.000101    0.03    119.90   
   132. A(C   3,C  44,C  43)          120.15  0.000133   -0.05    120.10   
   133. D(C  12,C   1,C   0,C  43)   -179.56  0.000154   -0.31   -179.87   
   134. D(C  12,C   1,C   0,H  16)      0.34  0.000095   -0.22      0.11   
   135. D(C   2,C   1,C   0,H  16)   -179.78  0.000058   -0.16   -179.95   
   136. D(C   2,C   1,C   0,C  43)      0.32  0.000116   -0.25      0.07   
   137. D(C   3,C   2,C   1,C   0)     -0.19 -0.000166    0.33      0.14   
   138. D(C   4,C   2,C   1,C   0)    179.22 -0.000272    0.64    179.86   
   139. D(C   3,C   2,C   1,C  12)    179.69 -0.000203    0.39    180.08   
   140. D(C   4,C   2,C   1,C  12)     -0.91 -0.000309    0.70     -0.20   
   141. D(H  20,C   3,C   2,C   1)    179.84  0.000010    0.04    179.89   
   142. D(C  44,C   3,C   2,C   4)   -179.50  0.000222   -0.51   -180.01   
   143. D(H  20,C   3,C   2,C   4)      0.44  0.000114   -0.27      0.17   
   144. D(C  44,C   3,C   2,C   1)     -0.09  0.000118   -0.20     -0.29   
   145. D(C   5,C   4,C   2,C   3)   -176.76  0.000778   -1.75   -178.51   
   146. D(O  14,C   4,C   2,C   1)   -178.16 -0.000850    1.22   -176.94   
   147. D(C   5,C   4,C   2,C   1)      3.83  0.000883   -2.06      1.77   
   148. D(O  14,C   4,C   2,C   3)      1.24 -0.000955    1.53      2.77   
   149. D(C  11,C   5,C   4,C   2)     -3.19 -0.000929    2.10     -1.09   
   150. D(C  11,C   5,C   4,O  14)    178.80  0.000787   -1.23    177.57   
   151. D(C   6,C   5,C   4,C   2)    175.58 -0.000860    1.60    177.18   
   152. D(C   6,C   5,C   4,O  14)     -2.43  0.000857   -1.73     -4.16   
   153. D(H  22,C   6,C   5,C  11)   -151.51  0.000402   -0.44   -151.95   
   154. D(H  22,C   6,C   5,C   4)     29.76  0.000315    0.07     29.83   
   155. D(H  21,C   6,C   5,C  11)    -35.17  0.000040    0.19    -34.98   
   156. D(H  21,C   6,C   5,C   4)    146.10 -0.000047    0.70    146.80   
   157. D(C   7,C   6,C   5,C  11)     84.88 -0.000645    1.44     86.32   
   158. D(C   7,C   6,C   5,C   4)    -93.84 -0.000732    1.94    -91.90   
   159. D(H  23,C   7,C   6,C   5)    -60.18  0.000155    1.16    -59.02   
   160. D(C   8,C   7,C   6,H  22)     -0.76 -0.000337    1.34      0.57   
   161. D(C   8,C   7,C   6,H  21)   -118.76 -0.000018    0.64   -118.12   
   162. D(H  23,C   7,C   6,H  21)     59.92 -0.000452    2.26     62.17   
   163. D(C   8,C   7,C   6,C   5)    121.14  0.000589   -0.46    120.68   
   164. D(H  23,C   7,C   6,H  22)    177.92 -0.000771    2.95    180.87   
   165. D(C  10,C   8,C   7,H  23)   -178.23  0.000166   -0.19   -178.42   
   166. D(C  10,C   8,C   7,C   6)      0.41 -0.000285    1.47      1.88   
   167. D(C   9,C   8,C   7,H  23)     -0.33 -0.000027   -0.10     -0.43   
   168. D(C   9,C   8,C   7,C   6)    178.30 -0.000477    1.57    179.87   
   169. D(H  26,C   9,C   8,C  10)    -66.84 -0.000170    0.11    -66.73   
   170. D(H  26,C   9,C   8,C   7)    115.11  0.000003    0.04    115.15   
   171. D(H  25,C   9,C   8,C  10)     51.93  0.000012   -0.22     51.71   
   172. D(H  25,C   9,C   8,C   7)   -126.12  0.000185   -0.29   -126.41   
   173. D(H  24,C   9,C   8,C  10)    172.64 -0.000122   -0.01    172.63   
   174. D(H  24,C   9,C   8,C   7)     -5.41  0.000050   -0.08     -5.49   
   175. D(C  33,C  10,C   8,C   9)     73.59 -0.000194    3.31     76.90   
   176. D(C  33,C  10,C   8,C   7)   -108.46 -0.000381    3.39   -105.07   
   177. D(H  32,C  10,C   8,C   9)    -48.66 -0.000124    3.00    -45.66   
   178. D(H  27,C  10,C   8,C   9)   -164.48  0.000076    2.90   -161.58   
   179. D(H  27,C  10,C   8,C   7)     13.46 -0.000112    2.98     16.45   
   180. D(H  32,C  10,C   8,C   7)    129.28 -0.000311    3.09    132.37   
   181. D(C  28,C  11,C   5,C   6)      1.55  0.000340   -0.59      0.97   
   182. D(C  28,C  11,C   5,C   4)   -179.79  0.000437   -1.11   -180.90   
   183. D(C  12,C  11,C   5,C   6)   -179.05  0.000291   -0.23   -179.27   
   184. D(C  12,C  11,C   5,C   4)     -0.38  0.000389   -0.75     -1.13   
   185. D(O  13,C  12,C  11,C  28)      2.34  0.000008   -0.30      2.04   
   186. D(C   1,C  12,C  11,C  28)   -177.20  0.000157   -0.32   -177.52   
   187. D(C   1,C  12,C  11,C   5)      3.34  0.000202   -0.63      2.70   
   188. D(O  13,C  12,C   1,C   2)    177.83 -0.000069    0.67    178.50   
   189. D(O  13,C  12,C   1,C   0)     -2.30 -0.000106    0.73     -1.56   
   190. D(O  13,C  12,C  11,C   5)   -177.12  0.000053   -0.62   -177.74   
   191. D(C  11,C  12,C   1,C   0)    177.24 -0.000263    0.72    177.96   
   192. D(C  11,C  12,C   1,C   2)     -2.64 -0.000226    0.66     -1.98   
   193. D(H  30,C  28,C  11,C   5)    119.26 -0.000110    0.60    119.86   
   194. D(H  29,C  28,C  11,C  12)    178.08 -0.000150    0.27    178.35   
   195. D(H  29,C  28,C  11,C   5)     -2.48 -0.000192    0.61     -1.87   
   196. D(H  31,C  28,C  11,C  12)     57.04  0.000163   -0.10     56.94   
   197. D(H  31,C  28,C  11,C   5)   -123.52  0.000120    0.24   -123.28   
   198. D(H  30,C  28,C  11,C  12)    -60.18 -0.000067    0.26    -59.92   
   199. D(C  36,C  33,C  10,H  27)    152.93 -0.000329    3.46    156.39   
   200. D(C  36,C  33,C  10,C   8)    -84.05 -0.000410    3.37    -80.68   
   201. D(H  35,C  33,C  10,H  32)    161.98 -0.000064    3.32    165.30   
   202. D(H  35,C  33,C  10,H  27)    -83.67 -0.000094    3.25    -80.43   
   203. D(H  35,C  33,C  10,C   8)     39.34 -0.000175    3.16     42.50   
   204. D(H  34,C  33,C  10,H  32)    -84.11 -0.000089    3.18    -80.93   
   205. D(H  34,C  33,C  10,H  27)     30.24 -0.000120    3.11     33.34   
   206. D(C  36,C  33,C  10,H  32)     38.58 -0.000299    3.53     42.11   
   207. D(H  34,C  33,C  10,C   8)    153.25 -0.000200    3.02    156.27   
   208. D(C  38,C  36,C  33,H  35)    128.17 -0.000089    2.88    131.05   
   209. D(C  38,C  36,C  33,H  34)     11.89 -0.000137    2.96     14.86   
   210. D(C  38,C  36,C  33,C  10)   -109.30  0.000014    2.73   -106.57   
   211. D(H  37,C  36,C  33,H  35)    -52.74 -0.000305    3.72    -49.02   
   212. D(H  37,C  36,C  33,H  34)   -169.02 -0.000353    3.80   -165.22   
   213. D(H  37,C  36,C  33,C  10)     69.79 -0.000202    3.57     73.36   
   214. D(C  39,C  38,C  36,C  33)     -0.66 -0.000111    1.08      0.42   
   215. D(C  15,C  38,C  36,H  37)      0.51  0.000093    0.06      0.57   
   216. D(C  15,C  38,C  36,C  33)    179.60 -0.000116    0.92    180.52   
   217. D(C  39,C  38,C  15,H  19)     60.07  0.000112   -0.44     59.63   
   218. D(C  39,C  38,C  15,H  18)    -58.08 -0.000067   -0.16    -58.23   
   219. D(C  39,C  38,C  15,H  17)   -179.01  0.000017   -0.27   -179.28   
   220. D(C  36,C  38,C  15,H  19)   -120.16  0.000118   -0.30   -120.46   
   221. D(C  36,C  38,C  15,H  18)    121.69 -0.000061   -0.01    121.67   
   222. D(C  39,C  38,C  36,H  37)   -179.75  0.000097    0.22   -179.53   
   223. D(C  36,C  38,C  15,H  17)      0.76  0.000023   -0.13      0.63   
   224. D(H  42,C  39,C  38,C  36)    124.66  0.000047   -0.89    123.77   
   225. D(H  42,C  39,C  38,C  15)    -55.59  0.000051   -0.74    -56.33   
   226. D(H  41,C  39,C  38,C  36)      3.42  0.000045   -0.83      2.58   
   227. D(H  41,C  39,C  38,C  15)   -176.83  0.000050   -0.68   -177.51   
   228. D(H  40,C  39,C  38,C  36)   -117.93  0.000207   -1.17   -119.10   
   229. D(H  40,C  39,C  38,C  15)     61.83  0.000211   -1.02     60.81   
   230. D(H  45,C  43,C   0,H  16)     -0.10  0.000011   -0.00     -0.10   
   231. D(H  45,C  43,C   0,C   1)    179.80 -0.000049    0.09    179.88   
   232. D(C  44,C  43,C   0,H  16)    179.94  0.000040   -0.04    179.89   
   233. D(C  44,C  43,C   0,C   1)     -0.17 -0.000020    0.04     -0.12   
   234. D(H  46,C  44,C  43,H  45)     -0.02  0.000026   -0.03     -0.05   
   235. D(H  46,C  44,C  43,C   0)    179.94 -0.000002    0.01    179.95   
   236. D(C   3,C  44,C  43,H  45)    179.92  0.000001    0.04    179.96   
   237. D(C   3,C  44,C  43,C   0)     -0.11 -0.000028    0.08     -0.03   
   238. D(H  46,C  44,C   3,H  20)      0.26  0.000063   -0.18      0.08   
   239. D(H  46,C  44,C   3,C   2)   -179.81 -0.000047    0.06   -179.74   
   240. D(C  43,C  44,C   3,H  20)   -179.69  0.000088   -0.25   -179.94   
   241. D(C  43,C  44,C   3,C   2)      0.24 -0.000021   -0.00      0.24   
    ----------------------------------------------------------------------------

         *************************************************************
         *                GEOMETRY OPTIMIZATION CYCLE  11            *
         *************************************************************
---------------------------------
CARTESIAN COORDINATES (ANGSTROEM)
---------------------------------
  C      4.767984    1.871191    1.014737
  C      3.781141    1.080457    0.417261
  C      2.561674    1.657378    0.027222
  C      2.339524    3.022551    0.235290
  C      1.511875    0.821287   -0.611000
  C      1.757389   -0.643855   -0.793668
  C      0.600095   -1.421165   -1.393312
  C     -0.291900   -1.983319   -0.304050
  C     -1.600852   -1.756317   -0.095182
  C     -2.293027   -2.436253    1.066794
  C     -2.461336   -0.881232   -0.987079
  C      2.934081   -1.203381   -0.402329
  C      4.019961   -0.368121    0.195716
  O      5.093430   -0.884187    0.506066
  O      0.464078    1.332843   -1.006093
  C     -6.253616    0.983770    1.459295
  H      5.705258    1.409526    1.309421
  H     -5.838056    0.573242    2.385975
  H     -6.637728    1.991803    1.671387
  H     -7.125286    0.377687    1.174326
  H      1.392990    3.454891   -0.073049
  H      0.987367   -2.237034   -2.013098
  H      0.040308   -0.748550   -2.047267
  H      0.221474   -2.652194    0.388598
  H     -1.626277   -3.143088    1.571844
  H     -3.184946   -2.981894    0.729642
  H     -2.640012   -1.710990    1.812979
  H     -1.953763   -0.718520   -1.943969
  C      3.274957   -2.663885   -0.522043
  H      2.456212   -3.253564   -0.933998
  H      4.159923   -2.794634   -1.156630
  H      3.539568   -3.071553    0.460740
  H     -3.391898   -1.418747   -1.217748
  C     -2.834725    0.527069   -0.423530
  H     -3.057513    1.166788   -1.284884
  H     -1.938073    0.952008    0.047321
  C     -3.980079    0.562541    0.554096
  H     -3.760122    0.169131    1.546570
  C     -5.229418    1.016589    0.348434
  C     -5.744152    1.590445   -0.950526
  H     -6.068922    2.631458   -0.811674
  H     -5.007524    1.569109   -1.758123
  H     -6.631087    1.036237   -1.288325
  C      4.540212    3.232522    1.224459
  C      3.326310    3.807868    0.835176
  H      5.307269    3.844926    1.690526
  H      3.149783    4.867279    0.999579

----------------------------
CARTESIAN COORDINATES (A.U.)
----------------------------
  NO LB      ZA    FRAG     MASS         X           Y           Z
   0 C     6.0000    0    12.011    9.010185    3.536039    1.917575
   1 C     6.0000    0    12.011    7.145321    2.041768    0.788509
   2 C     6.0000    0    12.011    4.840862    3.131991    0.051443
   3 C     6.0000    0    12.011    4.421059    5.711793    0.444634
   4 C     6.0000    0    12.011    2.857030    1.552008   -1.154623
   5 C     6.0000    0    12.011    3.320983   -1.216709   -1.499816
   6 C     6.0000    0    12.011    1.134015   -2.685613   -2.632979
   7 C     6.0000    0    12.011   -0.551611   -3.747929   -0.574571
   8 C     6.0000    0    12.011   -3.025172   -3.318958   -0.179868
   9 C     6.0000    0    12.011   -4.333193   -4.603850    2.015949
  10 C     6.0000    0    12.011   -4.651252   -1.665287   -1.865309
  11 C     6.0000    0    12.011    5.544609   -2.274061   -0.760292
  12 C     6.0000    0    12.011    7.596626   -0.695648    0.369850
  13 O     8.0000    0    15.999    9.625187   -1.670871    0.956326
  14 O     8.0000    0    15.999    0.876981    2.518708   -1.901240
  15 C     6.0000    0    12.011  -11.817622    1.859056    2.757667
  16 H     1.0000    0     1.008   10.781374    2.663618    2.474446
  17 H     1.0000    0     1.008  -11.032327    1.083270    4.508840
  18 H     1.0000    0     1.008  -12.543488    3.763962    3.158463
  19 H     1.0000    0     1.008  -13.464839    0.713724    2.219155
  20 H     1.0000    0     1.008    2.632369    6.528797   -0.138042
  21 H     1.0000    0     1.008    1.865853   -4.227382   -3.804205
  22 H     1.0000    0     1.008    0.076171   -1.414555   -3.868775
  23 H     1.0000    0     1.008    0.418526   -5.011920    0.734344
  24 H     1.0000    0     1.008   -3.073218   -5.939576    2.970354
  25 H     1.0000    0     1.008   -6.018675   -5.634963    1.378824
  26 H     1.0000    0     1.008   -4.988899   -3.233302    3.426034
  27 H     1.0000    0     1.008   -3.692078   -1.357806   -3.673569
  28 C     6.0000    0    12.011    6.188772   -5.034014   -0.986519
  29 H     1.0000    0     1.008    4.641568   -6.148346   -1.765000
  30 H     1.0000    0     1.008    7.861114   -5.281093   -2.185713
  31 H     1.0000    0     1.008    6.688814   -5.804393    0.870672
  32 H     1.0000    0     1.008   -6.409758   -2.681043   -2.301209
  33 C     6.0000    0    12.011   -5.356854    0.996016   -0.800355
  34 H     1.0000    0     1.008   -5.777861    2.204909   -2.428079
  35 H     1.0000    0     1.008   -3.662427    1.799034    0.089423
  36 C     6.0000    0    12.011   -7.521259    1.063048    1.047090
  37 H     1.0000    0     1.008   -7.105601    0.319611    2.922593
  38 C     6.0000    0    12.011   -9.882168    1.921074    0.658445
  39 C     6.0000    0    12.011  -10.854874    3.005506   -1.796234
  40 H     1.0000    0     1.008  -11.468600    4.972735   -1.533841
  41 H     1.0000    0     1.008   -9.462849    2.965187   -3.322370
  42 H     1.0000    0     1.008  -12.530939    1.958205   -2.434581
  43 C     6.0000    0    12.011    8.579758    6.108581    2.313893
  44 C     6.0000    0    12.011    6.285816    7.195828    1.578253
  45 H     1.0000    0     1.008   10.029285    7.265857    3.194631
  46 H     1.0000    0     1.008    5.952228    9.197825    1.888931

--------------------------------
INTERNAL COORDINATES (ANGSTROEM)
--------------------------------
 C      0   0   0     0.000000000000     0.00000000     0.00000000
 C      1   0   0     1.398605729519     0.00000000     0.00000000
 C      2   1   0     1.404303494439   119.94063065     0.00000000
 C      3   2   1     1.398692004592   119.84025137     0.13930975
 C      3   2   1     1.486086526323   120.10497976   179.84856185
 C      5   3   2     1.496758216351   119.16113875     1.77385304
 C      6   5   3     1.517601096903   115.11986940   177.18934353
 C      7   6   5     1.515969822270   110.77671936   268.09128608
 C      8   7   6     1.344808846873   128.44135215   120.70063786
 C      9   8   7     1.513805512629   119.23876071   179.86715490
 C      9   8   7     1.517131469194   123.92536941     1.88243276
 C      6   5   3     1.360448581688   120.62132765   358.90712099
 C      2   1   3     1.484754062823   120.12232153   180.05585195
 O     13   2   1     1.230843527387   120.77856405   358.42215025
 O      5   3   2     1.231123668723   120.34949533   183.08716293
 C     11   9   8     4.883069088430   111.48490178   206.03160431
 H      1   2   3     1.085566388219   118.99470415   180.05478059
 H     16  11   9     1.095427443856    89.20143258     6.96986388
 H     16  11   9     1.099388507668   135.90486146   122.78180887
 H     16  11   9     1.099250830912   105.98428823   258.17752458
 H      4   3   2     1.085318751530   119.01649751   179.88175292
 H      7   6   5     1.095334527693   109.60118045   146.80546497
 H      7   6   5     1.092442052381   108.17563160    29.85146817
 H      8   7   6     1.091195795410   113.98964626   300.99149501
 H     10   9   8     1.095101669351   111.43966692   354.50236229
 H     10   9   8     1.098597017826   111.02266908   233.58686991
 H     10   9   8     1.096903265451   111.70473230   115.14759706
 H     11   9   8     1.095328105303   109.65990282    16.44734625
 C     12   6   5     1.504526498191   124.91238046   179.09839996
 H     29  12   6     1.089849058688   112.65007895   358.12862544
 H     29  12   6     1.096794832876   110.15545516   119.85986043
 H     29  12   6     1.096391326614   110.13930739   236.71949355
 H     11   9   8     1.099124725032   108.75324493   132.36859609
 C     11   9   8     1.562151936078   116.32630973   254.93182387
 H     34  11   9     1.095812748718   106.93691667   156.27519111
 H     34  11   9     1.098297694949   107.95810869    42.49726837
 C     34  11   9     1.506268802539   115.92039195   279.32032635
 H     37  34  11     1.090025715923   115.40496747    73.35819000
 C     37  34  11     1.345104208367   127.94964836   253.42322044
 C     39  37  34     1.510483361723   125.18660284     0.41014567
 H     40  39  37     1.099301427457   110.59902934   240.90439730
 H     40  39  37     1.093292367859   113.46709736     2.58476509
 H     40  39  37     1.099048534255   110.34936241   123.77001729
 C      1   2   3     1.396096487153   120.02323249     0.06988373
 C      4   3   2     1.396543772848   120.03485071   359.70504789
 H     44   1   2     1.086569026766   119.92315272   179.88166228
 H     45   4   3     1.086527510248   119.90026965   180.25821113

---------------------------
INTERNAL COORDINATES (A.U.)
---------------------------
 C      0   0   0     0.000000000000     0.00000000     0.00000000
 C      1   0   0     2.642981798123     0.00000000     0.00000000
 C      2   1   0     2.653749013398   119.94063065     0.00000000
 C      3   2   1     2.643144834384   119.84025137     0.13930975
 C      3   2   1     2.808296546060   120.10497976   179.84856185
 C      5   3   2     2.828463117601   119.16113875     1.77385304
 C      6   5   3     2.867850453686   115.11986940   177.18934353
 C      7   6   5     2.864767791379   110.77671936   268.09128608
 C      8   7   6     2.541320423065   128.44135215   120.70063786
 C      9   8   7     2.860677838890   119.23876071   179.86715490
 C      9   8   7     2.866962985930   123.92536941     1.88243276
 C      6   5   3     2.570875238672   120.62132765   358.90712099
 C      2   1   3     2.805778554963   120.12232153   180.05585195
 O     13   2   1     2.325957180471   120.77856405   358.42215025
 O      5   3   2     2.326486570874   120.34949533   183.08716293
 C     11   9   8     9.227663270150   111.48490178   206.03160431
 H      1   2   3     2.051423173923   118.99470415   180.05478059
 H     16  11   9     2.070057868469    89.20143258     6.96986388
 H     16  11   9     2.077543194273   135.90486146   122.78180887
 H     16  11   9     2.077283022908   105.98428823   258.17752458
 H      4   3   2     2.050955208402   119.01649751   179.88175292
 H      7   6   5     2.069882282367   109.60118045   146.80546497
 H      7   6   5     2.064416296179   108.17563160    29.85146817
 H      8   7   6     2.062061211811   113.98964626   300.99149501
 H     10   9   8     2.069442243873   111.43966692   354.50236229
 H     10   9   8     2.076047495234   111.02266908   233.58686991
 H     10   9   8     2.072846767106   111.70473230   115.14759706
 H     11   9   8     2.069870145809   109.65990282    16.44734625
 C     12   6   5     2.843143042809   124.91238046   179.09839996
 H     29  12   6     2.059516248232   112.65007895   358.12862544
 H     29  12   6     2.072641859236   110.15545516   119.85986043
 H     29  12   6     2.071879342907   110.13930739   236.71949355
 H     11   9   8     2.077044717333   108.75324493   132.36859609
 C     11   9   8     2.952039338763   116.32630973   254.93182387
 H     34  11   9     2.070785989136   106.93691667   156.27519111
 H     34  11   9     2.075481856971   107.95810869    42.49726837
 C     34  11   9     2.846435520868   115.92039195   279.32032635
 H     37  34  11     2.059850082026   115.40496747    73.35819000
 C     37  34  11     2.541878575398   127.94964836   253.42322044
 C     39  37  34     2.854399883502   125.18660284     0.41014567
 H     40  39  37     2.077378636523   110.59902934   240.90439730
 H     40  39  37     2.066023159560   113.46709736     2.58476509
 H     40  39  37     2.076900737629   110.34936241   123.77001729
 C      1   2   3     2.638240017249   120.02323249     0.06988373
 C      4   3   2     2.639085264716   120.03485071   359.70504789
 H     44   1   2     2.053317886188   119.92315272   179.88166228
 H     45   4   3     2.053239431340   119.90026965   180.25821113


           ************************************************************
           *        Program running with 4 parallel MPI-processes     *
           *              working on a common directory               *
           ************************************************************
------------------------------------------------------------------------------
                   ___                                                        
                  /   \      - P O W E R E D   B Y -                         
                 /     \                                                     
                 |  |  |   _    _      __       _____    __    __             
                 |  |  |  | |  | |    /  \     |  _  \  |  |  /  |          
                  \  \/   | |  | |   /    \    | | | |  |  | /  /          
                 / \  \   | |__| |  /  /\  \   | |_| |  |  |/  /          
                |  |  |   |  __  | /  /__\  \  |    /   |      \           
                |  |  |   | |  | | |   __   |  |    \   |  |\   \          
                \     /   | |  | | |  |  |  |  | |\  \  |  | \   \       
                 \___/    |_|  |_| |__|  |__|  |_| \__\ |__|  \__/        
                                                                              
                      - O R C A' S   B I G   F R I E N D -                    
                                      &                                       
                       - I N T E G R A L  F E E D E R -                       
                                                                              
 v1 FN, 2020, v2 2021                                                         
------------------------------------------------------------------------------


Reading SHARK input file MK2_0e_0H_B3LYP_631Gd_opt.SHARKINP.tmp ... ok
----------------------
SHARK INTEGRAL PACKAGE
----------------------

Number of atoms                             ...     47
Number of basis functions                   ...    370
Number of shells                            ...    186
Maximum angular momentum                    ...      2
Integral batch strategy                     ... SHARK/LIBINT Hybrid
RI-J (if used) integral strategy            ... SPLIT-RIJ (Revised 2003 algorithm where possible)
Printlevel                                  ...      1
Contraction scheme used                     ... SEGMENTED contraction
Coulomb Range Separation                    ... NOT USED
Exchange Range Separation                   ... NOT USED
Finite Nucleus Model                        ... NOT USED
Auxiliary Coulomb fitting basis             ... AVAILABLE
   # of basis functions in Aux-J            ...   1391
   # of shells in Aux-J                     ...    465
   Maximum angular momentum in Aux-J        ...      4
Auxiliary J/K fitting basis                 ... NOT available
Auxiliary Correlation fitting basis         ... NOT available
Auxiliary 'external' fitting basis          ... NOT available
Integral threshold                          ...     2.500000e-11
Primitive cut-off                           ...     2.500000e-12
Primitive pair pre-selection threshold      ...     2.500000e-12

Calculating pre-screening integrals         ... done (  0.1 sec) Dimension = 186
Organizing shell pair data                  ... done (  0.1 sec)
Shell pair information
Total number of shell pairs                 ...     17391
Shell pairs after pre-screening             ...     11267
Total number of primitive shell pairs       ...     98016
Primitive shell pairs kept                  ...     34876
          la=0 lb=0:   4210 shell pairs
          la=1 lb=0:   3797 shell pairs
          la=1 lb=1:    874 shell pairs
          la=2 lb=0:   1506 shell pairs
          la=2 lb=1:    732 shell pairs
          la=2 lb=2:    148 shell pairs

Calculating one electron integrals          ... done (  0.0 sec)
Calculating RI/J V-Matrix + Cholesky decomp.... done (  0.1 sec)
Calculating Nuclear repulsion               ... done (  0.0 sec) ENN=   1800.706882503061 Eh

SHARK setup successfully completed in   0.4 seconds

Maximum memory used throughout the entire GTOINT-calculation: 28.3 MB
[1717796499.610254] [eu-a2p-327:15768:0]          mpool.c:38   UCX  WARN  object 0x413c340 was not returned to mpool ucp_requests
[1717796499.610289] [eu-a2p-327:15768:0]          mpool.c:38   UCX  WARN  object 0x413c500 was not returned to mpool ucp_requests
[1717796499.610293] [eu-a2p-327:15768:0]          mpool.c:38   UCX  WARN  object 0x413c6c0 was not returned to mpool ucp_requests
[1717796499.610296] [eu-a2p-327:15768:0]          mpool.c:38   UCX  WARN  object 0x413c880 was not returned to mpool ucp_requests
[1717796499.610299] [eu-a2p-327:15768:0]          mpool.c:38   UCX  WARN  object 0x413ca40 was not returned to mpool ucp_requests
[1717796499.610302] [eu-a2p-327:15768:0]          mpool.c:38   UCX  WARN  object 0x413cc00 was not returned to mpool ucp_requests
[1717796499.610305] [eu-a2p-327:15768:0]          mpool.c:38   UCX  WARN  object 0x413cdc0 was not returned to mpool ucp_requests
[1717796499.610307] [eu-a2p-327:15768:0]          mpool.c:38   UCX  WARN  object 0x413cf80 was not returned to mpool ucp_requests
[1717796499.610310] [eu-a2p-327:15768:0]          mpool.c:38   UCX  WARN  object 0x413d140 was not returned to mpool ucp_requests
[1717796499.610313] [eu-a2p-327:15768:0]          mpool.c:38   UCX  WARN  object 0x413d300 was not returned to mpool ucp_requests
[1717796499.610315] [eu-a2p-327:15768:0]          mpool.c:38   UCX  WARN  object 0x413d4c0 was not returned to mpool ucp_requests
[1717796499.610318] [eu-a2p-327:15768:0]          mpool.c:38   UCX  WARN  object 0x413d680 was not returned to mpool ucp_requests
[1717796499.610321] [eu-a2p-327:15768:0]          mpool.c:38   UCX  WARN  object 0x413d840 was not returned to mpool ucp_requests
[1717796499.610323] [eu-a2p-327:15768:0]          mpool.c:38   UCX  WARN  object 0x413da00 was not returned to mpool ucp_requests
[1717796499.610326] [eu-a2p-327:15768:0]          mpool.c:38   UCX  WARN  object 0x413dbc0 was not returned to mpool ucp_requests
[1717796499.610329] [eu-a2p-327:15768:0]          mpool.c:38   UCX  WARN  object 0x413dd80 was not returned to mpool ucp_requests
[1717796499.610331] [eu-a2p-327:15768:0]          mpool.c:38   UCX  WARN  object 0x413df40 was not returned to mpool ucp_requests
[1717796499.610334] [eu-a2p-327:15768:0]          mpool.c:38   UCX  WARN  object 0x413e100 was not returned to mpool ucp_requests
[1717796499.610337] [eu-a2p-327:15768:0]          mpool.c:38   UCX  WARN  object 0x413e2c0 was not returned to mpool ucp_requests
[1717796499.610340] [eu-a2p-327:15768:0]          mpool.c:38   UCX  WARN  object 0x413e480 was not returned to mpool ucp_requests
[1717796499.610343] [eu-a2p-327:15768:0]          mpool.c:38   UCX  WARN  object 0x413e640 was not returned to mpool ucp_requests
[1717796499.610345] [eu-a2p-327:15768:0]          mpool.c:38   UCX  WARN  object 0x413e800 was not returned to mpool ucp_requests
[1717796499.611916] [eu-a2p-327:15769:0]          mpool.c:38   UCX  WARN  object 0x32b2400 was not returned to mpool ucp_requests
[1717796499.611944] [eu-a2p-327:15769:0]          mpool.c:38   UCX  WARN  object 0x32b25c0 was not returned to mpool ucp_requests
[1717796499.611948] [eu-a2p-327:15769:0]          mpool.c:38   UCX  WARN  object 0x32b2780 was not returned to mpool ucp_requests
[1717796499.611952] [eu-a2p-327:15769:0]          mpool.c:38   UCX  WARN  object 0x32b2940 was not returned to mpool ucp_requests
[1717796499.611955] [eu-a2p-327:15769:0]          mpool.c:38   UCX  WARN  object 0x32b2b00 was not returned to mpool ucp_requests
[1717796499.611958] [eu-a2p-327:15769:0]          mpool.c:38   UCX  WARN  object 0x32b2cc0 was not returned to mpool ucp_requests
[1717796499.611961] [eu-a2p-327:15769:0]          mpool.c:38   UCX  WARN  object 0x32b2e80 was not returned to mpool ucp_requests
[1717796499.611964] [eu-a2p-327:15769:0]          mpool.c:38   UCX  WARN  object 0x32b3040 was not returned to mpool ucp_requests
[1717796499.611967] [eu-a2p-327:15769:0]          mpool.c:38   UCX  WARN  object 0x32b3200 was not returned to mpool ucp_requests
[1717796499.611970] [eu-a2p-327:15769:0]          mpool.c:38   UCX  WARN  object 0x32b33c0 was not returned to mpool ucp_requests
[1717796499.611973] [eu-a2p-327:15769:0]          mpool.c:38   UCX  WARN  object 0x32b3580 was not returned to mpool ucp_requests
[1717796499.611975] [eu-a2p-327:15769:0]          mpool.c:38   UCX  WARN  object 0x32b3740 was not returned to mpool ucp_requests
[1717796499.611978] [eu-a2p-327:15769:0]          mpool.c:38   UCX  WARN  object 0x32b3900 was not returned to mpool ucp_requests
[1717796499.611980] [eu-a2p-327:15769:0]          mpool.c:38   UCX  WARN  object 0x32b3ac0 was not returned to mpool ucp_requests
[1717796499.611983] [eu-a2p-327:15769:0]          mpool.c:38   UCX  WARN  object 0x32b3c80 was not returned to mpool ucp_requests
[1717796499.611986] [eu-a2p-327:15769:0]          mpool.c:38   UCX  WARN  object 0x32b3e40 was not returned to mpool ucp_requests
[1717796499.611989] [eu-a2p-327:15769:0]          mpool.c:38   UCX  WARN  object 0x32b4000 was not returned to mpool ucp_requests
[1717796499.611992] [eu-a2p-327:15769:0]          mpool.c:38   UCX  WARN  object 0x32b41c0 was not returned to mpool ucp_requests
[1717796499.611995] [eu-a2p-327:15769:0]          mpool.c:38   UCX  WARN  object 0x32b4380 was not returned to mpool ucp_requests
[1717796499.611998] [eu-a2p-327:15769:0]          mpool.c:38   UCX  WARN  object 0x32b4540 was not returned to mpool ucp_requests
[1717796499.612001] [eu-a2p-327:15769:0]          mpool.c:38   UCX  WARN  object 0x32b4700 was not returned to mpool ucp_requests
[1717796499.612003] [eu-a2p-327:15769:0]          mpool.c:38   UCX  WARN  object 0x32b48c0 was not returned to mpool ucp_requests
[1717796499.612006] [eu-a2p-327:15769:0]          mpool.c:38   UCX  WARN  object 0x32b4a80 was not returned to mpool ucp_requests
[1717796499.614315] [eu-a2p-327:15767:0]          mpool.c:38   UCX  WARN  object 0x302af80 was not returned to mpool ucp_requests
[1717796499.614334] [eu-a2p-327:15767:0]          mpool.c:38   UCX  WARN  object 0x302b140 was not returned to mpool ucp_requests
[1717796499.614338] [eu-a2p-327:15767:0]          mpool.c:38   UCX  WARN  object 0x302b300 was not returned to mpool ucp_requests
[1717796499.614341] [eu-a2p-327:15767:0]          mpool.c:38   UCX  WARN  object 0x302b4c0 was not returned to mpool ucp_requests
[1717796499.614344] [eu-a2p-327:15767:0]          mpool.c:38   UCX  WARN  object 0x302b680 was not returned to mpool ucp_requests
[1717796499.614347] [eu-a2p-327:15767:0]          mpool.c:38   UCX  WARN  object 0x302b840 was not returned to mpool ucp_requests
[1717796499.614349] [eu-a2p-327:15767:0]          mpool.c:38   UCX  WARN  object 0x302ba00 was not returned to mpool ucp_requests
[1717796499.614352] [eu-a2p-327:15767:0]          mpool.c:38   UCX  WARN  object 0x302bbc0 was not returned to mpool ucp_requests
[1717796499.614354] [eu-a2p-327:15767:0]          mpool.c:38   UCX  WARN  object 0x302bd80 was not returned to mpool ucp_requests
[1717796499.614357] [eu-a2p-327:15767:0]          mpool.c:38   UCX  WARN  object 0x302bf40 was not returned to mpool ucp_requests


           ************************************************************
           *        Program running with 4 parallel MPI-processes     *
           *              working on a common directory               *
           ************************************************************

Diagonalization of the overlap matrix:
Smallest eigenvalue                        ... 3.180e-04
Time for diagonalization                   ...    0.019 sec
Threshold for overlap eigenvalues          ... 1.000e-08
Number of eigenvalues below threshold      ... 0
Time for construction of square roots      ...    0.009 sec
Total time needed                          ...    0.029 sec

-------------------
DFT GRID GENERATION
-------------------

General Integration Accuracy     IntAcc      ... 4.959
Radial Grid Type                 RadialGrid  ... OptM3 with GC (2021)
Angular Grid (max. ang.)         AngularGrid ... 6 (Lebedev-590)
Angular grid pruning method      GridPruning ... 4 (adaptive)
Weight generation scheme         WeightScheme... Becke
Basis function cutoff            BFCut       ... 1.0000e-11
Integration weight cutoff        WCut        ... 1.0000e-14
Angular grids for H and He will be reduced by one unit
Partially contracted basis set               ... off
Rotationally invariant grid construction     ... off

Total number of grid points                  ...   530468
Total number of batches                      ...     8308
Average number of points per batch           ...       63
Average number of grid points per atom       ...    11287
Time for grid setup =    6.901 sec

--------------------
COSX GRID GENERATION
--------------------

GRIDX 1
-------
General Integration Accuracy     IntAcc      ... 4.020
Radial Grid Type                 RadialGrid  ... OptM3 with GC (2021)
Angular Grid (max. ang.)         AngularGrid ... 2 (Lebedev-110)
Angular grid pruning method      GridPruning ... 4 (adaptive)
Weight generation scheme         WeightScheme... Becke
Basis function cutoff            BFCut       ... 1.0000e-11
Integration weight cutoff        WCut        ... 1.0000e-14
Angular grids for H and He will be reduced by one unit
Partially contracted basis set               ... on
Rotationally invariant grid construction     ... off

Total number of grid points                  ...    57945
Total number of batches                      ...      926
Average number of points per batch           ...       62
Average number of grid points per atom       ...     1233
UseSFitting                                  ... on

GRIDX 2
-------
General Integration Accuracy     IntAcc      ... 4.338
Radial Grid Type                 RadialGrid  ... OptM3 with GC (2021)
Angular Grid (max. ang.)         AngularGrid ... 3 (Lebedev-194)
Angular grid pruning method      GridPruning ... 4 (adaptive)
Weight generation scheme         WeightScheme... Becke
Basis function cutoff            BFCut       ... 1.0000e-11
Integration weight cutoff        WCut        ... 1.0000e-14
Angular grids for H and He will be reduced by one unit
Partially contracted basis set               ... on
Rotationally invariant grid construction     ... off

Total number of grid points                  ...   126413
Total number of batches                      ...     2001
Average number of points per batch           ...       63
Average number of grid points per atom       ...     2690
UseSFitting                                  ... on

GRIDX 3
-------
General Integration Accuracy     IntAcc      ... 4.871
Radial Grid Type                 RadialGrid  ... OptM3 with GC (2021)
Angular Grid (max. ang.)         AngularGrid ... 4 (Lebedev-302)
Angular grid pruning method      GridPruning ... 4 (adaptive)
Weight generation scheme         WeightScheme... Becke
Basis function cutoff            BFCut       ... 1.0000e-11
Integration weight cutoff        WCut        ... 1.0000e-14
Angular grids for H and He will be reduced by one unit
Partially contracted basis set               ... on
Rotationally invariant grid construction     ... off

Total number of grid points                  ...   240129
Total number of batches                      ...     3773
Average number of points per batch           ...       63
Average number of grid points per atom       ...     5109
UseSFitting                                  ... on

Time for X-Grid setup             =    3.607 sec


--------------------
CPCM SOLVATION MODEL
--------------------
CPCM parameters:
  Epsilon                                         ...      80.4000
  Refrac                                          ...       1.3300
  Rsolv                                           ...       1.3000
  Surface type                                    ... GAUSSIAN VDW
  Epsilon function type                           ...         CPCM
Radii:
 Radius for C  used is    3.8550 Bohr (=   2.0400 Ang.)
 Radius for O  used is    3.4469 Bohr (=   1.8240 Ang.)
 Radius for H  used is    2.4944 Bohr (=   1.3200 Ang.)
Calculating surface                               ...        done! (  0.0s)
GEPOL surface points                              ...         2486
GEPOL Volume                                      ...    2704.0073
GEPOL Surface-area                                ...    1375.5230
Calculating surface distance matrix               ...        done! (  0.0s)
Performing Cholesky decomposition & store         ...        done! (  0.2s)
Overall time for CPCM initialization              ...                 0.2s
--------------
SCF ITERATIONS
--------------
ITER       Energy         Delta-E        Max-DP      RMS-DP      [F,P]     Damp
               ***  Starting incremental Fock matrix formation  ***
  0   -964.4710525226   0.000000000000 0.00800503  0.00016297  0.0491508 0.7000
  1   -964.4784724309  -0.007419908255 0.00727458  0.00015723  0.0387790 0.7000
                               ***Turning on DIIS***
  2   -964.4843827247  -0.005910293839 0.01871682  0.00042566  0.0290402 0.0000
  3   -964.4995440333  -0.015161308556 0.00404125  0.00006941  0.0043448 0.0000
                      *** Initiating the SOSCF procedure ***
                           *** Shutting down DIIS ***
                      *** Re-Reading the Fockian *** 
                      *** Removing any level shift *** 
ITER      Energy       Delta-E        Grad      Rot      Max-DP    RMS-DP
  4   -964.49977737  -0.0002333338  0.000806  0.000806  0.001688  0.000030
               *** Restarting incremental Fock matrix formation ***
  5   -964.49980936  -0.0000319898  0.000384  0.001127  0.001227  0.000023
  6   -964.49981632  -0.0000069626  0.000160  0.000718  0.001045  0.000016
  7   -964.49981599   0.0000003263  0.000183  0.000421  0.000533  0.000009
  8   -964.49981799  -0.0000019956  0.000035  0.000185  0.000211  0.000003
  9   -964.49981790   0.0000000876  0.000048  0.000132  0.000131  0.000002
 10   -964.49981808  -0.0000001769  0.000005  0.000020  0.000036  0.000001
 11   -964.49981807   0.0000000068  0.000006  0.000011  0.000021  0.000000
                  ***Gradient check signals convergence***
              ***Rediagonalizing the Fockian in SOSCF/NRSCF***

               *****************************************************
               *                     SUCCESS                       *
               *           SCF CONVERGED AFTER  12 CYCLES          *
               *****************************************************

Old exchange energy                            =    -26.787032616 Eh
New exchange energy                            =    -26.787033681 Eh
Exchange energy change after final integration =     -0.000001065 Eh
Total energy after final integration           =   -964.499819144 Eh
Final COS-X integration done in                =    25.166 sec
Total Energy       :         -964.49981914 Eh          -26245.37437 eV
  Last Energy change         ...   -7.7846e-09  Tolerance :   1.0000e-08
  Last MAX-Density change    ...    6.6613e-15  Tolerance :   1.0000e-07
             **** THE GBW FILE WAS UPDATED (MK2_0e_0H_B3LYP_631Gd_opt.gbw) ****
             **** DENSITY MK2_0e_0H_B3LYP_631Gd_opt.scfp WAS UPDATED ****
             **** ENERGY FILE WAS UPDATED (MK2_0e_0H_B3LYP_631Gd_opt.en.tmp) ****
             **** THE GBW FILE WAS UPDATED (MK2_0e_0H_B3LYP_631Gd_opt.gbw) ****
             **** DENSITY MK2_0e_0H_B3LYP_631Gd_opt.scfp WAS UPDATED ****
Total SCF time: 0 days 0 hours 3 min 2 sec 

Maximum memory used throughout the entire SCF-calculation: 180.4 MB

-------------------------   --------------------
FINAL SINGLE POINT ENERGY      -964.499819144337
-------------------------   --------------------


           ************************************************************
           *        Program running with 4 parallel MPI-processes     *
           *              working on a common directory               *
           ************************************************************
------------------------------------------------------------------------------
                         ORCA SCF GRADIENT CALCULATION
------------------------------------------------------------------------------

 ... reading COSX grid (gridx3)
Gradient of the Kohn-Sham DFT energy:
Kohn-Sham wavefunction type      ... RKS
Hartree-Fock exchange scaling    ...    0.200
Number of operators              ...    1
Number of atoms                  ...   47
Basis set dimensions             ...  370
Integral neglect threshold       ... 2.5e-11
Integral primitive cutoff        ... 2.5e-12
SHARK Integral package           ... ON

Nuc. rep. gradient       (SHARK) ... done (  0.0 sec)
HCore & Overlap gradient (SHARK) ... done (  0.4 sec)
RI-J gradient            (SHARK) ... done (  1.9 sec)
COSX-gradient                    ... done ( 31.1 sec)
Exchange-correlation gradient    ... done

------------------
CARTESIAN GRADIENT
------------------

   1   C   :   -0.000752816   -0.000400226   -0.000171557
   2   C   :   -0.000209361   -0.000552852   -0.000334944
   3   C   :    0.000010173   -0.000443942   -0.000768469
   4   C   :    0.000003342   -0.000993131   -0.000429213
   5   C   :   -0.001346786    0.000016949    0.002179184
   6   C   :    0.000379540    0.000220502   -0.000175586
   7   C   :    0.000455001   -0.001419454   -0.000007369
   8   C   :   -0.000320542    0.000265574    0.000022395
   9   C   :    0.000828125    0.000130597    0.000297782
  10   C   :    0.000347768    0.000147401    0.000369010
  11   C   :   -0.000092665    0.000147382    0.000626037
  12   C   :    0.000073338   -0.000159877   -0.000171470
  13   C   :    0.000517311    0.000019788   -0.000388624
  14   O   :   -0.001257740    0.001146203   -0.000135230
  15   O   :    0.001192716   -0.000382267   -0.000120968
  16   C   :    0.000077270    0.000135642   -0.000465603
  17   H   :    0.000197457   -0.000174233    0.000085441
  18   H   :    0.000222026   -0.000048829    0.000015471
  19   H   :   -0.000042322   -0.000293196   -0.000185668
  20   H   :    0.000232531    0.000297036    0.000002850
  21   H   :   -0.000176916   -0.000011135   -0.000069174
  22   H   :   -0.000414962    0.000581182    0.000113026
  23   H   :   -0.000952814    0.000847441   -0.000499026
  24   H   :   -0.000029592   -0.000132678   -0.000115024
  25   H   :    0.000090174    0.000068250   -0.000188482
  26   H   :   -0.000008556    0.000236664    0.000165431
  27   H   :    0.000145362   -0.000427182   -0.000377113
  28   H   :    0.000330732    0.000612097   -0.000767057
  29   C   :   -0.000208485   -0.000007130    0.000585995
  30   H   :    0.000060345    0.000169046    0.000104656
  31   H   :    0.000099273    0.000186553    0.000113936
  32   H   :    0.000254283   -0.000108252   -0.000074018
  33   H   :    0.000114177   -0.000128570    0.000192998
  34   C   :   -0.000494515   -0.000872432    0.000397628
  35   H   :    0.000063431    0.000046774   -0.000356701
  36   H   :    0.000304272    0.000044352    0.000462799
  37   C   :    0.000421103    0.000521325   -0.000098261
  38   H   :   -0.000226832   -0.000271093   -0.000703027
  39   C   :   -0.000256441    0.000308883    0.000106583
  40   C   :   -0.000310844    0.000016019    0.000396772
  41   H   :   -0.000042063   -0.000256814    0.000008072
  42   H   :    0.000218511   -0.000187249   -0.000180932
  43   H   :   -0.000009695    0.000267473    0.000104199
  44   C   :   -0.000787781    0.000678467   -0.000187978
  45   C   :    0.001195288   -0.000081684    0.000572240
  46   H   :    0.000009283    0.000156708    0.000010298
  47   H   :    0.000100480    0.000081051    0.000114061

Difference to translation invariance:
           :    0.0000015837   -0.0000028681    0.0000753722

Difference to rotation invariance:
           :    0.0000624174   -0.0005228157    0.0001671751

Norm of the cartesian gradient     ...    0.0055158139
RMS gradient                       ...    0.0004645153
MAX gradient                       ...    0.0021791840

-------
TIMINGS
-------

Total SCF gradient time            ...       46.112 sec

One electron gradient       ....       0.394 sec  (  0.9%)
RI-J Coulomb gradient       ....       1.942 sec  (  4.2%)
COSX gradient               ....      31.137 sec  ( 67.5%)
XC gradient                 ....      10.185 sec  ( 22.1%)
CPCM gradient               ....       1.028 sec  (  2.2%)
   A-Matrix (El+Nuc)        ....       0.244 sec  (  0.5%)
   Potential                ....       0.784 sec  (  1.7%)

Maximum memory used throughout the entire SCFGRAD-calculation: 118.1 MB
------------------------------------------------------------------------------
                         ORCA GEOMETRY RELAXATION STEP
------------------------------------------------------------------------------

Reading the OPT-File                    .... done
Getting information on internals        .... done
Copying old internal coords+grads       .... done
Making the new internal coordinates     .... (new redundants).... done
Validating the new internal coordinates .... (new redundants).... done
Calculating the B-matrix                .... done
Calculating the G,G- and P matrices     .... done
Transforming gradient to internals      .... done
Projecting the internal gradient        .... done
Number of atoms                         ....  47
Number of internal coordinates          .... 241
Current Energy                          ....  -964.499819144 Eh
Current gradient norm                   ....     0.005515814 Eh/bohr
Maximum allowed component of the step   ....  0.300
Current trust radius                    ....  0.300
Updating the Hessian (BFGS)             .... done
Forming the augmented Hessian           .... done
Diagonalizing the augmented Hessian     .... done
Last element of RFO vector              ....  0.030897115
Lowest eigenvalues of augmented Hessian:
 -0.118020163 -0.000210752  0.006571727  0.007642640  0.010971007
Warning: RFO finds a terribly low value for the scaling factor
Trying a QUASI-NEWTON step instead
Doing a quasi-Newton Step:
Inverting the Hessian                   .... done
Computing the step                      .... done
Length of the computed step             ....  0.106286971
Converting the step to cartesian space:
 Initial RMS(Int)=    0.0068465457
Transforming coordinates:
 Iter   0:  RMS(Cart)=    0.1036623320 RMS(Int)=    0.4045782677
 Iter   1:  RMS(Cart)=    0.0015944582 RMS(Int)=    0.0003621068
 Iter   2:  RMS(Cart)=    0.0000452144 RMS(Int)=    0.0000047831
 Iter   3:  RMS(Cart)=    0.0000014484 RMS(Int)=    0.0000004412
 Iter   4:  RMS(Cart)=    0.0000000454 RMS(Int)=    0.0000000084
done
Storing new coordinates                 .... done

                                .--------------------.
          ----------------------|Geometry convergence|-------------------------
          Item                value                   Tolerance       Converged
          ---------------------------------------------------------------------
          Energy change      -0.0003333389            0.0000002000      NO
          RMS gradient        0.0005705846            0.0000080000      NO
          MAX gradient        0.0027610262            0.0000300000      NO
          RMS step            0.0068465457            0.0001000000      NO
          MAX step            0.0376834259            0.0002000000      NO
          ........................................................
          Max(Bonds)      0.0022      Max(Angles)    0.39
          Max(Dihed)        2.16      Max(Improp)    0.00
          ---------------------------------------------------------------------

The optimization has not yet converged - more geometry cycles are needed


    ---------------------------------------------------------------------------
                         Redundant Internal Coordinates
                            (Angstroem and degrees)

        Definition                    Value    dE/dq     Step     New-Value
    ----------------------------------------------------------------------------
     1. B(C   1,C   0)                1.3986 -0.000388  0.0006    1.3992   
     2. B(C   2,C   1)                1.4043 -0.001186  0.0011    1.4054   
     3. B(C   3,C   2)                1.3987 -0.000551  0.0007    1.3994   
     4. B(C   4,C   2)                1.4861 -0.001478  0.0022    1.4883   
     5. B(C   5,C   4)                1.4968 -0.000639  0.0003    1.4971   
     6. B(C   6,C   5)                1.5176 -0.000556  0.0001    1.5177   
     7. B(C   7,C   6)                1.5160 -0.001352  0.0013    1.5172   
     8. B(C   8,C   7)                1.3448 -0.001804  0.0009    1.3457   
     9. B(C   9,C   8)                1.5138 -0.000301  0.0006    1.5144   
    10. B(C  10,C   8)                1.5171  0.000172 -0.0003    1.5168   
    11. B(C  11,C   5)                1.3604 -0.000001  0.0002    1.3606   
    12. B(C  12,C  11)                1.4948 -0.000401  0.0009    1.4957   
    13. B(C  12,C   1)                1.4848 -0.001222  0.0019    1.4867   
    14. B(O  13,C  12)                1.2308 -0.001612  0.0009    1.2317   
    15. B(O  14,C   4)                1.2311 -0.001134  0.0008    1.2319   
    16. B(H  16,C   0)                1.0856  0.000267 -0.0004    1.0852   
    17. B(H  17,C  15)                1.0954  0.000116 -0.0001    1.0953   
    18. B(H  18,C  15)                1.0994 -0.000289  0.0004    1.0998   
    19. B(H  19,C  15)                1.0993 -0.000350  0.0005    1.0997   
    20. B(H  20,C   3)                1.0853  0.000170 -0.0002    1.0851   
    21. B(H  21,C   6)                1.0953 -0.000643  0.0011    1.0965   
    22. B(H  22,C   6)                1.0924  0.001310 -0.0019    1.0905   
    23. B(H  23,C   7)                1.0912 -0.000007  0.0001    1.0913   
    24. B(H  24,C   9)                1.0951 -0.000076  0.0002    1.0953   
    25. B(H  25,C   9)                1.0986 -0.000161  0.0002    1.0988   
    26. B(H  26,C   9)                1.0969 -0.000585  0.0007    1.0976   
    27. B(H  27,C  10)                1.0953  0.000915 -0.0014    1.0940   
    28. B(C  28,C  11)                1.5045 -0.000243  0.0005    1.5050   
    29. B(H  29,C  28)                1.0898 -0.000175  0.0002    1.0901   
    30. B(H  30,C  28)                1.0968 -0.000007 -0.0000    1.0968   
    31. B(H  31,C  28)                1.0964  0.000033 -0.0001    1.0963   
    32. B(H  32,C  10)                1.0991 -0.000074  0.0002    1.0993   
    33. B(C  33,C  10)                1.5622 -0.000473  0.0011    1.5633   
    34. B(H  34,C  33)                1.0958  0.000295 -0.0006    1.0952   
    35. B(H  35,C  33)                1.0983  0.000464 -0.0004    1.0979   
    36. B(C  36,C  33)                1.5063 -0.000851  0.0013    1.5076   
    37. B(H  37,C  36)                1.0900 -0.000588  0.0007    1.0908   
    38. B(C  38,C  36)                1.3451  0.000028 -0.0001    1.3450   
    39. B(C  38,C  15)                1.5113 -0.000799  0.0014    1.5127   
    40. B(C  39,C  38)                1.5105 -0.000295  0.0006    1.5111   
    41. B(H  40,C  39)                1.0993 -0.000229  0.0003    1.0996   
    42. B(H  41,C  39)                1.0933  0.000284 -0.0003    1.0930   
    43. B(H  42,C  39)                1.0990 -0.000159  0.0002    1.0993   
    44. B(C  43,C   0)                1.3961  0.000327 -0.0006    1.3955   
    45. B(C  44,C  43)                1.3986 -0.001111  0.0015    1.4001   
    46. B(C  44,C   3)                1.3965  0.000680 -0.0009    1.3956   
    47. B(H  45,C  43)                1.0866  0.000098 -0.0002    1.0864   
    48. B(H  46,C  44)                1.0865  0.000079 -0.0001    1.0864   
    49. A(C   1,C   0,C  43)          120.02  0.000178   -0.04    119.98   
    50. A(H  16,C   0,C  43)          120.98 -0.000026   -0.01    120.97   
    51. A(C   1,C   0,H  16)          118.99 -0.000152    0.05    119.04   
    52. A(C   0,C   1,C  12)          120.12 -0.000185    0.03    120.16   
    53. A(C   2,C   1,C  12)          119.94  0.000149   -0.04    119.90   
    54. A(C   0,C   1,C   2)          119.94  0.000036    0.01    119.95   
    55. A(C   3,C   2,C   4)          120.05  0.000018    0.00    120.06   
    56. A(C   1,C   2,C   4)          120.10 -0.000083   -0.01    120.10   
    57. A(C   1,C   2,C   3)          119.84  0.000065    0.00    119.84   
    58. A(H  20,C   3,C  44)          120.95  0.000049   -0.02    120.93   
    59. A(C   2,C   3,H  20)          119.02 -0.000129    0.05    119.06   
    60. A(C   2,C   3,C  44)          120.03  0.000079   -0.03    120.01   
    61. A(C   2,C   4,C   5)          119.16  0.000274   -0.13    119.03   
    62. A(C   5,C   4,O  14)          120.48 -0.000147   -0.03    120.45   
    63. A(C   2,C   4,O  14)          120.35 -0.000139    0.08    120.43   
    64. A(C   6,C   5,C  11)          124.23  0.002274   -0.26    123.98   
    65. A(C   4,C   5,C  11)          120.62  0.000072   -0.01    120.61   
    66. A(C   4,C   5,C   6)          115.12 -0.002351    0.27    115.39   
    67. A(C   5,C   6,C   7)          110.78 -0.001591    0.39    111.16   
    68. A(C   5,C   6,H  22)          108.18  0.000034    0.12    108.30   
    69. A(C   7,C   6,H  21)          109.78  0.000841   -0.26    109.52   
    70. A(C   5,C   6,H  21)          109.60  0.001122   -0.27    109.33   
    71. A(H  21,C   6,H  22)          107.52 -0.000173   -0.11    107.41   
    72. A(C   7,C   6,H  22)          110.91 -0.000183    0.21    111.12   
    73. A(C   6,C   7,C   8)          128.44 -0.002761    0.33    128.78   
    74. A(C   8,C   7,H  23)          117.57  0.001395   -0.14    117.43   
    75. A(C   6,C   7,H  23)          113.99  0.001364   -0.17    113.82   
    76. A(C   9,C   8,C  10)          116.81  0.002227   -0.26    116.55   
    77. A(C   7,C   8,C  10)          123.93 -0.002664    0.25    124.18   
    78. A(C   7,C   8,C   9)          119.24  0.000442    0.03    119.26   
    79. A(H  25,C   9,H  26)          106.28 -0.000155    0.10    106.38   
    80. A(H  24,C   9,H  26)          107.80  0.000095   -0.05    107.75   
    81. A(C   8,C   9,H  26)          111.70  0.000086   -0.02    111.69   
    82. A(H  24,C   9,H  25)          108.38  0.000121   -0.06    108.31   
    83. A(C   8,C   9,H  25)          111.02  0.000167   -0.07    110.96   
    84. A(C   8,C   9,H  24)          111.44 -0.000305    0.09    111.53   
    85. A(H  32,C  10,C  33)          108.31  0.000098   -0.06    108.25   
    86. A(H  27,C  10,C  33)          106.98 -0.000704    0.27    107.25   
    87. A(C   8,C  10,C  33)          116.33  0.000619   -0.13    116.19   
    88. A(H  27,C  10,H  32)          106.36  0.000187   -0.04    106.32   
    89. A(C   8,C  10,H  32)          108.75 -0.000030   -0.11    108.65   
    90. A(C   8,C  10,H  27)          109.66 -0.000199    0.08    109.74   
    91. A(C  12,C  11,C  28)          114.18 -0.000328    0.04    114.22   
    92. A(C   5,C  11,C  28)          124.91  0.001163   -0.12    124.80   
    93. A(C   5,C  11,C  12)          120.90 -0.000835    0.07    120.97   
    94. A(C  11,C  12,O  13)          120.01  0.000428   -0.06    119.95   
    95. A(C   1,C  12,O  13)          120.78 -0.000856    0.17    120.95   
    96. A(C   1,C  12,C  11)          119.21  0.000427   -0.12    119.09   
    97. A(H  18,C  15,C  38)          111.02  0.000042   -0.01    111.01   
    98. A(H  17,C  15,C  38)          111.89 -0.000227    0.06    111.95   
    99. A(H  19,C  15,C  38)          111.03 -0.000034   -0.02    111.00   
   100. A(H  18,C  15,H  19)          106.17 -0.000097    0.09    106.26   
   101. A(H  17,C  15,H  19)          108.27  0.000174   -0.06    108.21   
   102. A(H  17,C  15,H  18)          108.24  0.000157   -0.06    108.18   
   103. A(H  30,C  28,H  31)          106.23 -0.000136    0.11    106.35   
   104. A(H  29,C  28,H  31)          108.60  0.000024   -0.08    108.52   
   105. A(C  11,C  28,H  31)          110.14  0.000295   -0.08    110.06   
   106. A(H  29,C  28,H  30)          108.84  0.000210   -0.10    108.74   
   107. A(C  11,C  28,H  30)          110.16 -0.000313    0.08    110.23   
   108. A(C  11,C  28,H  29)          112.65 -0.000078    0.06    112.71   
   109. A(H  35,C  33,C  36)          109.48 -0.000176   -0.03    109.44   
   110. A(H  34,C  33,C  36)          109.99 -0.000511    0.12    110.10   
   111. A(C  10,C  33,C  36)          115.92  0.001207   -0.29    115.63   
   112. A(H  34,C  33,H  35)          106.09  0.000235   -0.01    106.08   
   113. A(C  10,C  33,H  35)          107.96 -0.000476    0.09    108.05   
   114. A(C  10,C  33,H  34)          106.94 -0.000349    0.16    107.10   
   115. A(C  33,C  36,H  37)          115.40 -0.000009    0.00    115.41   
   116. A(H  37,C  36,C  38)          116.65  0.000079   -0.04    116.60   
   117. A(C  33,C  36,C  38)          127.95 -0.000070    0.03    127.98   
   118. A(C  36,C  38,C  39)          125.19  0.000376    0.01    125.19   
   119. A(C  15,C  38,C  39)          114.17 -0.000239   -0.00    114.16   
   120. A(C  15,C  38,C  36)          120.65 -0.000137   -0.00    120.64   
   121. A(H  41,C  39,H  42)          107.87  0.000043   -0.03    107.84   
   122. A(H  40,C  39,H  42)          106.14 -0.000157    0.09    106.23   
   123. A(C  38,C  39,H  42)          110.35  0.000102   -0.00    110.35   
   124. A(H  40,C  39,H  41)          108.11  0.000151   -0.08    108.03   
   125. A(C  38,C  39,H  41)          113.47 -0.000126    0.05    113.51   
   126. A(C  38,C  39,H  40)          110.60 -0.000014   -0.03    110.57   
   127. A(C  44,C  43,H  45)          120.02 -0.000022    0.00    120.02   
   128. A(C   0,C  43,H  45)          119.92  0.000222   -0.04    119.89   
   129. A(C   0,C  43,C  44)          120.06 -0.000200    0.03    120.09   
   130. A(C  43,C  44,H  46)          120.00 -0.000069    0.01    120.01   
   131. A(C   3,C  44,H  46)          119.90  0.000227   -0.03    119.87   
   132. A(C   3,C  44,C  43)          120.10 -0.000158    0.02    120.12   
   133. D(C  12,C   1,C   0,C  43)   -179.87 -0.000007   -0.03   -179.91   
   134. D(C  12,C   1,C   0,H  16)      0.11  0.000010   -0.04      0.07   
   135. D(C   2,C   1,C   0,H  16)   -179.95 -0.000059    0.06   -179.88   
   136. D(C   2,C   1,C   0,C  43)      0.07 -0.000075    0.07      0.14   
   137. D(C   3,C   2,C   1,C   0)      0.14  0.000107   -0.13      0.01   
   138. D(C   4,C   2,C   1,C   0)    179.85  0.000174   -0.19    179.66   
   139. D(C   3,C   2,C   1,C  12)   -179.92  0.000039   -0.02   -179.94   
   140. D(C   4,C   2,C   1,C  12)     -0.21  0.000106   -0.08     -0.29   
   141. D(H  20,C   3,C   2,C   1)    179.88 -0.000003    0.02    179.90   
   142. D(C  44,C   3,C   2,C   4)    180.00 -0.000151    0.19    180.18   
   143. D(H  20,C   3,C   2,C   4)      0.17 -0.000070    0.08      0.25   
   144. D(C  44,C   3,C   2,C   1)     -0.29 -0.000084    0.12     -0.17   
   145. D(C   5,C   4,C   2,C   3)   -178.52 -0.000246   -0.02   -178.53   
   146. D(O  14,C   4,C   2,C   1)   -176.91  0.000289   -0.52   -177.43   
   147. D(C   5,C   4,C   2,C   1)      1.77 -0.000313    0.04      1.82   
   148. D(O  14,C   4,C   2,C   3)      2.80  0.000356   -0.58      2.22   
   149. D(C  11,C   5,C   4,C   2)     -1.09  0.000450   -0.23     -1.33   
   150. D(C  11,C   5,C   4,O  14)    177.59 -0.000153    0.28    177.87   
   151. D(C   6,C   5,C   4,C   2)    177.19  0.000311    0.08    177.27   
   152. D(C   6,C   5,C   4,O  14)     -4.13 -0.000291    0.60     -3.53   
   153. D(H  22,C   6,C   5,C  11)   -151.94 -0.000470    0.14   -151.80   
   154. D(H  22,C   6,C   5,C   4)     29.85 -0.000279   -0.21     29.65   
   155. D(H  21,C   6,C   5,C  11)    -34.98 -0.000041   -0.06    -35.05   
   156. D(H  21,C   6,C   5,C   4)    146.81  0.000150   -0.41    146.40   
   157. D(C   7,C   6,C   5,C  11)     86.30  0.000722   -0.31     85.99   
   158. D(C   7,C   6,C   5,C   4)    -91.91  0.000913   -0.66    -92.56   
   159. D(H  23,C   7,C   6,C   5)    -59.01 -0.000933    1.98    -57.02   
   160. D(C   8,C   7,C   6,H  22)      0.56 -0.000161    1.74      2.30   
   161. D(C   8,C   7,C   6,H  21)   -118.12 -0.000366    1.91   -116.21   
   162. D(H  23,C   7,C   6,H  21)     62.17 -0.000007    1.74     63.91   
   163. D(C   8,C   7,C   6,C   5)    120.70 -0.001292    2.16    122.86   
   164. D(H  23,C   7,C   6,H  22)   -179.15  0.000197    1.57   -177.58   
   165. D(C  10,C   8,C   7,H  23)   -178.42 -0.000289    0.04   -178.38   
   166. D(C  10,C   8,C   7,C   6)      1.88  0.000081   -0.14      1.74   
   167. D(C   9,C   8,C   7,H  23)     -0.43 -0.000111    0.26     -0.17   
   168. D(C   9,C   8,C   7,C   6)    179.87  0.000259    0.08    179.95   
   169. D(H  26,C   9,C   8,C  10)    -66.73 -0.000043    0.37    -66.35   
   170. D(H  26,C   9,C   8,C   7)    115.15 -0.000113    0.17    115.32   
   171. D(H  25,C   9,C   8,C  10)     51.71 -0.000072    0.44     52.16   
   172. D(H  25,C   9,C   8,C   7)   -126.41 -0.000142    0.24   -126.17   
   173. D(H  24,C   9,C   8,C  10)    172.63 -0.000012    0.38    173.01   
   174. D(H  24,C   9,C   8,C   7)     -5.50 -0.000082    0.18     -5.32   
   175. D(C  33,C  10,C   8,C   9)     76.90  0.000377   -1.33     75.57   
   176. D(C  33,C  10,C   8,C   7)   -105.07  0.000521   -1.12   -106.19   
   177. D(H  32,C  10,C   8,C   9)    -45.66 -0.000175   -1.07    -46.74   
   178. D(H  27,C  10,C   8,C   9)   -161.58 -0.000271   -1.01   -162.59   
   179. D(H  27,C  10,C   8,C   7)     16.45 -0.000127   -0.79     15.66   
   180. D(H  32,C  10,C   8,C   7)    132.37 -0.000031   -0.86    131.51   
   181. D(C  28,C  11,C   5,C   6)      0.98 -0.000156    0.14      1.12   
   182. D(C  28,C  11,C   5,C   4)    179.10 -0.000395    0.51    179.61   
   183. D(C  12,C  11,C   5,C   6)   -179.25 -0.000111    0.07   -179.18   
   184. D(C  12,C  11,C   5,C   4)     -1.13 -0.000350    0.44     -0.69   
   185. D(O  13,C  12,C  11,C  28)      2.03  0.000019   -0.25      1.78   
   186. D(C   1,C  12,C  11,C  28)   -177.51  0.000180   -0.54   -178.05   
   187. D(C   1,C  12,C  11,C   5)      2.70  0.000136   -0.47      2.22   
   188. D(O  13,C  12,C   1,C   2)    178.48  0.000130    0.04    178.52   
   189. D(O  13,C  12,C   1,C   0)     -1.58  0.000062    0.15     -1.43   
   190. D(O  13,C  12,C  11,C   5)   -177.76 -0.000025   -0.19   -177.95   
   191. D(C  11,C  12,C   1,C   0)    177.96 -0.000094    0.41    178.36   
   192. D(C  11,C  12,C   1,C   2)     -1.99 -0.000026    0.30     -1.68   
   193. D(H  30,C  28,C  11,C   5)    119.86  0.000039    0.02    119.88   
   194. D(H  29,C  28,C  11,C  12)    178.35  0.000007    0.11    178.45   
   195. D(H  29,C  28,C  11,C   5)     -1.87  0.000049    0.04     -1.83   
   196. D(H  31,C  28,C  11,C  12)     56.94 -0.000179    0.22     57.16   
   197. D(H  31,C  28,C  11,C   5)   -123.28 -0.000138    0.16   -123.12   
   198. D(H  30,C  28,C  11,C  12)    -59.92 -0.000002    0.08    -59.84   
   199. D(C  36,C  33,C  10,H  27)    156.40 -0.000337    0.27    156.66   
   200. D(C  36,C  33,C  10,C   8)    -80.68 -0.000728    0.50    -80.18   
   201. D(H  35,C  33,C  10,H  32)    165.29 -0.000005    0.07    165.36   
   202. D(H  35,C  33,C  10,H  27)    -80.43 -0.000094    0.11    -80.32   
   203. D(H  35,C  33,C  10,C   8)     42.50 -0.000485    0.35     42.85   
   204. D(H  34,C  33,C  10,H  32)    -80.93 -0.000131    0.16    -80.77   
   205. D(H  34,C  33,C  10,H  27)     33.35 -0.000219    0.21     33.56   
   206. D(C  36,C  33,C  10,H  32)     42.11 -0.000248    0.22     42.34   
   207. D(H  34,C  33,C  10,C   8)    156.28 -0.000611    0.44    156.72   
   208. D(C  38,C  36,C  33,H  35)    131.05 -0.000242   -0.44    130.61   
   209. D(C  38,C  36,C  33,H  34)     14.85 -0.000132   -0.47     14.39   
   210. D(C  38,C  36,C  33,C  10)   -106.58 -0.000137   -0.53   -107.11   
   211. D(H  37,C  36,C  33,H  35)    -49.02 -0.000286   -0.24    -49.26   
   212. D(H  37,C  36,C  33,H  34)   -165.21 -0.000176   -0.27   -165.48   
   213. D(H  37,C  36,C  33,C  10)     73.36 -0.000181   -0.33     73.03   
   214. D(C  39,C  38,C  36,C  33)      0.41  0.000117   -0.10      0.31   
   215. D(C  15,C  38,C  36,H  37)      0.58  0.000162   -0.30      0.28   
   216. D(C  15,C  38,C  36,C  33)   -179.49  0.000117   -0.06   -179.55   
   217. D(C  39,C  38,C  15,H  19)     59.63 -0.000027   -0.12     59.51   
   218. D(C  39,C  38,C  15,H  18)    -58.23  0.000088   -0.21    -58.44   
   219. D(C  39,C  38,C  15,H  17)   -179.28  0.000015   -0.17   -179.45   
   220. D(C  36,C  38,C  15,H  19)   -120.46 -0.000027   -0.15   -120.61   
   221. D(C  36,C  38,C  15,H  18)    121.67  0.000088   -0.24    121.43   
   222. D(C  39,C  38,C  36,H  37)   -179.52  0.000161   -0.33   -179.86   
   223. D(C  36,C  38,C  15,H  17)      0.63  0.000015   -0.20      0.43   
   224. D(H  42,C  39,C  38,C  36)    123.77  0.000142   -0.57    123.20   
   225. D(H  42,C  39,C  38,C  15)    -56.33  0.000141   -0.60    -56.93   
   226. D(H  41,C  39,C  38,C  36)      2.58  0.000099   -0.56      2.03   
   227. D(H  41,C  39,C  38,C  15)   -177.51  0.000099   -0.59   -178.10   
   228. D(H  40,C  39,C  38,C  36)   -119.10  0.000003   -0.47   -119.57   
   229. D(H  40,C  39,C  38,C  15)     60.81  0.000003   -0.51     60.30   
   230. D(H  45,C  43,C   0,H  16)     -0.10  0.000006   -0.00     -0.10   
   231. D(H  45,C  43,C   0,C   1)    179.88  0.000023   -0.01    179.87   
   232. D(C  44,C  43,C   0,H  16)    179.89  0.000004    0.00    179.89   
   233. D(C  44,C  43,C   0,C   1)     -0.12  0.000020   -0.01     -0.13   
   234. D(H  46,C  44,C  43,H  45)     -0.05 -0.000026    0.04     -0.01   
   235. D(H  46,C  44,C  43,C   0)    179.95 -0.000024    0.04    179.99   
   236. D(C   3,C  44,C  43,H  45)    179.96  0.000001    0.00    179.97   
   237. D(C   3,C  44,C  43,C   0)     -0.03  0.000003    0.00     -0.03   
   238. D(H  46,C  44,C   3,H  20)      0.08 -0.000027    0.02      0.10   
   239. D(H  46,C  44,C   3,C   2)   -179.74  0.000056   -0.10   -179.84   
   240. D(C  43,C  44,C   3,H  20)   -179.94 -0.000054    0.05   -179.89   
   241. D(C  43,C  44,C   3,C   2)      0.24  0.000029   -0.06      0.18   
    ----------------------------------------------------------------------------

         *************************************************************
         *                GEOMETRY OPTIMIZATION CYCLE  12            *
         *************************************************************
---------------------------------
CARTESIAN COORDINATES (ANGSTROEM)
---------------------------------
  C      4.865292    1.838405    1.003938
  C      3.853662    1.069816    0.417749
  C      2.646422    1.676733    0.031013
  C      2.460682    3.048878    0.233737
  C      1.570524    0.864699   -0.599999
  C      1.778079   -0.607330   -0.776964
  C      0.603130   -1.363241   -1.369723
  C     -0.296079   -1.917813   -0.280744
  C     -1.610305   -1.705812   -0.084024
  C     -2.301548   -2.376715    1.084523
  C     -2.480845   -0.854968   -0.988968
  C      2.943635   -1.194615   -0.392468
  C      4.053699   -0.387442    0.202015
  O      5.114466   -0.933162    0.508661
  O      0.529355    1.399233   -0.984555
  C     -6.344104    0.885133    1.437550
  H      5.792268    1.355161    1.295155
  H     -5.925286    0.472823    2.361830
  H     -6.754427    1.880745    1.660998
  H     -7.198097    0.260153    1.138458
  H      1.524377    3.504700   -0.071205
  H      0.976802   -2.185969   -1.990792
  H      0.054545   -0.683994   -2.023158
  H      0.218590   -2.572059    0.424905
  H     -1.628960   -3.064171    1.608603
  H     -3.180971   -2.943270    0.748340
  H     -2.666466   -1.643548    1.815284
  H     -1.968052   -0.682733   -1.939835
  C      3.247604   -2.663161   -0.518887
  H      2.413224   -3.231894   -0.929463
  H      4.125998   -2.815058   -1.157828
  H      3.503858   -3.079996    0.462195
  H     -3.394400   -1.417644   -1.228328
  C     -2.899628    0.542968   -0.428444
  H     -3.135434    1.177411   -1.289490
  H     -2.020948    0.994707    0.050357
  C     -4.053072    0.537430    0.542275
  H     -3.828083    0.143511    1.534241
  C     -5.313077    0.958868    0.333104
  C     -5.835218    1.533685   -0.963143
  H     -6.197577    2.560872   -0.812123
  H     -5.090898    1.551675   -1.763282
  H     -6.697983    0.952680   -1.318832
  C      4.673697    3.205749    1.206765
  C      3.471222    3.810786    0.821896
  H      5.459478    3.800554    1.663983
  H      3.323401    4.875334    0.980557

----------------------------
CARTESIAN COORDINATES (A.U.)
----------------------------
  NO LB      ZA    FRAG     MASS         X           Y           Z
   0 C     6.0000    0    12.011    9.194069    3.474081    1.897167
   1 C     6.0000    0    12.011    7.282367    2.021660    0.789431
   2 C     6.0000    0    12.011    5.001012    3.168566    0.058606
   3 C     6.0000    0    12.011    4.650014    5.761544    0.441699
   4 C     6.0000    0    12.011    2.967861    1.634044   -1.133834
   5 C     6.0000    0    12.011    3.360083   -1.147687   -1.468249
   6 C     6.0000    0    12.011    1.139751   -2.576152   -2.588402
   7 C     6.0000    0    12.011   -0.559509   -3.624142   -0.530529
   8 C     6.0000    0    12.011   -3.043036   -3.223517   -0.158783
   9 C     6.0000    0    12.011   -4.349296   -4.491340    2.049451
  10 C     6.0000    0    12.011   -4.688118   -1.615656   -1.868878
  11 C     6.0000    0    12.011    5.562665   -2.257496   -0.741657
  12 C     6.0000    0    12.011    7.660381   -0.732159    0.381752
  13 O     8.0000    0    15.999    9.664941   -1.763421    0.961229
  14 O     8.0000    0    15.999    1.000336    2.644167   -1.860539
  15 C     6.0000    0    12.011  -11.988619    1.672659    2.716575
  16 H     1.0000    0     1.008   10.945800    2.560883    2.447488
  17 H     1.0000    0     1.008  -11.197168    0.893506    4.463212
  18 H     1.0000    0     1.008  -12.764017    3.554093    3.138831
  19 H     1.0000    0     1.008  -13.602432    0.491618    2.151374
  20 H     1.0000    0     1.008    2.880655    6.622922   -0.134557
  21 H     1.0000    0     1.008    1.845888   -4.130884   -3.762052
  22 H     1.0000    0     1.008    0.103076   -1.292560   -3.823215
  23 H     1.0000    0     1.008    0.413074   -4.860486    0.802954
  24 H     1.0000    0     1.008   -3.078288   -5.790444    3.039819
  25 H     1.0000    0     1.008   -6.011164   -5.561974    1.414158
  26 H     1.0000    0     1.008   -5.038890   -3.105855    3.430389
  27 H     1.0000    0     1.008   -3.719079   -1.290178   -3.665756
  28 C     6.0000    0    12.011    6.137082   -5.032644   -0.980554
  29 H     1.0000    0     1.008    4.560332   -6.107395   -1.756431
  30 H     1.0000    0     1.008    7.797007   -5.319688   -2.187978
  31 H     1.0000    0     1.008    6.621333   -5.820349    0.873421
  32 H     1.0000    0     1.008   -6.414487   -2.678959   -2.321204
  33 C     6.0000    0    12.011   -5.479503    1.026061   -0.809641
  34 H     1.0000    0     1.008   -5.925111    2.224985   -2.436783
  35 H     1.0000    0     1.008   -3.819038    1.879724    0.095161
  36 C     6.0000    0    12.011   -7.659196    1.015596    1.024751
  37 H     1.0000    0     1.008   -7.234029    0.271196    2.899295
  38 C     6.0000    0    12.011  -10.040261    1.811999    0.629476
  39 C     6.0000    0    12.011  -11.026964    2.898245   -1.820076
  40 H     1.0000    0     1.008  -11.711723    4.839347   -1.534689
  41 H     1.0000    0     1.008   -9.620404    2.932240   -3.332121
  42 H     1.0000    0     1.008  -12.657353    1.800304   -2.492231
  43 C     6.0000    0    12.011    8.832008    6.057987    2.280456
  44 C     6.0000    0    12.011    6.559659    7.201342    1.553158
  45 H     1.0000    0     1.008   10.316918    7.182007    3.144473
  46 H     1.0000    0     1.008    6.280318    9.213046    1.852985

--------------------------------
INTERNAL COORDINATES (ANGSTROEM)
--------------------------------
 C      0   0   0     0.000000000000     0.00000000     0.00000000
 C      1   0   0     1.399192334022     0.00000000     0.00000000
 C      2   1   0     1.405468756627   119.94116472     0.00000000
 C      3   2   1     1.399420537940   119.83831293     0.00000000
 C      3   2   1     1.488331604039   120.13175798   179.65009097
 C      5   3   2     1.497085180513   119.10190136     1.82020137
 C      6   5   3     1.517652778702   115.37737519   177.27823496
 C      7   6   5     1.517235943267   111.13435142   267.42488541
 C      8   7   6     1.345671679051   128.76687858   122.87569925
 C      9   8   7     1.514407111220   119.26077344   179.94414005
 C      9   8   7     1.516805081880   124.17168310     1.74471669
 C      6   5   3     1.360611206606   120.64846956   358.67559371
 C      2   1   3     1.486659569694   120.12947028   179.94445514
 O     13   2   1     1.231693899731   120.93441850   358.55429024
 O      5   3   2     1.231926514992   120.43515485   182.60001471
 C     11   9   8     4.882694455947   110.94786776   204.92449457
 H      1   2   3     1.085180604663   119.03993766   180.12030473
 H     16  11   9     1.095309282178    89.00704451     6.44154325
 H     16  11   9     1.099789740721   135.95457265   121.96638979
 H     16  11   9     1.099709267249   106.06516487   257.76237373
 H      4   3   2     1.085093817553   119.05865631   179.89361029
 H      7   6   5     1.096467099013   109.33699145   146.39785743
 H      7   6   5     1.090549913240   108.25468475    29.66357534
 H      8   7   6     1.091265793690   113.81190817   302.99051923
 H     10   9   8     1.095276687265   111.52945340   354.67882697
 H     10   9   8     1.098812153732   110.95617517   233.82616140
 H     10   9   8     1.097593122504   111.68876080   115.31513366
 H     11   9   8     1.093970045800   109.74636473    15.65578906
 C     12   6   5     1.504993002560   124.78241723   179.60384225
 H     29  12   6     1.090055803359   112.71520397   358.17438540
 H     29  12   6     1.096765884341   110.23285090   119.88182287
 H     29  12   6     1.096329629777   110.06229928   236.88020407
 H     11   9   8     1.099308734314   108.64717126   131.51016180
 C     11   9   8     1.563263312533   116.19640006   253.81118158
 H     34  11   9     1.095227749831   107.08566960   156.72030467
 H     34  11   9     1.097905880522   108.05389253    42.84251574
 C     34  11   9     1.507566814825   115.62979396   279.82537648
 H     37  34  11     1.090774644997   115.40931660    73.02814372
 C     37  34  11     1.344981660781   127.98637584   252.88051070
 C     39  37  34     1.511060024571   125.19225044     0.30227404
 H     40  39  37     1.099647480366   110.57256997   240.43401713
 H     40  39  37     1.092958663232   113.51268133     2.02817784
 H     40  39  37     1.099292666968   110.34708473   123.20090070
 C      1   2   3     1.395520330232   119.98971204     0.14363609
 C      4   3   2     1.395574361163   120.01648628   359.82747218
 H     44   1   2     1.086413056753   119.88806116   179.87049160
 H     45   4   3     1.086409639522   119.86673818   180.16326012

---------------------------
INTERNAL COORDINATES (A.U.)
---------------------------
 C      0   0   0     0.000000000000     0.00000000     0.00000000
 C      1   0   0     2.644090319983     0.00000000     0.00000000
 C      2   1   0     2.655951039809   119.94116472     0.00000000
 C      3   2   1     2.644521562892   119.83831293     0.00000000
 C      3   2   1     2.812539128094   120.13175798   179.65009097
 C      5   3   2     2.829080990322   119.10190136     1.82020137
 C      6   5   3     2.867948118131   115.37737519   177.27823496
 C      7   6   5     2.867160413316   111.13435142   267.42488541
 C      8   7   6     2.542950939581   128.76687858   122.87569925
 C      9   8   7     2.861814695468   119.26077344   179.94414005
 C      9   8   7     2.866346203293   124.17168310     1.74471669
 C      6   5   3     2.571182555229   120.64846956   358.67559371
 C      2   1   3     2.809379441095   120.12947028   179.94445514
 O     13   2   1     2.327564151314   120.93441850   358.55429024
 O      5   3   2     2.328003730451   120.43515485   182.60001471
 C     11   9   8     9.226955317355   110.94786776   204.92449457
 H      1   2   3     2.050694148656   119.03993766   180.12030473
 H     16  11   9     2.069834575258    89.00704451     6.44154325
 H     16  11   9     2.078301414859   135.95457265   121.96638979
 H     16  11   9     2.078149342036   106.06516487   257.76237373
 H      4   3   2     2.050530144787   119.05865631   179.89361029
 H      7   6   5     2.072022531989   109.33699145   146.39785743
 H      7   6   5     2.060840671395   108.25468475    29.66357534
 H      8   7   6     2.062193489390   113.81190817   302.99051923
 H     10   9   8     2.069772979799   111.52945340   354.67882697
 H     10   9   8     2.076454043177   110.95617517   233.82616140
 H     10   9   8     2.074150408007   111.68876080   115.31513366
 H     11   9   8     2.067303785276   109.74636473    15.65578906
 C     12   6   5     2.844024608306   124.78241723   179.60384225
 H     29  12   6     2.059906939039   112.71520397   358.17438540
 H     29  12   6     2.072587154433   110.23285090   119.88182287
 H     29  12   6     2.071762752782   110.06229928   236.88020407
 H     11   9   8     2.077392444482   108.64717126   131.51016180
 C     11   9   8     2.954139535894   116.19640006   253.81118158
 H     34  11   9     2.069680501452   107.08566960   156.72030467
 H     34  11   9     2.074741435008   108.05389253    42.84251574
 C     34  11   9     2.848888408607   115.62979396   279.82537648
 H     37  34  11     2.061265352870   115.40931660    73.02814372
 C     37  34  11     2.541646994023   127.98637584   252.88051070
 C     39  37  34     2.855489618356   125.19225044     0.30227404
 H     40  39  37     2.078032581748   110.57256997   240.43401713
 H     40  39  37     2.065392549206   113.51268133     2.02817784
 H     40  39  37     2.077362081597   110.34708473   123.20090070
 C      1   2   3     2.637151238457   119.98971204     0.14363609
 C      4   3   2     2.637253342120   120.01648628   359.82747218
 H     44   1   2     2.053023145580   119.88806116   179.87049160
 H     45   4   3     2.053016687948   119.86673818   180.16326012


           ************************************************************
           *        Program running with 4 parallel MPI-processes     *
           *              working on a common directory               *
           ************************************************************
------------------------------------------------------------------------------
                   ___                                                        
                  /   \      - P O W E R E D   B Y -                         
                 /     \                                                     
                 |  |  |   _    _      __       _____    __    __             
                 |  |  |  | |  | |    /  \     |  _  \  |  |  /  |          
                  \  \/   | |  | |   /    \    | | | |  |  | /  /          
                 / \  \   | |__| |  /  /\  \   | |_| |  |  |/  /          
                |  |  |   |  __  | /  /__\  \  |    /   |      \           
                |  |  |   | |  | | |   __   |  |    \   |  |\   \          
                \     /   | |  | | |  |  |  |  | |\  \  |  | \   \       
                 \___/    |_|  |_| |__|  |__|  |_| \__\ |__|  \__/        
                                                                              
                      - O R C A' S   B I G   F R I E N D -                    
                                      &                                       
                       - I N T E G R A L  F E E D E R -                       
                                                                              
 v1 FN, 2020, v2 2021                                                         
------------------------------------------------------------------------------


Reading SHARK input file MK2_0e_0H_B3LYP_631Gd_opt.SHARKINP.tmp ... ok
----------------------
SHARK INTEGRAL PACKAGE
----------------------

Number of atoms                             ...     47
Number of basis functions                   ...    370
Number of shells                            ...    186
Maximum angular momentum                    ...      2
Integral batch strategy                     ... SHARK/LIBINT Hybrid
RI-J (if used) integral strategy            ... SPLIT-RIJ (Revised 2003 algorithm where possible)
Printlevel                                  ...      1
Contraction scheme used                     ... SEGMENTED contraction
Coulomb Range Separation                    ... NOT USED
Exchange Range Separation                   ... NOT USED
Finite Nucleus Model                        ... NOT USED
Auxiliary Coulomb fitting basis             ... AVAILABLE
   # of basis functions in Aux-J            ...   1391
   # of shells in Aux-J                     ...    465
   Maximum angular momentum in Aux-J        ...      4
Auxiliary J/K fitting basis                 ... NOT available
Auxiliary Correlation fitting basis         ... NOT available
Auxiliary 'external' fitting basis          ... NOT available
Integral threshold                          ...     2.500000e-11
Primitive cut-off                           ...     2.500000e-12
Primitive pair pre-selection threshold      ...     2.500000e-12

Calculating pre-screening integrals         ... done (  0.1 sec) Dimension = 186
Organizing shell pair data                  ... done (  0.1 sec)
Shell pair information
Total number of shell pairs                 ...     17391
Shell pairs after pre-screening             ...     11190
Total number of primitive shell pairs       ...     98016
Primitive shell pairs kept                  ...     34711
          la=0 lb=0:   4197 shell pairs
          la=1 lb=0:   3763 shell pairs
          la=1 lb=1:    860 shell pairs
          la=2 lb=0:   1501 shell pairs
          la=2 lb=1:    722 shell pairs
          la=2 lb=2:    147 shell pairs

Calculating one electron integrals          ... done (  0.0 sec)
Calculating RI/J V-Matrix + Cholesky decomp.... done (  0.1 sec)
Calculating Nuclear repulsion               ... done (  0.0 sec) ENN=   1794.439076511035 Eh

SHARK setup successfully completed in   0.4 seconds

Maximum memory used throughout the entire GTOINT-calculation: 28.3 MB
[1717796730.760006] [eu-a2p-327:18898:0]          mpool.c:38   UCX  WARN  object 0x2c9e8c0 was not returned to mpool ucp_requests
[1717796730.760041] [eu-a2p-327:18898:0]          mpool.c:38   UCX  WARN  object 0x2c9ea80 was not returned to mpool ucp_requests
[1717796730.760057] [eu-a2p-327:18898:0]          mpool.c:38   UCX  WARN  object 0x2c9ec40 was not returned to mpool ucp_requests
[1717796730.760060] [eu-a2p-327:18898:0]          mpool.c:38   UCX  WARN  object 0x2c9ee00 was not returned to mpool ucp_requests
[1717796730.760063] [eu-a2p-327:18898:0]          mpool.c:38   UCX  WARN  object 0x2c9efc0 was not returned to mpool ucp_requests
[1717796730.760065] [eu-a2p-327:18898:0]          mpool.c:38   UCX  WARN  object 0x2c9f180 was not returned to mpool ucp_requests
[1717796730.760068] [eu-a2p-327:18898:0]          mpool.c:38   UCX  WARN  object 0x2c9f340 was not returned to mpool ucp_requests
[1717796730.760071] [eu-a2p-327:18898:0]          mpool.c:38   UCX  WARN  object 0x2c9f500 was not returned to mpool ucp_requests
[1717796730.760073] [eu-a2p-327:18898:0]          mpool.c:38   UCX  WARN  object 0x2c9f6c0 was not returned to mpool ucp_requests
[1717796730.760076] [eu-a2p-327:18898:0]          mpool.c:38   UCX  WARN  object 0x2c9f880 was not returned to mpool ucp_requests
[1717796730.760078] [eu-a2p-327:18898:0]          mpool.c:38   UCX  WARN  object 0x2c9fa40 was not returned to mpool ucp_requests
[1717796730.760081] [eu-a2p-327:18898:0]          mpool.c:38   UCX  WARN  object 0x2c9fc00 was not returned to mpool ucp_requests
[1717796730.760084] [eu-a2p-327:18898:0]          mpool.c:38   UCX  WARN  object 0x2c9fdc0 was not returned to mpool ucp_requests
[1717796730.760086] [eu-a2p-327:18898:0]          mpool.c:38   UCX  WARN  object 0x2c9ff80 was not returned to mpool ucp_requests
[1717796730.760089] [eu-a2p-327:18898:0]          mpool.c:38   UCX  WARN  object 0x2ca0140 was not returned to mpool ucp_requests
[1717796730.760091] [eu-a2p-327:18898:0]          mpool.c:38   UCX  WARN  object 0x2ca0300 was not returned to mpool ucp_requests
[1717796730.760094] [eu-a2p-327:18898:0]          mpool.c:38   UCX  WARN  object 0x2ca04c0 was not returned to mpool ucp_requests
[1717796730.760097] [eu-a2p-327:18898:0]          mpool.c:38   UCX  WARN  object 0x2ca0680 was not returned to mpool ucp_requests
[1717796730.760099] [eu-a2p-327:18898:0]          mpool.c:38   UCX  WARN  object 0x2ca0840 was not returned to mpool ucp_requests
[1717796730.760102] [eu-a2p-327:18898:0]          mpool.c:38   UCX  WARN  object 0x2ca0a00 was not returned to mpool ucp_requests
[1717796730.760104] [eu-a2p-327:18898:0]          mpool.c:38   UCX  WARN  object 0x2ca0bc0 was not returned to mpool ucp_requests
[1717796730.760107] [eu-a2p-327:18898:0]          mpool.c:38   UCX  WARN  object 0x2ca0d80 was not returned to mpool ucp_requests
[1717796730.767524] [eu-a2p-327:18897:0]          mpool.c:38   UCX  WARN  object 0x32b1680 was not returned to mpool ucp_requests
[1717796730.767545] [eu-a2p-327:18897:0]          mpool.c:38   UCX  WARN  object 0x32b1840 was not returned to mpool ucp_requests
[1717796730.767549] [eu-a2p-327:18897:0]          mpool.c:38   UCX  WARN  object 0x32b1a00 was not returned to mpool ucp_requests
[1717796730.767552] [eu-a2p-327:18897:0]          mpool.c:38   UCX  WARN  object 0x32b1bc0 was not returned to mpool ucp_requests
[1717796730.767555] [eu-a2p-327:18897:0]          mpool.c:38   UCX  WARN  object 0x32b1d80 was not returned to mpool ucp_requests
[1717796730.767558] [eu-a2p-327:18897:0]          mpool.c:38   UCX  WARN  object 0x32b1f40 was not returned to mpool ucp_requests
[1717796730.767560] [eu-a2p-327:18897:0]          mpool.c:38   UCX  WARN  object 0x32b2100 was not returned to mpool ucp_requests
[1717796730.767563] [eu-a2p-327:18897:0]          mpool.c:38   UCX  WARN  object 0x32b22c0 was not returned to mpool ucp_requests
[1717796730.767566] [eu-a2p-327:18897:0]          mpool.c:38   UCX  WARN  object 0x32b2480 was not returned to mpool ucp_requests
[1717796730.767568] [eu-a2p-327:18897:0]          mpool.c:38   UCX  WARN  object 0x32b2800 was not returned to mpool ucp_requests
[1717796730.767425] [eu-a2p-327:18899:0]          mpool.c:38   UCX  WARN  object 0x36acac0 was not returned to mpool ucp_requests
[1717796730.767451] [eu-a2p-327:18899:0]          mpool.c:38   UCX  WARN  object 0x36acc80 was not returned to mpool ucp_requests
[1717796730.767456] [eu-a2p-327:18899:0]          mpool.c:38   UCX  WARN  object 0x36ace40 was not returned to mpool ucp_requests
[1717796730.767458] [eu-a2p-327:18899:0]          mpool.c:38   UCX  WARN  object 0x36ad000 was not returned to mpool ucp_requests
[1717796730.767461] [eu-a2p-327:18899:0]          mpool.c:38   UCX  WARN  object 0x36ad1c0 was not returned to mpool ucp_requests
[1717796730.767464] [eu-a2p-327:18899:0]          mpool.c:38   UCX  WARN  object 0x36ad380 was not returned to mpool ucp_requests
[1717796730.767466] [eu-a2p-327:18899:0]          mpool.c:38   UCX  WARN  object 0x36ad540 was not returned to mpool ucp_requests
[1717796730.767469] [eu-a2p-327:18899:0]          mpool.c:38   UCX  WARN  object 0x36ad700 was not returned to mpool ucp_requests
[1717796730.767471] [eu-a2p-327:18899:0]          mpool.c:38   UCX  WARN  object 0x36ad8c0 was not returned to mpool ucp_requests
[1717796730.767474] [eu-a2p-327:18899:0]          mpool.c:38   UCX  WARN  object 0x36ada80 was not returned to mpool ucp_requests
[1717796730.767476] [eu-a2p-327:18899:0]          mpool.c:38   UCX  WARN  object 0x36adc40 was not returned to mpool ucp_requests
[1717796730.767478] [eu-a2p-327:18899:0]          mpool.c:38   UCX  WARN  object 0x36ade00 was not returned to mpool ucp_requests
[1717796730.767481] [eu-a2p-327:18899:0]          mpool.c:38   UCX  WARN  object 0x36adfc0 was not returned to mpool ucp_requests
[1717796730.767483] [eu-a2p-327:18899:0]          mpool.c:38   UCX  WARN  object 0x36ae180 was not returned to mpool ucp_requests
[1717796730.767486] [eu-a2p-327:18899:0]          mpool.c:38   UCX  WARN  object 0x36ae340 was not returned to mpool ucp_requests
[1717796730.767488] [eu-a2p-327:18899:0]          mpool.c:38   UCX  WARN  object 0x36ae500 was not returned to mpool ucp_requests
[1717796730.767491] [eu-a2p-327:18899:0]          mpool.c:38   UCX  WARN  object 0x36ae6c0 was not returned to mpool ucp_requests
[1717796730.767493] [eu-a2p-327:18899:0]          mpool.c:38   UCX  WARN  object 0x36ae880 was not returned to mpool ucp_requests
[1717796730.767496] [eu-a2p-327:18899:0]          mpool.c:38   UCX  WARN  object 0x36aea40 was not returned to mpool ucp_requests
[1717796730.767499] [eu-a2p-327:18899:0]          mpool.c:38   UCX  WARN  object 0x36aec00 was not returned to mpool ucp_requests
[1717796730.767502] [eu-a2p-327:18899:0]          mpool.c:38   UCX  WARN  object 0x36aedc0 was not returned to mpool ucp_requests
[1717796730.767505] [eu-a2p-327:18899:0]          mpool.c:38   UCX  WARN  object 0x36aef80 was not returned to mpool ucp_requests
[1717796730.767508] [eu-a2p-327:18899:0]          mpool.c:38   UCX  WARN  object 0x36af140 was not returned to mpool ucp_requests


           ************************************************************
           *        Program running with 4 parallel MPI-processes     *
           *              working on a common directory               *
           ************************************************************

Diagonalization of the overlap matrix:
Smallest eigenvalue                        ... 3.204e-04
Time for diagonalization                   ...    0.019 sec
Threshold for overlap eigenvalues          ... 1.000e-08
Number of eigenvalues below threshold      ... 0
Time for construction of square roots      ...    0.011 sec
Total time needed                          ...    0.030 sec

-------------------
DFT GRID GENERATION
-------------------

General Integration Accuracy     IntAcc      ... 4.959
Radial Grid Type                 RadialGrid  ... OptM3 with GC (2021)
Angular Grid (max. ang.)         AngularGrid ... 6 (Lebedev-590)
Angular grid pruning method      GridPruning ... 4 (adaptive)
Weight generation scheme         WeightScheme... Becke
Basis function cutoff            BFCut       ... 1.0000e-11
Integration weight cutoff        WCut        ... 1.0000e-14
Angular grids for H and He will be reduced by one unit
Partially contracted basis set               ... off
Rotationally invariant grid construction     ... off

Total number of grid points                  ...   530525
Total number of batches                      ...     8312
Average number of points per batch           ...       63
Average number of grid points per atom       ...    11288
Time for grid setup =    6.893 sec

--------------------
COSX GRID GENERATION
--------------------

GRIDX 1
-------
General Integration Accuracy     IntAcc      ... 4.020
Radial Grid Type                 RadialGrid  ... OptM3 with GC (2021)
Angular Grid (max. ang.)         AngularGrid ... 2 (Lebedev-110)
Angular grid pruning method      GridPruning ... 4 (adaptive)
Weight generation scheme         WeightScheme... Becke
Basis function cutoff            BFCut       ... 1.0000e-11
Integration weight cutoff        WCut        ... 1.0000e-14
Angular grids for H and He will be reduced by one unit
Partially contracted basis set               ... on
Rotationally invariant grid construction     ... off

Total number of grid points                  ...    57970
Total number of batches                      ...      929
Average number of points per batch           ...       62
Average number of grid points per atom       ...     1233
UseSFitting                                  ... on

GRIDX 2
-------
General Integration Accuracy     IntAcc      ... 4.338
Radial Grid Type                 RadialGrid  ... OptM3 with GC (2021)
Angular Grid (max. ang.)         AngularGrid ... 3 (Lebedev-194)
Angular grid pruning method      GridPruning ... 4 (adaptive)
Weight generation scheme         WeightScheme... Becke
Basis function cutoff            BFCut       ... 1.0000e-11
Integration weight cutoff        WCut        ... 1.0000e-14
Angular grids for H and He will be reduced by one unit
Partially contracted basis set               ... on
Rotationally invariant grid construction     ... off

Total number of grid points                  ...   126451
Total number of batches                      ...     2000
Average number of points per batch           ...       63
Average number of grid points per atom       ...     2690
UseSFitting                                  ... on

GRIDX 3
-------
General Integration Accuracy     IntAcc      ... 4.871
Radial Grid Type                 RadialGrid  ... OptM3 with GC (2021)
Angular Grid (max. ang.)         AngularGrid ... 4 (Lebedev-302)
Angular grid pruning method      GridPruning ... 4 (adaptive)
Weight generation scheme         WeightScheme... Becke
Basis function cutoff            BFCut       ... 1.0000e-11
Integration weight cutoff        WCut        ... 1.0000e-14
Angular grids for H and He will be reduced by one unit
Partially contracted basis set               ... on
Rotationally invariant grid construction     ... off

Total number of grid points                  ...   240219
Total number of batches                      ...     3780
Average number of points per batch           ...       63
Average number of grid points per atom       ...     5111
UseSFitting                                  ... on

Time for X-Grid setup             =    3.599 sec


--------------------
CPCM SOLVATION MODEL
--------------------
CPCM parameters:
  Epsilon                                         ...      80.4000
  Refrac                                          ...       1.3300
  Rsolv                                           ...       1.3000
  Surface type                                    ... GAUSSIAN VDW
  Epsilon function type                           ...         CPCM
Radii:
 Radius for C  used is    3.8550 Bohr (=   2.0400 Ang.)
 Radius for O  used is    3.4469 Bohr (=   1.8240 Ang.)
 Radius for H  used is    2.4944 Bohr (=   1.3200 Ang.)
Calculating surface                               ...        done! (  0.0s)
GEPOL surface points                              ...         2492
GEPOL Volume                                      ...    2706.7268
GEPOL Surface-area                                ...    1379.2792
Calculating surface distance matrix               ...        done! (  0.0s)
Performing Cholesky decomposition & store         ...        done! (  0.2s)
Overall time for CPCM initialization              ...                 0.2s
--------------
SCF ITERATIONS
--------------
ITER       Energy         Delta-E        Max-DP      RMS-DP      [F,P]     Damp
               ***  Starting incremental Fock matrix formation  ***
  0   -964.4950652352   0.000000000000 0.00261259  0.00007012  0.0173048 0.7000
                      *** Initiating the SOSCF procedure ***
                      *** Re-Reading the Fockian *** 
                      *** Removing any level shift *** 
ITER      Energy       Delta-E        Grad      Rot      Max-DP    RMS-DP
  1   -964.49636091  -0.0012956745  0.000991  0.000991  0.008342  0.000221
               *** Restarting incremental Fock matrix formation ***
  2   -964.49987246  -0.0035115468  0.000645  0.001813  0.002069  0.000061
  3   -964.49996019  -0.0000877379  0.000311  0.001864  0.002521  0.000030
  4   -964.49995230   0.0000078966  0.000629  0.001303  0.001652  0.000018
  5   -964.49996520  -0.0000129054  0.000059  0.000280  0.000352  0.000005
  6   -964.49996489   0.0000003147  0.000115  0.000198  0.000247  0.000003
  7   -964.49996543  -0.0000005454  0.000008  0.000026  0.000046  0.000001
  8   -964.49996543   0.0000000079  0.000011  0.000016  0.000030  0.000000
                  ***Gradient check signals convergence***
              ***Rediagonalizing the Fockian in SOSCF/NRSCF***

               *****************************************************
               *                     SUCCESS                       *
               *           SCF CONVERGED AFTER   9 CYCLES          *
               *****************************************************

Old exchange energy                            =    -26.785261514 Eh
New exchange energy                            =    -26.785262572 Eh
Exchange energy change after final integration =     -0.000001059 Eh
Total energy after final integration           =   -964.499966504 Eh
Final COS-X integration done in                =    25.067 sec
Total Energy       :         -964.49996650 Eh          -26245.37838 eV
  Last Energy change         ...   -1.8883e-08  Tolerance :   1.0000e-08
  Last MAX-Density change    ...    5.7732e-15  Tolerance :   1.0000e-07
             **** THE GBW FILE WAS UPDATED (MK2_0e_0H_B3LYP_631Gd_opt.gbw) ****
             **** DENSITY MK2_0e_0H_B3LYP_631Gd_opt.scfp WAS UPDATED ****
             **** ENERGY FILE WAS UPDATED (MK2_0e_0H_B3LYP_631Gd_opt.en.tmp) ****
             **** THE GBW FILE WAS UPDATED (MK2_0e_0H_B3LYP_631Gd_opt.gbw) ****
             **** DENSITY MK2_0e_0H_B3LYP_631Gd_opt.scfp WAS UPDATED ****
Total SCF time: 0 days 0 hours 2 min 40 sec 

Maximum memory used throughout the entire SCF-calculation: 180.1 MB

-------------------------   --------------------
FINAL SINGLE POINT ENERGY      -964.499966503638
-------------------------   --------------------


           ************************************************************
           *        Program running with 4 parallel MPI-processes     *
           *              working on a common directory               *
           ************************************************************
------------------------------------------------------------------------------
                         ORCA SCF GRADIENT CALCULATION
------------------------------------------------------------------------------

 ... reading COSX grid (gridx3)
Gradient of the Kohn-Sham DFT energy:
Kohn-Sham wavefunction type      ... RKS
Hartree-Fock exchange scaling    ...    0.200
Number of operators              ...    1
Number of atoms                  ...   47
Basis set dimensions             ...  370
Integral neglect threshold       ... 2.5e-11
Integral primitive cutoff        ... 2.5e-12
SHARK Integral package           ... ON

Nuc. rep. gradient       (SHARK) ... done (  0.0 sec)
HCore & Overlap gradient (SHARK) ... done (  0.4 sec)
RI-J gradient            (SHARK) ... done (  2.0 sec)
COSX-gradient                    ... done ( 31.1 sec)
Exchange-correlation gradient    ... done

------------------
CARTESIAN GRADIENT
------------------

   1   C   :   -0.000020312   -0.000028977    0.000034301
   2   C   :    0.000011733    0.000067037   -0.000035053
   3   C   :    0.000124670    0.000095624   -0.000189380
   4   C   :    0.000009675   -0.000024092   -0.000016170
   5   C   :   -0.000291205   -0.000064858    0.000770592
   6   C   :    0.000039584    0.000103363   -0.000166009
   7   C   :    0.000364687   -0.000043059   -0.000021490
   8   C   :   -0.000025323   -0.000195746   -0.000356380
   9   C   :    0.000031321    0.000063012   -0.000048371
  10   C   :    0.000068205    0.000392712    0.000191178
  11   C   :    0.000039307   -0.000047538   -0.000026393
  12   C   :   -0.000104135   -0.000159896   -0.000049497
  13   C   :   -0.000058425    0.000002432    0.000104602
  14   O   :    0.000140596   -0.000036457   -0.000080175
  15   O   :    0.000045735    0.000028054   -0.000404858
  16   C   :   -0.000028332    0.000037257    0.000038237
  17   H   :   -0.000017321    0.000043549    0.000012227
  18   H   :    0.000027676    0.000002312    0.000031961
  19   H   :   -0.000037216   -0.000009005   -0.000012031
  20   H   :    0.000026506    0.000004443   -0.000029805
  21   H   :    0.000016011    0.000025707    0.000012246
  22   H   :   -0.000021645   -0.000018337   -0.000001115
  23   H   :    0.000078236   -0.000081882    0.000119058
  24   H   :    0.000036373   -0.000153544   -0.000142857
  25   H   :    0.000016870    0.000000659   -0.000012653
  26   H   :    0.000012870    0.000044596   -0.000011740
  27   H   :   -0.000118005    0.000202240    0.000080550
  28   H   :   -0.000340947    0.000153727    0.000038549
  29   C   :    0.000003921    0.000071878    0.000158470
  30   H   :   -0.000054141   -0.000031393   -0.000033010
  31   H   :   -0.000015659    0.000004388   -0.000041506
  32   H   :    0.000046638    0.000025816   -0.000019266
  33   H   :    0.000090472   -0.000263940    0.000227357
  34   C   :    0.000073770    0.000180177    0.000183664
  35   H   :    0.000293745    0.000041141   -0.000024085
  36   H   :   -0.000388826   -0.000034877    0.000159337
  37   C   :   -0.000078804   -0.000090505   -0.000439976
  38   H   :   -0.000021924   -0.000512805    0.000017879
  39   C   :    0.000203504    0.000122690   -0.000006856
  40   C   :   -0.000082570    0.000055320    0.000070567
  41   H   :    0.000011822    0.000044448   -0.000012642
  42   H   :   -0.000014934   -0.000067916   -0.000081439
  43   H   :   -0.000047793    0.000054371    0.000027047
  44   C   :    0.000085843   -0.000046667    0.000037277
  45   C   :   -0.000092744    0.000037913   -0.000013506
  46   H   :   -0.000021694    0.000015506    0.000000219
  47   H   :    0.000022795    0.000002452    0.000017336

Difference to translation invariance:
           :    0.0000406090    0.0000113320    0.0000563895

Difference to rotation invariance:
           :   -0.0000022524   -0.0004504518    0.0003737241

Norm of the cartesian gradient     ...    0.0017124838
RMS gradient                       ...    0.0001442172
MAX gradient                       ...    0.0007705919

-------
TIMINGS
-------

Total SCF gradient time            ...       46.100 sec

One electron gradient       ....       0.399 sec  (  0.9%)
RI-J Coulomb gradient       ....       1.957 sec  (  4.2%)
COSX gradient               ....      31.114 sec  ( 67.5%)
XC gradient                 ....      10.224 sec  ( 22.2%)
CPCM gradient               ....       1.029 sec  (  2.2%)
   A-Matrix (El+Nuc)        ....       0.245 sec  (  0.5%)
   Potential                ....       0.784 sec  (  1.7%)

Maximum memory used throughout the entire SCFGRAD-calculation: 115.2 MB
------------------------------------------------------------------------------
                         ORCA GEOMETRY RELAXATION STEP
------------------------------------------------------------------------------

Reading the OPT-File                    .... done
Getting information on internals        .... done
Copying old internal coords+grads       .... done
Making the new internal coordinates     .... (new redundants).... done
Validating the new internal coordinates .... (new redundants).... done
Calculating the B-matrix                .... done
Calculating the G,G- and P matrices     .... done
Transforming gradient to internals      .... done
Projecting the internal gradient        .... done
Number of atoms                         ....  47
Number of internal coordinates          .... 241
Current Energy                          ....  -964.499966504 Eh
Current gradient norm                   ....     0.001712484 Eh/bohr
Maximum allowed component of the step   ....  0.300
Current trust radius                    ....  0.300
Updating the Hessian (BFGS)             .... done
Forming the augmented Hessian           .... done
Diagonalizing the augmented Hessian     .... done
Last element of RFO vector              ....  0.010835999
Lowest eigenvalues of augmented Hessian:
 -0.107888950 -0.000054636  0.005368280  0.007710244  0.010953130
Warning: RFO finds a terribly low value for the scaling factor
Trying a QUASI-NEWTON step instead
Doing a quasi-Newton Step:
Inverting the Hessian                   .... done
Computing the step                      .... done
Length of the computed step             ....  0.096931185
Converting the step to cartesian space:
 Initial RMS(Int)=    0.0062438865
Transforming coordinates:
 Iter   0:  RMS(Cart)=    0.0444790773 RMS(Int)=    0.8092171762
 Iter   1:  RMS(Cart)=    0.0004923079 RMS(Int)=    0.0001780622
 Iter   2:  RMS(Cart)=    0.0000095740 RMS(Int)=    0.0000026032
 Iter   3:  RMS(Cart)=    0.0000002889 RMS(Int)=    0.0000001096
 Iter   4:  RMS(Cart)=    0.0000000064 RMS(Int)=    0.0000000024
done
Storing new coordinates                 .... done

                                .--------------------.
          ----------------------|Geometry convergence|-------------------------
          Item                value                   Tolerance       Converged
          ---------------------------------------------------------------------
          Energy change      -0.0001473593            0.0000002000      NO
          RMS gradient        0.0001525728            0.0000080000      NO
          MAX gradient        0.0007016325            0.0000300000      NO
          RMS step            0.0062438865            0.0001000000      NO
          MAX step            0.0333772955            0.0002000000      NO
          ........................................................
          Max(Bonds)      0.0009      Max(Angles)    0.22
          Max(Dihed)        1.91      Max(Improp)    0.00
          ---------------------------------------------------------------------

The optimization has not yet converged - more geometry cycles are needed


    ---------------------------------------------------------------------------
                         Redundant Internal Coordinates
                            (Angstroem and degrees)

        Definition                    Value    dE/dq     Step     New-Value
    ----------------------------------------------------------------------------
     1. B(C   1,C   0)                1.3992  0.000016 -0.0002    1.3990   
     2. B(C   2,C   1)                1.4055  0.000038 -0.0000    1.4054   
     3. B(C   3,C   2)                1.3994  0.000016 -0.0002    1.3992   
     4. B(C   4,C   2)                1.4883  0.000061 -0.0006    1.4878   
     5. B(C   5,C   4)                1.4971  0.000065  0.0004    1.4975   
     6. B(C   6,C   5)                1.5177 -0.000036  0.0001    1.5177   
     7. B(C   7,C   6)                1.5172  0.000048  0.0002    1.5175   
     8. B(C   8,C   7)                1.3457  0.000389 -0.0000    1.3456   
     9. B(C   9,C   8)                1.5144 -0.000084 -0.0001    1.5143   
    10. B(C  10,C   8)                1.5168 -0.000113  0.0002    1.5170   
    11. B(C  11,C   5)                1.3606 -0.000043 -0.0002    1.3604   
    12. B(C  12,C  11)                1.4957  0.000096 -0.0004    1.4953   
    13. B(C  12,C   1)                1.4867  0.000113 -0.0004    1.4862   
    14. B(O  13,C  12)                1.2317  0.000116 -0.0000    1.2316   
    15. B(O  14,C   4)                1.2319  0.000101 -0.0001    1.2318   
    16. B(H  16,C   0)                1.0852 -0.000031  0.0001    1.0853   
    17. B(H  17,C  15)                1.0953  0.000037 -0.0001    1.0952   
    18. B(H  18,C  15)                1.0998  0.000004 -0.0000    1.0998   
    19. B(H  19,C  15)                1.0997 -0.000016  0.0000    1.0997   
    20. B(H  20,C   3)                1.0851 -0.000006  0.0000    1.0851   
    21. B(H  21,C   6)                1.0965  0.000008 -0.0001    1.0964   
    22. B(H  22,C   6)                1.0905 -0.000160  0.0002    1.0907   
    23. B(H  23,C   7)                1.0913  0.000015 -0.0001    1.0912   
    24. B(H  24,C   9)                1.0953  0.000003 -0.0001    1.0952   
    25. B(H  25,C   9)                1.0988 -0.000029  0.0000    1.0988   
    26. B(H  26,C   9)                1.0976  0.000228 -0.0001    1.0974   
    27. B(H  27,C  10)                1.0940 -0.000169  0.0002    1.0942   
    28. B(C  28,C  11)                1.5050 -0.000075 -0.0001    1.5049   
    29. B(H  29,C  28)                1.0901  0.000073 -0.0000    1.0900   
    30. B(H  30,C  28)                1.0968  0.000011  0.0000    1.0968   
    31. B(H  31,C  28)                1.0963 -0.000018 -0.0000    1.0963   
    32. B(H  32,C  10)                1.0993  0.000012  0.0000    1.0994   
    33. B(C  33,C  10)                1.5633 -0.000152 -0.0009    1.5624   
    34. B(H  34,C  33)                1.0952 -0.000020  0.0002    1.0954   
    35. B(H  35,C  33)                1.0979 -0.000257  0.0003    1.0982   
    36. B(C  36,C  33)                1.5076 -0.000213  0.0003    1.5078   
    37. B(H  37,C  36)                1.0908  0.000197 -0.0001    1.0907   
    38. B(C  38,C  36)                1.3450  0.000024 -0.0001    1.3449   
    39. B(C  38,C  15)                1.5127  0.000030 -0.0003    1.5124   
    40. B(C  39,C  38)                1.5111  0.000076 -0.0002    1.5108   
    41. B(H  40,C  39)                1.0996  0.000037 -0.0001    1.0995   
    42. B(H  41,C  39)                1.0930  0.000047 -0.0001    1.0929   
    43. B(H  42,C  39)                1.0993 -0.000000 -0.0000    1.0993   
    44. B(C  43,C   0)                1.3955 -0.000012  0.0003    1.3958   
    45. B(C  44,C  43)                1.4001  0.000048 -0.0004    1.3996   
    46. B(C  44,C   3)                1.3956 -0.000008  0.0003    1.3959   
    47. B(H  45,C  43)                1.0864 -0.000009  0.0000    1.0864   
    48. B(H  46,C  44)                1.0864  0.000000  0.0000    1.0864   
    49. A(C   1,C   0,C  43)          119.99  0.000014    0.01    120.00   
    50. A(H  16,C   0,C  43)          120.97 -0.000041   -0.04    120.93   
    51. A(C   1,C   0,H  16)          119.04  0.000027    0.03    119.07   
    52. A(C   0,C   1,C  12)          120.13  0.000003   -0.01    120.12   
    53. A(C   2,C   1,C  12)          119.93  0.000015    0.02    119.95   
    54. A(C   0,C   1,C   2)          119.94 -0.000019   -0.00    119.94   
    55. A(C   3,C   2,C   4)          120.03  0.000032    0.01    120.03   
    56. A(C   1,C   2,C   4)          120.13 -0.000038   -0.00    120.13   
    57. A(C   1,C   2,C   3)          119.84  0.000007   -0.00    119.83   
    58. A(H  20,C   3,C  44)          120.92 -0.000033   -0.05    120.88   
    59. A(C   2,C   3,H  20)          119.06  0.000030    0.04    119.10   
    60. A(C   2,C   3,C  44)          120.02  0.000003    0.01    120.03   
    61. A(C   2,C   4,C   5)          119.10  0.000009    0.03    119.13   
    62. A(C   5,C   4,O  14)          120.46 -0.000109    0.04    120.49   
    63. A(C   2,C   4,O  14)          120.44  0.000096   -0.04    120.40   
    64. A(C   6,C   5,C  11)          123.96  0.000051   -0.00    123.96   
    65. A(C   4,C   5,C  11)          120.65  0.000058   -0.01    120.64   
    66. A(C   4,C   5,C   6)          115.38 -0.000109   -0.00    115.37   
    67. A(C   5,C   6,C   7)          111.13 -0.000186   -0.14    110.99   
    68. A(C   5,C   6,H  22)          108.25 -0.000060   -0.08    108.17   
    69. A(C   7,C   6,H  21)          109.53  0.000012    0.22    109.75   
    70. A(C   5,C   6,H  21)          109.34  0.000184    0.09    109.43   
    71. A(H  21,C   6,H  22)          107.42 -0.000011    0.04    107.46   
    72. A(C   7,C   6,H  22)          111.07  0.000068   -0.16    110.92   
    73. A(C   6,C   7,C   8)          128.77  0.000544   -0.15    128.62   
    74. A(C   8,C   7,H  23)          117.42 -0.000188    0.02    117.44   
    75. A(C   6,C   7,H  23)          113.81 -0.000356    0.12    113.94   
    76. A(C   9,C   8,C  10)          116.54 -0.000676    0.00    116.55   
    77. A(C   7,C   8,C  10)          124.17  0.000623   -0.00    124.17   
    78. A(C   7,C   8,C   9)          119.26  0.000057   -0.01    119.25   
    79. A(H  25,C   9,H  26)          106.38  0.000009   -0.05    106.33   
    80. A(H  24,C   9,H  26)          107.75  0.000069    0.04    107.79   
    81. A(C   8,C   9,H  26)          111.69 -0.000087   -0.02    111.67   
    82. A(H  24,C   9,H  25)          108.32  0.000033    0.02    108.34   
    83. A(C   8,C   9,H  25)          110.96 -0.000032    0.05    111.01   
    84. A(C   8,C   9,H  24)          111.53  0.000013   -0.04    111.49   
    85. A(H  32,C  10,C  33)          108.25  0.000096    0.06    108.31   
    86. A(H  27,C  10,C  33)          107.24  0.000261   -0.06    107.18   
    87. A(C   8,C  10,C  33)          116.20 -0.000629    0.06    116.25   
    88. A(H  27,C  10,H  32)          106.31 -0.000065   -0.02    106.29   
    89. A(C   8,C  10,H  32)          108.65  0.000116   -0.08    108.57   
    90. A(C   8,C  10,H  27)          109.75  0.000260    0.04    109.79   
    91. A(C  12,C  11,C  28)          114.21  0.000008    0.03    114.24   
    92. A(C   5,C  11,C  28)          124.78  0.000038   -0.04    124.74   
    93. A(C   5,C  11,C  12)          121.01 -0.000046    0.01    121.02   
    94. A(C  11,C  12,O  13)          119.93 -0.000013    0.02    119.96   
    95. A(C   1,C  12,O  13)          120.93  0.000009   -0.05    120.89   
    96. A(C   1,C  12,C  11)          119.13  0.000005    0.03    119.16   
    97. A(H  18,C  15,C  38)          111.01  0.000034   -0.02    110.99   
    98. A(H  17,C  15,C  38)          111.95 -0.000002   -0.03    111.93   
    99. A(H  19,C  15,C  38)          111.00 -0.000059    0.03    111.03   
   100. A(H  18,C  15,H  19)          106.26 -0.000004   -0.04    106.22   
   101. A(H  17,C  15,H  19)          108.21  0.000031    0.02    108.23   
   102. A(H  17,C  15,H  18)          108.18  0.000002    0.03    108.21   
   103. A(H  30,C  28,H  31)          106.35  0.000005   -0.06    106.29   
   104. A(H  29,C  28,H  31)          108.52  0.000027    0.06    108.57   
   105. A(C  11,C  28,H  31)          110.06  0.000003    0.04    110.11   
   106. A(H  29,C  28,H  30)          108.74 -0.000011    0.03    108.78   
   107. A(C  11,C  28,H  30)          110.23 -0.000019   -0.02    110.22   
   108. A(C  11,C  28,H  29)          112.72 -0.000003   -0.06    112.65   
   109. A(H  35,C  33,C  36)          109.45  0.000147   -0.14    109.31   
   110. A(H  34,C  33,C  36)          110.10  0.000190    0.03    110.13   
   111. A(C  10,C  33,C  36)          115.63 -0.000702    0.17    115.80   
   112. A(H  34,C  33,H  35)          106.07 -0.000126    0.02    106.10   
   113. A(C  10,C  33,H  35)          108.05  0.000178   -0.05    108.01   
   114. A(C  10,C  33,H  34)          107.09  0.000355   -0.05    107.04   
   115. A(C  33,C  36,H  37)          115.41 -0.000186   -0.08    115.33   
   116. A(H  37,C  36,C  38)          116.60 -0.000062    0.12    116.72   
   117. A(C  33,C  36,C  38)          127.99  0.000248   -0.03    127.95   
   118. A(C  36,C  38,C  39)          125.19  0.000297   -0.11    125.08   
   119. A(C  15,C  38,C  39)          114.16 -0.000166    0.07    114.23   
   120. A(C  15,C  38,C  36)          120.64 -0.000131    0.04    120.69   
   121. A(H  41,C  39,H  42)          107.84 -0.000028    0.02    107.86   
   122. A(H  40,C  39,H  42)          106.23 -0.000031   -0.03    106.20   
   123. A(C  38,C  39,H  42)          110.35 -0.000000   -0.01    110.34   
   124. A(H  40,C  39,H  41)          108.03 -0.000004    0.05    108.08   
   125. A(C  38,C  39,H  41)          113.51  0.000052   -0.05    113.46   
   126. A(C  38,C  39,H  40)          110.57  0.000006    0.02    110.60   
   127. A(C  44,C  43,H  45)          120.02 -0.000025    0.02    120.04   
   128. A(C   0,C  43,H  45)          119.89  0.000024   -0.01    119.88   
   129. A(C   0,C  43,C  44)          120.09  0.000001   -0.01    120.08   
   130. A(C  43,C  44,H  46)          120.01 -0.000025    0.02    120.03   
   131. A(C   3,C  44,H  46)          119.87  0.000031   -0.01    119.86   
   132. A(C   3,C  44,C  43)          120.12 -0.000006   -0.01    120.12   
   133. D(C  12,C   1,C   0,C  43)   -179.91 -0.000016   -0.13   -180.05   
   134. D(C  12,C   1,C   0,H  16)      0.06 -0.000015   -0.09     -0.02   
   135. D(C   2,C   1,C   0,H  16)   -179.88 -0.000009    0.00   -179.88   
   136. D(C   2,C   1,C   0,C  43)      0.14 -0.000009   -0.05      0.10   
   137. D(C   3,C   2,C   1,C   0)      0.01  0.000026    0.02      0.03   
   138. D(C   4,C   2,C   1,C   0)    179.65  0.000041    0.05    179.70   
   139. D(C   3,C   2,C   1,C  12)   -179.94  0.000033    0.10   -179.83   
   140. D(C   4,C   2,C   1,C  12)     -0.29  0.000047    0.13     -0.16   
   141. D(H  20,C   3,C   2,C   1)    179.89 -0.000005    0.01    179.91   
   142. D(C  44,C   3,C   2,C   4)   -179.81 -0.000041    0.00   -179.81   
   143. D(H  20,C   3,C   2,C   4)      0.25 -0.000019   -0.02      0.24   
   144. D(C  44,C   3,C   2,C   1)     -0.17 -0.000027    0.03     -0.14   
   145. D(C   5,C   4,C   2,C   3)   -178.54 -0.000075   -0.67   -179.21   
   146. D(O  14,C   4,C   2,C   1)   -177.40  0.000189   -0.04   -177.44   
   147. D(C   5,C   4,C   2,C   1)      1.82 -0.000090   -0.70      1.12   
   148. D(O  14,C   4,C   2,C   3)      2.24  0.000203   -0.01      2.23   
   149. D(C  11,C   5,C   4,C   2)     -1.32  0.000088    0.63     -0.69   
   150. D(C  11,C   5,C   4,O  14)    177.90 -0.000189   -0.01    177.88   
   151. D(C   6,C   5,C   4,C   2)    177.28  0.000081    0.77    178.05   
   152. D(C   6,C   5,C   4,O  14)     -3.50 -0.000196    0.12     -3.38   
   153. D(H  22,C   6,C   5,C  11)   -151.79 -0.000077    0.05   -151.73   
   154. D(H  22,C   6,C   5,C   4)     29.66 -0.000069   -0.08     29.58   
   155. D(H  21,C   6,C   5,C  11)    -35.05 -0.000022    0.11    -34.94   
   156. D(H  21,C   6,C   5,C   4)    146.40 -0.000015   -0.03    146.37   
   157. D(C   7,C   6,C   5,C  11)     85.98 -0.000004    0.36     86.33   
   158. D(C   7,C   6,C   5,C   4)    -92.58  0.000004    0.22    -92.36   
   159. D(H  23,C   7,C   6,C   5)    -57.01 -0.000161    1.64    -55.37   
   160. D(C   8,C   7,C   6,H  22)      2.29 -0.000061    1.74      4.03   
   161. D(C   8,C   7,C   6,H  21)   -116.21 -0.000097    1.64   -114.57   
   162. D(H  23,C   7,C   6,H  21)     63.91 -0.000042    1.81     65.72   
   163. D(C   8,C   7,C   6,C   5)    122.88 -0.000216    1.47    124.35   
   164. D(H  23,C   7,C   6,H  22)   -177.60 -0.000006    1.91   -175.69   
   165. D(C  10,C   8,C   7,H  23)   -178.37  0.000014    0.00   -178.37   
   166. D(C  10,C   8,C   7,C   6)      1.74  0.000072    0.18      1.93   
   167. D(C   9,C   8,C   7,H  23)     -0.17  0.000145   -0.08     -0.26   
   168. D(C   9,C   8,C   7,C   6)    179.94  0.000203    0.09    180.04   
   169. D(H  26,C   9,C   8,C  10)    -66.35  0.000120    0.19    -66.16   
   170. D(H  26,C   9,C   8,C   7)    115.32 -0.000023    0.27    115.59   
   171. D(H  25,C   9,C   8,C  10)     52.16  0.000054    0.15     52.31   
   172. D(H  25,C   9,C   8,C   7)   -126.17 -0.000090    0.22   -125.95   
   173. D(H  24,C   9,C   8,C  10)    173.01  0.000083    0.18    173.19   
   174. D(H  24,C   9,C   8,C   7)     -5.32 -0.000060    0.26     -5.06   
   175. D(C  33,C  10,C   8,C   9)     75.57 -0.000492    0.50     76.07   
   176. D(C  33,C  10,C   8,C   7)   -106.19 -0.000353    0.42   -105.77   
   177. D(H  32,C  10,C   8,C   9)    -46.73 -0.000264    0.45    -46.28   
   178. D(H  27,C  10,C   8,C   9)   -162.59 -0.000394    0.50   -162.09   
   179. D(H  27,C  10,C   8,C   7)     15.66 -0.000255    0.41     16.07   
   180. D(H  32,C  10,C   8,C   7)    131.51 -0.000125    0.36    131.87   
   181. D(C  28,C  11,C   5,C   6)      1.13 -0.000027   -0.18      0.94   
   182. D(C  28,C  11,C   5,C   4)    179.60 -0.000037   -0.04    179.56   
   183. D(C  12,C  11,C   5,C   6)   -179.17 -0.000035   -0.14   -179.31   
   184. D(C  12,C  11,C   5,C   4)     -0.69 -0.000045    0.00     -0.69   
   185. D(O  13,C  12,C  11,C  28)      1.77  0.000055   -0.36      1.40   
   186. D(C   1,C  12,C  11,C  28)   -178.04 -0.000006   -0.53   -178.57   
   187. D(C   1,C  12,C  11,C   5)      2.22  0.000001   -0.57      1.65   
   188. D(O  13,C  12,C   1,C   2)    178.50 -0.000065    0.32    178.82   
   189. D(O  13,C  12,C   1,C   0)     -1.45 -0.000058    0.40     -1.04   
   190. D(O  13,C  12,C  11,C   5)   -177.97  0.000062   -0.41   -178.38   
   191. D(C  11,C  12,C   1,C   0)    178.36  0.000004    0.58    178.94   
   192. D(C  11,C  12,C   1,C   2)     -1.69 -0.000003    0.49     -1.20   
   193. D(H  30,C  28,C  11,C   5)    119.88 -0.000042    0.21    120.09   
   194. D(H  29,C  28,C  11,C  12)    178.45 -0.000003    0.17    178.63   
   195. D(H  29,C  28,C  11,C   5)     -1.83 -0.000011    0.22     -1.61   
   196. D(H  31,C  28,C  11,C  12)     57.16 -0.000038    0.11     57.27   
   197. D(H  31,C  28,C  11,C   5)   -123.12 -0.000046    0.16   -122.96   
   198. D(H  30,C  28,C  11,C  12)    -59.84 -0.000034    0.17    -59.68   
   199. D(C  36,C  33,C  10,H  27)    156.67 -0.000157    0.60    157.27   
   200. D(C  36,C  33,C  10,C   8)    -80.17 -0.000046    0.64    -79.53   
   201. D(H  35,C  33,C  10,H  32)    165.35 -0.000420    0.52    165.87   
   202. D(H  35,C  33,C  10,H  27)    -80.32 -0.000317    0.49    -79.82   
   203. D(H  35,C  33,C  10,C   8)     42.84 -0.000205    0.54     43.38   
   204. D(H  34,C  33,C  10,H  32)    -80.77 -0.000306    0.51    -80.26   
   205. D(H  34,C  33,C  10,H  27)     33.56 -0.000202    0.48     34.04   
   206. D(C  36,C  33,C  10,H  32)     42.34 -0.000261    0.63     42.96   
   207. D(H  34,C  33,C  10,C   8)    156.72 -0.000091    0.52    157.24   
   208. D(C  38,C  36,C  33,H  35)    130.60 -0.000181    0.12    130.73   
   209. D(C  38,C  36,C  33,H  34)     14.38 -0.000224    0.16     14.54   
   210. D(C  38,C  36,C  33,C  10)   -107.12 -0.000336    0.07   -107.05   
   211. D(H  37,C  36,C  33,H  35)    -49.25 -0.000190    0.49    -48.76   
   212. D(H  37,C  36,C  33,H  34)   -165.47 -0.000233    0.52   -164.95   
   213. D(H  37,C  36,C  33,C  10)     73.03 -0.000345    0.43     73.46   
   214. D(C  39,C  38,C  36,C  33)      0.30  0.000029    0.12      0.42   
   215. D(C  15,C  38,C  36,H  37)      0.29  0.000069   -0.31     -0.02   
   216. D(C  15,C  38,C  36,C  33)   -179.56  0.000061    0.05   -179.51   
   217. D(C  39,C  38,C  15,H  19)     59.51  0.000024   -0.29     59.22   
   218. D(C  39,C  38,C  15,H  18)    -58.44  0.000046   -0.25    -58.69   
   219. D(C  39,C  38,C  15,H  17)   -179.45  0.000021   -0.26   -179.71   
   220. D(C  36,C  38,C  15,H  19)   -120.61 -0.000003   -0.23   -120.84   
   221. D(C  36,C  38,C  15,H  18)    121.43  0.000018   -0.19    121.25   
   222. D(C  39,C  38,C  36,H  37)   -179.85  0.000038   -0.24   -180.09   
   223. D(C  36,C  38,C  15,H  17)      0.43 -0.000007   -0.20      0.23   
   224. D(H  42,C  39,C  38,C  36)    123.20  0.000089   -0.77    122.43   
   225. D(H  42,C  39,C  38,C  15)    -56.93  0.000059   -0.70    -57.63   
   226. D(H  41,C  39,C  38,C  36)      2.03  0.000090   -0.75      1.27   
   227. D(H  41,C  39,C  38,C  15)   -178.10  0.000060   -0.68   -178.79   
   228. D(H  40,C  39,C  38,C  36)   -119.57  0.000054   -0.80   -120.36   
   229. D(H  40,C  39,C  38,C  15)     60.30  0.000024   -0.73     59.57   
   230. D(H  45,C  43,C   0,H  16)     -0.11 -0.000003   -0.00     -0.11   
   231. D(H  45,C  43,C   0,C   1)    179.87 -0.000003    0.05    179.92   
   232. D(C  44,C  43,C   0,H  16)    179.89 -0.000009   -0.01    179.88   
   233. D(C  44,C  43,C   0,C   1)     -0.13 -0.000008    0.03     -0.10   
   234. D(H  46,C  44,C  43,H  45)     -0.01 -0.000003    0.01     -0.01   
   235. D(H  46,C  44,C  43,C   0)    179.99  0.000003    0.02    180.01   
   236. D(C   3,C  44,C  43,H  45)    179.97  0.000002   -0.00    179.97   
   237. D(C   3,C  44,C  43,C   0)     -0.03  0.000008    0.01     -0.02   
   238. D(H  46,C  44,C   3,H  20)      0.10 -0.000008   -0.04      0.06   
   239. D(H  46,C  44,C   3,C   2)   -179.84  0.000015   -0.05   -179.89   
   240. D(C  43,C  44,C   3,H  20)   -179.88 -0.000013   -0.03   -179.91   
   241. D(C  43,C  44,C   3,C   2)      0.18  0.000009   -0.04      0.14   
    ----------------------------------------------------------------------------

         *************************************************************
         *                GEOMETRY OPTIMIZATION CYCLE  13            *
         *************************************************************
---------------------------------
CARTESIAN COORDINATES (ANGSTROEM)
---------------------------------
  C      4.899755    1.824217    0.998483
  C      3.875210    1.064780    0.423474
  C      2.667624    1.681613    0.054031
  C      2.494902    3.054342    0.262517
  C      1.577789    0.879240   -0.563943
  C      1.777902   -0.591642   -0.761005
  C      0.595756   -1.335156   -1.355326
  C     -0.299361   -1.893868   -0.264756
  C     -1.616736   -1.695275   -0.075558
  C     -2.305207   -2.363771    1.095925
  C     -2.493476   -0.863946   -0.992933
  C      2.944432   -1.187908   -0.394397
  C      4.062588   -0.392530    0.199700
  O      5.121500   -0.946885    0.496942
  O      0.535751    1.423036   -0.932492
  C     -6.353370    0.887148    1.436479
  H      5.827105    1.333856    1.276616
  H     -5.922878    0.496418    2.364666
  H     -6.768851    1.884168    1.643349
  H     -7.205951    0.250802    1.158004
  H      1.558275    3.518568   -0.028578
  H      0.960083   -2.151526   -1.990002
  H      0.045531   -0.643894   -1.994932
  H      0.220201   -2.534676    0.449447
  H     -1.625244   -3.035081    1.631158
  H     -3.174430   -2.946882    0.761510
  H     -2.685708   -1.628074    1.815893
  H     -1.982285   -0.701238   -1.946609
  C      3.240336   -2.656105   -0.541141
  H      2.400198   -3.214493   -0.954058
  H      4.114227   -2.803886   -1.187261
  H      3.501330   -3.087112    0.432523
  H     -3.401980   -1.438200   -1.224073
  C     -2.923035    0.538351   -0.454398
  H     -3.172166    1.154154   -1.325414
  H     -2.044971    1.007572    0.009101
  C     -4.067011    0.541770    0.527887
  H     -3.825314    0.176844    1.526895
  C     -5.333046    0.946041    0.321669
  C     -5.870852    1.484896   -0.983323
  H     -6.254536    2.506781   -0.851048
  H     -5.128950    1.502310   -1.785585
  H     -6.722445    0.879368   -1.324718
  C      4.721455    3.192858    1.206651
  C      3.519096    3.807661    0.838836
  H      5.517976    3.780444    1.654591
  H      3.381331    4.873025    1.001081

----------------------------
CARTESIAN COORDINATES (A.U.)
----------------------------
  NO LB      ZA    FRAG     MASS         X           Y           Z
   0 C     6.0000    0    12.011    9.259195    3.447270    1.886860
   1 C     6.0000    0    12.011    7.323086    2.012142    0.800250
   2 C     6.0000    0    12.011    5.041079    3.177788    0.102103
   3 C     6.0000    0    12.011    4.714681    5.771870    0.496086
   4 C     6.0000    0    12.011    2.981589    1.661524   -1.065699
   5 C     6.0000    0    12.011    3.359748   -1.118041   -1.438091
   6 C     6.0000    0    12.011    1.125816   -2.523080   -2.561195
   7 C     6.0000    0    12.011   -0.565711   -3.578892   -0.500317
   8 C     6.0000    0    12.011   -3.055188   -3.203606   -0.142784
   9 C     6.0000    0    12.011   -4.356210   -4.466880    2.070998
  10 C     6.0000    0    12.011   -4.711987   -1.632622   -1.876371
  11 C     6.0000    0    12.011    5.564171   -2.244821   -0.745302
  12 C     6.0000    0    12.011    7.677179   -0.741774    0.377378
  13 O     8.0000    0    15.999    9.678233   -1.789353    0.939084
  14 O     8.0000    0    15.999    1.012423    2.689148   -1.762155
  15 C     6.0000    0    12.011  -12.006128    1.676467    2.714552
  16 H     1.0000    0     1.008   11.011633    2.520622    2.412454
  17 H     1.0000    0     1.008  -11.192617    0.938095    4.468572
  18 H     1.0000    0     1.008  -12.791275    3.560562    3.105479
  19 H     1.0000    0     1.008  -13.617274    0.473947    2.188310
  20 H     1.0000    0     1.008    2.944713    6.649130   -0.054005
  21 H     1.0000    0     1.008    1.814293   -4.065795   -3.760559
  22 H     1.0000    0     1.008    0.086041   -1.216784   -3.769875
  23 H     1.0000    0     1.008    0.416119   -4.789844    0.849332
  24 H     1.0000    0     1.008   -3.071266   -5.735471    3.082442
  25 H     1.0000    0     1.008   -5.998804   -5.568800    1.439045
  26 H     1.0000    0     1.008   -5.075252   -3.076614    3.431540
  27 H     1.0000    0     1.008   -3.745976   -1.325148   -3.678557
  28 C     6.0000    0    12.011    6.123348   -5.019312   -1.022609
  29 H     1.0000    0     1.008    4.535718   -6.074511   -1.802908
  30 H     1.0000    0     1.008    7.774762   -5.298576   -2.243597
  31 H     1.0000    0     1.008    6.616556   -5.833795    0.817351
  32 H     1.0000    0     1.008   -6.428810   -2.717804   -2.313164
  33 C     6.0000    0    12.011   -5.523735    1.017335   -0.858689
  34 H     1.0000    0     1.008   -5.994525    2.181034   -2.504670
  35 H     1.0000    0     1.008   -3.864435    1.904036    0.017198
  36 C     6.0000    0    12.011   -7.685537    1.023797    0.997561
  37 H     1.0000    0     1.008   -7.228795    0.334187    2.885414
  38 C     6.0000    0    12.011  -10.077997    1.787759    0.607867
  39 C     6.0000    0    12.011  -11.094303    2.806046   -1.858211
  40 H     1.0000    0     1.008  -11.819359    4.737130   -1.608247
  41 H     1.0000    0     1.008   -9.692311    2.838954   -3.374267
  42 H     1.0000    0     1.008  -12.703580    1.661765   -2.503355
  43 C     6.0000    0    12.011    8.922256    6.033628    2.280240
  44 C     6.0000    0    12.011    6.650127    7.195436    1.585171
  45 H     1.0000    0     1.008   10.427464    7.144003    3.126724
  46 H     1.0000    0     1.008    6.389790    9.208683    1.891770

--------------------------------
INTERNAL COORDINATES (ANGSTROEM)
--------------------------------
 C      0   0   0     0.000000000000     0.00000000     0.00000000
 C      1   0   0     1.398953949496     0.00000000     0.00000000
 C      2   1   0     1.405430967191   119.93768205     0.00000000
 C      3   2   1     1.399173376083   119.83451419     0.02529440
 C      3   2   1     1.487761383956   120.12581184   179.69902299
 C      5   3   2     1.497455675172   119.11172878     1.12412219
 C      6   5   3     1.517728688357   115.38109592   178.04383003
 C      7   6   5     1.517476825393   111.00151666   267.64711833
 C      8   7   6     1.345626865176   128.62323275   124.34332434
 C      9   8   7     1.514348427843   119.25553178   180.03819978
 C      9   8   7     1.517022681365   124.17009329     1.92564717
 C      6   5   3     1.360414605761   120.64026322   359.30707375
 C      2   1   3     1.486249289643   120.12203581   179.85973979
 O     13   2   1     1.231648156753   120.88950055   358.96144910
 O      5   3   2     1.231821359850   120.38878585   182.55342441
 C     11   9   8     4.885401755557   110.62961800   205.57855596
 H      1   2   3     1.085260095446   119.06864321   180.11956889
 H     16  11   9     1.095227788388    89.02648544     6.79434819
 H     16  11   9     1.099758905971   135.80569388   122.31841077
 H     16  11   9     1.099717983235   106.21268226   258.07318120
 H      4   3   2     1.085132262899   119.09765501   179.90881772
 H      7   6   5     1.096360833350   109.42875412   146.36845467
 H      7   6   5     1.090727350922   108.18420836    29.57427320
 H      8   7   6     1.091176449351   113.93783749   304.63022496
 H     10   9   8     1.095208335495   111.49247574   354.93821096
 H     10   9   8     1.098818277617   111.00582737   234.05051158
 H     10   9   8     1.097444101454   111.66648077   115.58764680
 H     11   9   8     1.094206755367   109.78815683    16.06556205
 C     12   6   5     1.504890811277   124.74589310   179.56094991
 H     29  12   6     1.090013072712   112.65436884   358.39041512
 H     29  12   6     1.096810802810   110.21592661   120.08818179
 H     29  12   6     1.096315168944   110.10628077   237.03454877
 H     11   9   8     1.099350741652   108.57206248   131.87438672
 C     11   9   8     1.562362464695   116.25155677   254.22976637
 H     34  11   9     1.095421349439   107.03868670   157.24214768
 H     34  11   9     1.098178513022   108.00778572    43.38012113
 C     34  11   9     1.507839010795   115.79677957   280.46873452
 H     37  34  11     1.090690942759   115.32851445    73.45904699
 C     37  34  11     1.344918476333   127.95054352   252.95276166
 C     39  37  34     1.510828930637   125.08137766     0.42261106
 H     40  39  37     1.099526960946   110.59624307   239.63587036
 H     40  39  37     1.092861889575   113.46006184     1.27449363
 H     40  39  37     1.099283515167   110.33746053   122.43375804
 C      1   2   3     1.395816936400   120.00259449     0.09534452
 C      4   3   2     1.395924483526   120.02661875   359.85832086
 H     44   1   2     1.086440913367   119.87723106   179.91778681
 H     45   4   3     1.086417851373   119.85558815   180.10903907

---------------------------
INTERNAL COORDINATES (A.U.)
---------------------------
 C      0   0   0     0.000000000000     0.00000000     0.00000000
 C      1   0   0     2.643639838515     0.00000000     0.00000000
 C      2   1   0     2.655879628124   119.93768205     0.00000000
 C      3   2   1     2.644054494671   119.83451419     0.02529440
 C      3   2   1     2.811461568300   120.12581184   179.69902299
 C      5   3   2     2.829781123761   119.11172878     1.12412219
 C      6   5   3     2.868091566591   115.38109592   178.04383003
 C      7   6   5     2.867615614565   111.00151666   267.64711833
 C      8   7   6     2.542866253629   128.62323275   124.34332434
 C      9   8   7     2.861703799957   119.25553178   180.03819978
 C      9   8   7     2.866757406726   124.17009329     1.92564717
 C      6   5   3     2.570811033475   120.64026322   359.30707375
 C      2   1   3     2.808604124161   120.12203581   179.85973979
 O     13   2   1     2.327477709612   120.88950055   358.96144910
 O      5   3   2     2.327805016032   120.38878585   182.55342441
 C     11   9   8     9.232071372181   110.62961800   205.57855596
 H      1   2   3     2.050844364466   119.06864321   180.11956889
 H     16  11   9     2.069680574314    89.02648544     6.79434819
 H     16  11   9     2.078243145626   135.80569388   122.31841077
 H     16  11   9     2.078165812862   106.21268226   258.07318120
 H      4   3   2     2.050602795961   119.09765501   179.90881772
 H      7   6   5     2.071821718989   109.42875412   146.36845467
 H      7   6   5     2.061175980019   108.18420836    29.57427320
 H      8   7   6     2.062024653058   113.93783749   304.63022496
 H     10   9   8     2.069643813672   111.49247574   354.93821096
 H     10   9   8     2.076465615644   111.00582737   234.05051158
 H     10   9   8     2.073868799035   111.66648077   115.58764680
 H     11   9   8     2.067751101531   109.78815683    16.06556205
 C     12   6   5     2.843831494768   124.74589310   179.56094991
 H     29  12   6     2.059826189819   112.65436884   358.39041512
 H     29  12   6     2.072672038037   110.21592661   120.08818179
 H     29  12   6     2.071735425768   110.10628077   237.03454877
 H     11   9   8     2.077471826845   108.57206248   131.87438672
 C     11   9   8     2.952437180191   116.25155677   254.22976637
 H     34  11   9     2.070046351690   107.03868670   157.24214768
 H     34  11   9     2.075256635769   108.00778572    43.38012113
 C     34  11   9     2.849402784445   115.79677957   280.46873452
 H     37  34  11     2.061107178562   115.32851445    73.45904699
 C     37  34  11     2.541527592721   127.95054352   252.95276166
 C     39  37  34     2.855052914109   125.08137766     0.42261106
 H     40  39  37     2.077804833051   110.59624307   239.63587036
 H     40  39  37     2.065209673497   113.46006184     1.27449363
 H     40  39  37     2.077344787201   110.33746053   122.43375804
 C      1   2   3     2.637711742885   120.00259449     0.09534452
 C      4   3   2     2.637914977500   120.02661875   359.85832086
 H     44   1   2     2.053075786951   119.87723106   179.91778681
 H     45   4   3     2.053032206099   119.85558815   180.10903907


           ************************************************************
           *        Program running with 4 parallel MPI-processes     *
           *              working on a common directory               *
           ************************************************************
------------------------------------------------------------------------------
                   ___                                                        
                  /   \      - P O W E R E D   B Y -                         
                 /     \                                                     
                 |  |  |   _    _      __       _____    __    __             
                 |  |  |  | |  | |    /  \     |  _  \  |  |  /  |          
                  \  \/   | |  | |   /    \    | | | |  |  | /  /          
                 / \  \   | |__| |  /  /\  \   | |_| |  |  |/  /          
                |  |  |   |  __  | /  /__\  \  |    /   |      \           
                |  |  |   | |  | | |   __   |  |    \   |  |\   \          
                \     /   | |  | | |  |  |  |  | |\  \  |  | \   \       
                 \___/    |_|  |_| |__|  |__|  |_| \__\ |__|  \__/        
                                                                              
                      - O R C A' S   B I G   F R I E N D -                    
                                      &                                       
                       - I N T E G R A L  F E E D E R -                       
                                                                              
 v1 FN, 2020, v2 2021                                                         
------------------------------------------------------------------------------


Reading SHARK input file MK2_0e_0H_B3LYP_631Gd_opt.SHARKINP.tmp ... ok
----------------------
SHARK INTEGRAL PACKAGE
----------------------

Number of atoms                             ...     47
Number of basis functions                   ...    370
Number of shells                            ...    186
Maximum angular momentum                    ...      2
Integral batch strategy                     ... SHARK/LIBINT Hybrid
RI-J (if used) integral strategy            ... SPLIT-RIJ (Revised 2003 algorithm where possible)
Printlevel                                  ...      1
Contraction scheme used                     ... SEGMENTED contraction
Coulomb Range Separation                    ... NOT USED
Exchange Range Separation                   ... NOT USED
Finite Nucleus Model                        ... NOT USED
Auxiliary Coulomb fitting basis             ... AVAILABLE
   # of basis functions in Aux-J            ...   1391
   # of shells in Aux-J                     ...    465
   Maximum angular momentum in Aux-J        ...      4
Auxiliary J/K fitting basis                 ... NOT available
Auxiliary Correlation fitting basis         ... NOT available
Auxiliary 'external' fitting basis          ... NOT available
Integral threshold                          ...     2.500000e-11
Primitive cut-off                           ...     2.500000e-12
Primitive pair pre-selection threshold      ...     2.500000e-12

Calculating pre-screening integrals         ... done (  0.1 sec) Dimension = 186
Organizing shell pair data                  ... done (  0.1 sec)
Shell pair information
Total number of shell pairs                 ...     17391
Shell pairs after pre-screening             ...     11167
Total number of primitive shell pairs       ...     98016
Primitive shell pairs kept                  ...     34656
          la=0 lb=0:   4189 shell pairs
          la=1 lb=0:   3758 shell pairs
          la=1 lb=1:    855 shell pairs
          la=2 lb=0:   1497 shell pairs
          la=2 lb=1:    722 shell pairs
          la=2 lb=2:    146 shell pairs

Calculating one electron integrals          ... done (  0.0 sec)
Calculating RI/J V-Matrix + Cholesky decomp.... done (  0.1 sec)
Calculating Nuclear repulsion               ... done (  0.0 sec) ENN=   1793.174084011622 Eh

SHARK setup successfully completed in   0.4 seconds

Maximum memory used throughout the entire GTOINT-calculation: 28.3 MB
[1717796939.757740] [eu-a2p-327:21665:0]          mpool.c:38   UCX  WARN  object 0x41da840 was not returned to mpool ucp_requests
[1717796939.757774] [eu-a2p-327:21665:0]          mpool.c:38   UCX  WARN  object 0x41daa00 was not returned to mpool ucp_requests
[1717796939.757778] [eu-a2p-327:21665:0]          mpool.c:38   UCX  WARN  object 0x41dabc0 was not returned to mpool ucp_requests
[1717796939.757781] [eu-a2p-327:21665:0]          mpool.c:38   UCX  WARN  object 0x41dad80 was not returned to mpool ucp_requests
[1717796939.757784] [eu-a2p-327:21665:0]          mpool.c:38   UCX  WARN  object 0x41daf40 was not returned to mpool ucp_requests
[1717796939.757788] [eu-a2p-327:21665:0]          mpool.c:38   UCX  WARN  object 0x41db100 was not returned to mpool ucp_requests
[1717796939.757790] [eu-a2p-327:21665:0]          mpool.c:38   UCX  WARN  object 0x41db2c0 was not returned to mpool ucp_requests
[1717796939.757793] [eu-a2p-327:21665:0]          mpool.c:38   UCX  WARN  object 0x41db480 was not returned to mpool ucp_requests
[1717796939.757796] [eu-a2p-327:21665:0]          mpool.c:38   UCX  WARN  object 0x41db640 was not returned to mpool ucp_requests
[1717796939.757799] [eu-a2p-327:21665:0]          mpool.c:38   UCX  WARN  object 0x41db800 was not returned to mpool ucp_requests
[1717796939.757802] [eu-a2p-327:21665:0]          mpool.c:38   UCX  WARN  object 0x41db9c0 was not returned to mpool ucp_requests
[1717796939.757805] [eu-a2p-327:21665:0]          mpool.c:38   UCX  WARN  object 0x41dbb80 was not returned to mpool ucp_requests
[1717796939.757808] [eu-a2p-327:21665:0]          mpool.c:38   UCX  WARN  object 0x41dbd40 was not returned to mpool ucp_requests
[1717796939.757811] [eu-a2p-327:21665:0]          mpool.c:38   UCX  WARN  object 0x41dbf00 was not returned to mpool ucp_requests
[1717796939.757814] [eu-a2p-327:21665:0]          mpool.c:38   UCX  WARN  object 0x41dc0c0 was not returned to mpool ucp_requests
[1717796939.757816] [eu-a2p-327:21665:0]          mpool.c:38   UCX  WARN  object 0x41dc280 was not returned to mpool ucp_requests
[1717796939.757819] [eu-a2p-327:21665:0]          mpool.c:38   UCX  WARN  object 0x41dc440 was not returned to mpool ucp_requests
[1717796939.757823] [eu-a2p-327:21665:0]          mpool.c:38   UCX  WARN  object 0x41dc600 was not returned to mpool ucp_requests
[1717796939.757825] [eu-a2p-327:21665:0]          mpool.c:38   UCX  WARN  object 0x41dc7c0 was not returned to mpool ucp_requests
[1717796939.757828] [eu-a2p-327:21665:0]          mpool.c:38   UCX  WARN  object 0x41dc980 was not returned to mpool ucp_requests
[1717796939.757830] [eu-a2p-327:21665:0]          mpool.c:38   UCX  WARN  object 0x41dcb40 was not returned to mpool ucp_requests
[1717796939.757833] [eu-a2p-327:21665:0]          mpool.c:38   UCX  WARN  object 0x41dcd00 was not returned to mpool ucp_requests
[1717796939.757836] [eu-a2p-327:21665:0]          mpool.c:38   UCX  WARN  object 0x41dcec0 was not returned to mpool ucp_requests
[1717796939.764112] [eu-a2p-327:21664:0]          mpool.c:38   UCX  WARN  object 0x2cb9f00 was not returned to mpool ucp_requests
[1717796939.764137] [eu-a2p-327:21664:0]          mpool.c:38   UCX  WARN  object 0x2cba0c0 was not returned to mpool ucp_requests
[1717796939.764141] [eu-a2p-327:21664:0]          mpool.c:38   UCX  WARN  object 0x2cba280 was not returned to mpool ucp_requests
[1717796939.764144] [eu-a2p-327:21664:0]          mpool.c:38   UCX  WARN  object 0x2cba440 was not returned to mpool ucp_requests
[1717796939.764147] [eu-a2p-327:21664:0]          mpool.c:38   UCX  WARN  object 0x2cba600 was not returned to mpool ucp_requests
[1717796939.764149] [eu-a2p-327:21664:0]          mpool.c:38   UCX  WARN  object 0x2cba7c0 was not returned to mpool ucp_requests
[1717796939.764152] [eu-a2p-327:21664:0]          mpool.c:38   UCX  WARN  object 0x2cba980 was not returned to mpool ucp_requests
[1717796939.764154] [eu-a2p-327:21664:0]          mpool.c:38   UCX  WARN  object 0x2cbab40 was not returned to mpool ucp_requests
[1717796939.764157] [eu-a2p-327:21664:0]          mpool.c:38   UCX  WARN  object 0x2cbaec0 was not returned to mpool ucp_requests
[1717796939.763954] [eu-a2p-327:21666:0]          mpool.c:38   UCX  WARN  object 0x29f68c0 was not returned to mpool ucp_requests
[1717796939.763983] [eu-a2p-327:21666:0]          mpool.c:38   UCX  WARN  object 0x29f6a80 was not returned to mpool ucp_requests
[1717796939.763987] [eu-a2p-327:21666:0]          mpool.c:38   UCX  WARN  object 0x29f6c40 was not returned to mpool ucp_requests
[1717796939.763990] [eu-a2p-327:21666:0]          mpool.c:38   UCX  WARN  object 0x29f6e00 was not returned to mpool ucp_requests
[1717796939.763993] [eu-a2p-327:21666:0]          mpool.c:38   UCX  WARN  object 0x29f6fc0 was not returned to mpool ucp_requests
[1717796939.763995] [eu-a2p-327:21666:0]          mpool.c:38   UCX  WARN  object 0x29f7180 was not returned to mpool ucp_requests
[1717796939.763998] [eu-a2p-327:21666:0]          mpool.c:38   UCX  WARN  object 0x29f7340 was not returned to mpool ucp_requests
[1717796939.764001] [eu-a2p-327:21666:0]          mpool.c:38   UCX  WARN  object 0x29f7500 was not returned to mpool ucp_requests
[1717796939.764003] [eu-a2p-327:21666:0]          mpool.c:38   UCX  WARN  object 0x29f76c0 was not returned to mpool ucp_requests
[1717796939.764006] [eu-a2p-327:21666:0]          mpool.c:38   UCX  WARN  object 0x29f7880 was not returned to mpool ucp_requests
[1717796939.764008] [eu-a2p-327:21666:0]          mpool.c:38   UCX  WARN  object 0x29f7a40 was not returned to mpool ucp_requests
[1717796939.764011] [eu-a2p-327:21666:0]          mpool.c:38   UCX  WARN  object 0x29f7c00 was not returned to mpool ucp_requests
[1717796939.764013] [eu-a2p-327:21666:0]          mpool.c:38   UCX  WARN  object 0x29f7dc0 was not returned to mpool ucp_requests
[1717796939.764016] [eu-a2p-327:21666:0]          mpool.c:38   UCX  WARN  object 0x29f7f80 was not returned to mpool ucp_requests
[1717796939.764018] [eu-a2p-327:21666:0]          mpool.c:38   UCX  WARN  object 0x29f8140 was not returned to mpool ucp_requests
[1717796939.764021] [eu-a2p-327:21666:0]          mpool.c:38   UCX  WARN  object 0x29f8300 was not returned to mpool ucp_requests
[1717796939.764023] [eu-a2p-327:21666:0]          mpool.c:38   UCX  WARN  object 0x29f84c0 was not returned to mpool ucp_requests
[1717796939.764026] [eu-a2p-327:21666:0]          mpool.c:38   UCX  WARN  object 0x29f8680 was not returned to mpool ucp_requests
[1717796939.764028] [eu-a2p-327:21666:0]          mpool.c:38   UCX  WARN  object 0x29f8840 was not returned to mpool ucp_requests
[1717796939.764031] [eu-a2p-327:21666:0]          mpool.c:38   UCX  WARN  object 0x29f8a00 was not returned to mpool ucp_requests
[1717796939.764033] [eu-a2p-327:21666:0]          mpool.c:38   UCX  WARN  object 0x29f8bc0 was not returned to mpool ucp_requests
[1717796939.764036] [eu-a2p-327:21666:0]          mpool.c:38   UCX  WARN  object 0x29f8d80 was not returned to mpool ucp_requests
[1717796939.764038] [eu-a2p-327:21666:0]          mpool.c:38   UCX  WARN  object 0x29f8f40 was not returned to mpool ucp_requests


           ************************************************************
           *        Program running with 4 parallel MPI-processes     *
           *              working on a common directory               *
           ************************************************************

Diagonalization of the overlap matrix:
Smallest eigenvalue                        ... 3.199e-04
Time for diagonalization                   ...    0.019 sec
Threshold for overlap eigenvalues          ... 1.000e-08
Number of eigenvalues below threshold      ... 0
Time for construction of square roots      ...    0.017 sec
Total time needed                          ...    0.037 sec

-------------------
DFT GRID GENERATION
-------------------

General Integration Accuracy     IntAcc      ... 4.959
Radial Grid Type                 RadialGrid  ... OptM3 with GC (2021)
Angular Grid (max. ang.)         AngularGrid ... 6 (Lebedev-590)
Angular grid pruning method      GridPruning ... 4 (adaptive)
Weight generation scheme         WeightScheme... Becke
Basis function cutoff            BFCut       ... 1.0000e-11
Integration weight cutoff        WCut        ... 1.0000e-14
Angular grids for H and He will be reduced by one unit
Partially contracted basis set               ... off
Rotationally invariant grid construction     ... off

Total number of grid points                  ...   530547
Total number of batches                      ...     8316
Average number of points per batch           ...       63
Average number of grid points per atom       ...    11288
Time for grid setup =    6.878 sec

--------------------
COSX GRID GENERATION
--------------------

GRIDX 1
-------
General Integration Accuracy     IntAcc      ... 4.020
Radial Grid Type                 RadialGrid  ... OptM3 with GC (2021)
Angular Grid (max. ang.)         AngularGrid ... 2 (Lebedev-110)
Angular grid pruning method      GridPruning ... 4 (adaptive)
Weight generation scheme         WeightScheme... Becke
Basis function cutoff            BFCut       ... 1.0000e-11
Integration weight cutoff        WCut        ... 1.0000e-14
Angular grids for H and He will be reduced by one unit
Partially contracted basis set               ... on
Rotationally invariant grid construction     ... off

Total number of grid points                  ...    57977
Total number of batches                      ...      931
Average number of points per batch           ...       62
Average number of grid points per atom       ...     1234
UseSFitting                                  ... on

GRIDX 2
-------
General Integration Accuracy     IntAcc      ... 4.338
Radial Grid Type                 RadialGrid  ... OptM3 with GC (2021)
Angular Grid (max. ang.)         AngularGrid ... 3 (Lebedev-194)
Angular grid pruning method      GridPruning ... 4 (adaptive)
Weight generation scheme         WeightScheme... Becke
Basis function cutoff            BFCut       ... 1.0000e-11
Integration weight cutoff        WCut        ... 1.0000e-14
Angular grids for H and He will be reduced by one unit
Partially contracted basis set               ... on
Rotationally invariant grid construction     ... off

Total number of grid points                  ...   126461
Total number of batches                      ...     2002
Average number of points per batch           ...       63
Average number of grid points per atom       ...     2691
UseSFitting                                  ... on

GRIDX 3
-------
General Integration Accuracy     IntAcc      ... 4.871
Radial Grid Type                 RadialGrid  ... OptM3 with GC (2021)
Angular Grid (max. ang.)         AngularGrid ... 4 (Lebedev-302)
Angular grid pruning method      GridPruning ... 4 (adaptive)
Weight generation scheme         WeightScheme... Becke
Basis function cutoff            BFCut       ... 1.0000e-11
Integration weight cutoff        WCut        ... 1.0000e-14
Angular grids for H and He will be reduced by one unit
Partially contracted basis set               ... on
Rotationally invariant grid construction     ... off

Total number of grid points                  ...   240246
Total number of batches                      ...     3778
Average number of points per batch           ...       63
Average number of grid points per atom       ...     5112
UseSFitting                                  ... on

Time for X-Grid setup             =    3.588 sec


--------------------
CPCM SOLVATION MODEL
--------------------
CPCM parameters:
  Epsilon                                         ...      80.4000
  Refrac                                          ...       1.3300
  Rsolv                                           ...       1.3000
  Surface type                                    ... GAUSSIAN VDW
  Epsilon function type                           ...         CPCM
Radii:
 Radius for C  used is    3.8550 Bohr (=   2.0400 Ang.)
 Radius for O  used is    3.4469 Bohr (=   1.8240 Ang.)
 Radius for H  used is    2.4944 Bohr (=   1.3200 Ang.)
Calculating surface                               ...        done! (  0.0s)
GEPOL surface points                              ...         2490
GEPOL Volume                                      ...    2708.1560
GEPOL Surface-area                                ...    1381.5168
Calculating surface distance matrix               ...        done! (  0.0s)
Performing Cholesky decomposition & store         ...        done! (  0.2s)
Overall time for CPCM initialization              ...                 0.2s
--------------
SCF ITERATIONS
--------------
ITER       Energy         Delta-E        Max-DP      RMS-DP      [F,P]     Damp
               ***  Starting incremental Fock matrix formation  ***
                      *** Initiating the SOSCF procedure ***
                      *** Re-Reading the Fockian *** 
                      *** Removing any level shift *** 
ITER      Energy       Delta-E        Grad      Rot      Max-DP    RMS-DP
  0   -964.49797654 -964.4979765353  0.002194  0.002194  0.005417  0.000150
               *** Restarting incremental Fock matrix formation ***
  1   -964.49980951  -0.0018329697  0.000858  0.002517  0.003250  0.000080
  2   -964.50001077  -0.0002012696  0.000149  0.000526  0.000693  0.000015
  3   -964.50001288  -0.0000021004  0.000144  0.000348  0.000557  0.000007
  4   -964.50001426  -0.0000013845  0.000075  0.000230  0.000225  0.000004
  5   -964.50001457  -0.0000003150  0.000041  0.000115  0.000150  0.000002
  6   -964.50001463  -0.0000000513  0.000029  0.000053  0.000088  0.000002
  7   -964.50001469  -0.0000000623  0.000011  0.000029  0.000042  0.000001
  8   -964.50001468   0.0000000068  0.000015  0.000018  0.000027  0.000000
                  ***Gradient check signals convergence***
              ***Rediagonalizing the Fockian in SOSCF/NRSCF***

               *****************************************************
               *                     SUCCESS                       *
               *           SCF CONVERGED AFTER   9 CYCLES          *
               *****************************************************

Old exchange energy                            =    -26.785537557 Eh
New exchange energy                            =    -26.785538271 Eh
Exchange energy change after final integration =     -0.000000714 Eh
Total energy after final integration           =   -964.500015407 Eh
Final COS-X integration done in                =    24.946 sec
Total Energy       :         -964.50001541 Eh          -26245.37971 eV
  Last Energy change         ...   -1.2356e-08  Tolerance :   1.0000e-08
  Last MAX-Density change    ...    4.4409e-15  Tolerance :   1.0000e-07
             **** THE GBW FILE WAS UPDATED (MK2_0e_0H_B3LYP_631Gd_opt.gbw) ****
             **** DENSITY MK2_0e_0H_B3LYP_631Gd_opt.scfp WAS UPDATED ****
             **** ENERGY FILE WAS UPDATED (MK2_0e_0H_B3LYP_631Gd_opt.en.tmp) ****
             **** THE GBW FILE WAS UPDATED (MK2_0e_0H_B3LYP_631Gd_opt.gbw) ****
             **** DENSITY MK2_0e_0H_B3LYP_631Gd_opt.scfp WAS UPDATED ****
Total SCF time: 0 days 0 hours 2 min 39 sec 

Maximum memory used throughout the entire SCF-calculation: 180.1 MB

-------------------------   --------------------
FINAL SINGLE POINT ENERGY      -964.500015407291
-------------------------   --------------------


           ************************************************************
           *        Program running with 4 parallel MPI-processes     *
           *              working on a common directory               *
           ************************************************************
------------------------------------------------------------------------------
                         ORCA SCF GRADIENT CALCULATION
------------------------------------------------------------------------------

 ... reading COSX grid (gridx3)
Gradient of the Kohn-Sham DFT energy:
Kohn-Sham wavefunction type      ... RKS
Hartree-Fock exchange scaling    ...    0.200
Number of operators              ...    1
Number of atoms                  ...   47
Basis set dimensions             ...  370
Integral neglect threshold       ... 2.5e-11
Integral primitive cutoff        ... 2.5e-12
SHARK Integral package           ... ON

Nuc. rep. gradient       (SHARK) ... done (  0.0 sec)
HCore & Overlap gradient (SHARK) ... done (  0.4 sec)
RI-J gradient            (SHARK) ... done (  2.0 sec)
COSX-gradient                    ... done ( 30.8 sec)
Exchange-correlation gradient    ... done

------------------
CARTESIAN GRADIENT
------------------

   1   C   :   -0.000225728   -0.000302426   -0.000076331
   2   C   :    0.000065392   -0.000080622   -0.000089749
   3   C   :    0.000082740    0.000145640   -0.000639447
   4   C   :   -0.000074239   -0.000392059   -0.000173148
   5   C   :   -0.000741310   -0.000065844    0.001990201
   6   C   :    0.000256675   -0.000080899   -0.000018687
   7   C   :    0.000498339   -0.000544298   -0.000533593
   8   C   :    0.000069713   -0.000310949   -0.000216338
   9   C   :    0.000105768    0.000177957   -0.000055300
  10   C   :    0.000093859    0.000330161    0.000207664
  11   C   :    0.000062818    0.000286142    0.000068073
  12   C   :   -0.000030330    0.000033699   -0.000225795
  13   C   :   -0.000239110   -0.000036950    0.000096567
  14   O   :    0.000066122    0.000191561   -0.000098455
  15   O   :    0.000492891    0.000135299   -0.000710853
  16   C   :    0.000031364   -0.000073013    0.000029319
  17   H   :    0.000054057    0.000076426    0.000048744
  18   H   :    0.000059904    0.000002573   -0.000034204
  19   H   :   -0.000047044   -0.000040816   -0.000074832
  20   H   :   -0.000041389    0.000065886   -0.000014618
  21   H   :    0.000021544    0.000107710    0.000024205
  22   H   :   -0.000073442    0.000082998   -0.000069693
  23   H   :   -0.000028753    0.000072580    0.000195589
  24   H   :   -0.000013018   -0.000031085   -0.000028697
  25   H   :    0.000057841    0.000040525   -0.000079561
  26   H   :   -0.000039297    0.000083823    0.000079166
  27   H   :   -0.000116848    0.000156853   -0.000027872
  28   H   :   -0.000348995    0.000267627   -0.000047492
  29   C   :   -0.000157835    0.000018920    0.000277702
  30   H   :   -0.000116206    0.000087400   -0.000088350
  31   H   :    0.000050026    0.000035172    0.000016537
  32   H   :    0.000156209   -0.000003132   -0.000065571
  33   H   :    0.000124853   -0.000351708    0.000263889
  34   C   :   -0.000097830   -0.000304109   -0.000075636
  35   H   :    0.000267858    0.000089192   -0.000166646
  36   H   :   -0.000343106   -0.000012410    0.000360845
  37   C   :   -0.000395089   -0.000226644   -0.000326527
  38   H   :    0.000185899   -0.000305415   -0.000028665
  39   C   :    0.000077229    0.000251799    0.000100602
  40   C   :    0.000137447    0.000175590    0.000040522
  41   H   :   -0.000056225   -0.000032689   -0.000036926
  42   H   :    0.000079841   -0.000113171    0.000011125
  43   H   :   -0.000018070    0.000070789    0.000099035
  44   C   :   -0.000127589    0.000242544   -0.000014408
  45   C   :    0.000257991    0.000058512    0.000162313
  46   H   :    0.000000217    0.000021809    0.000001766
  47   H   :    0.000023963    0.000009527    0.000008844

Difference to translation invariance:
           :    0.0000491052    0.0000104751    0.0000653152

Difference to rotation invariance:
           :   -0.0001441576   -0.0001898544    0.0003180220

Norm of the cartesian gradient     ...    0.0030971917
RMS gradient                       ...    0.0002608306
MAX gradient                       ...    0.0019902009

-------
TIMINGS
-------

Total SCF gradient time            ...       45.755 sec

One electron gradient       ....       0.432 sec  (  0.9%)
RI-J Coulomb gradient       ....       1.974 sec  (  4.3%)
COSX gradient               ....      30.787 sec  ( 67.3%)
XC gradient                 ....      10.129 sec  ( 22.1%)
CPCM gradient               ....       1.025 sec  (  2.2%)
   A-Matrix (El+Nuc)        ....       0.245 sec  (  0.5%)
   Potential                ....       0.780 sec  (  1.7%)

Maximum memory used throughout the entire SCFGRAD-calculation: 117.0 MB
------------------------------------------------------------------------------
                         ORCA GEOMETRY RELAXATION STEP
------------------------------------------------------------------------------

Reading the OPT-File                    .... done
Getting information on internals        .... done
Copying old internal coords+grads       .... done
Making the new internal coordinates     .... (new redundants).... done
Validating the new internal coordinates .... (new redundants).... done
Calculating the B-matrix                .... done
Calculating the G,G- and P matrices     .... done
Transforming gradient to internals      .... done
Projecting the internal gradient        .... done
Number of atoms                         ....  47
Number of internal coordinates          .... 241
Current Energy                          ....  -964.500015407 Eh
Current gradient norm                   ....     0.003097192 Eh/bohr
Maximum allowed component of the step   ....  0.300
Current trust radius                    ....  0.300
Updating the Hessian (BFGS)             .... done
Forming the augmented Hessian           .... done
Diagonalizing the augmented Hessian     .... done
Last element of RFO vector              ....  0.025291778
Lowest eigenvalues of augmented Hessian:
 -0.085097747  0.000012379  0.002514324  0.008014037  0.010944730
Warning: RFO finds a terribly low value for the scaling factor
Trying a QUASI-NEWTON step instead
Doing a quasi-Newton Step:
Inverting the Hessian                   .... done
Computing the step                      .... done
Length of the computed step             ....  0.105271542
Converting the step to cartesian space:
 Initial RMS(Int)=    0.0067811361
Transforming coordinates:
 Iter   0:  RMS(Cart)=    0.0455832650 RMS(Int)=    0.4044646559
 Iter   1:  RMS(Cart)=    0.0005010221 RMS(Int)=    0.0001499104
 Iter   2:  RMS(Cart)=    0.0000102671 RMS(Int)=    0.0000024021
 Iter   3:  RMS(Cart)=    0.0000002393 RMS(Int)=    0.0000000787
 Iter   4:  RMS(Cart)=    0.0000000051 RMS(Int)=    0.0000000015
done
Storing new coordinates                 .... done

                                .--------------------.
          ----------------------|Geometry convergence|-------------------------
          Item                value                   Tolerance       Converged
          ---------------------------------------------------------------------
          Energy change      -0.0000489037            0.0000002000      NO
          RMS gradient        0.0001730688            0.0000080000      NO
          MAX gradient        0.0007208073            0.0000300000      NO
          RMS step            0.0067811361            0.0001000000      NO
          MAX step            0.0334621532            0.0002000000      NO
          ........................................................
          Max(Bonds)      0.0005      Max(Angles)    0.14
          Max(Dihed)        1.92      Max(Improp)    0.00
          ---------------------------------------------------------------------

The optimization has not yet converged - more geometry cycles are needed


    ---------------------------------------------------------------------------
                         Redundant Internal Coordinates
                            (Angstroem and degrees)

        Definition                    Value    dE/dq     Step     New-Value
    ----------------------------------------------------------------------------
     1. B(C   1,C   0)                1.3990 -0.000104  0.0000    1.3990   
     2. B(C   2,C   1)                1.4054 -0.000121  0.0002    1.4057   
     3. B(C   3,C   2)                1.3992 -0.000118  0.0001    1.3992   
     4. B(C   4,C   2)                1.4878 -0.000300  0.0003    1.4881   
     5. B(C   5,C   4)                1.4975  0.000212 -0.0001    1.4974   
     6. B(C   6,C   5)                1.5177  0.000084 -0.0001    1.5176   
     7. B(C   7,C   6)                1.5175  0.000053  0.0002    1.5177   
     8. B(C   8,C   7)                1.3456  0.000357 -0.0003    1.3453   
     9. B(C   9,C   8)                1.5143 -0.000132  0.0002    1.5145   
    10. B(C  10,C   8)                1.5170 -0.000033  0.0001    1.5171   
    11. B(C  11,C   5)                1.3604 -0.000265  0.0002    1.3606   
    12. B(C  12,C  11)                1.4953 -0.000079 -0.0001    1.4952   
    13. B(C  12,C   1)                1.4862 -0.000175  0.0002    1.4864   
    14. B(O  13,C  12)                1.2316 -0.000054  0.0001    1.2318   
    15. B(O  14,C   4)                1.2318 -0.000143  0.0001    1.2319   
    16. B(H  16,C   0)                1.0853  0.000024 -0.0000    1.0852   
    17. B(H  17,C  15)                1.0952 -0.000007 -0.0000    1.0952   
    18. B(H  18,C  15)                1.0998 -0.000033  0.0001    1.0998   
    19. B(H  19,C  15)                1.0997 -0.000002  0.0000    1.0998   
    20. B(H  20,C   3)                1.0851  0.000021 -0.0000    1.0851   
    21. B(H  21,C   6)                1.0964 -0.000045  0.0001    1.0964   
    22. B(H  22,C   6)                1.0907 -0.000052  0.0000    1.0908   
    23. B(H  23,C   7)                1.0912 -0.000009 -0.0000    1.0911   
    24. B(H  24,C   9)                1.0952 -0.000029  0.0000    1.0952   
    25. B(H  25,C   9)                1.0988 -0.000036  0.0001    1.0989   
    26. B(H  26,C   9)                1.0974  0.000126 -0.0002    1.0972   
    27. B(H  27,C  10)                1.0942 -0.000081  0.0001    1.0943   
    28. B(C  28,C  11)                1.5049 -0.000159  0.0002    1.5051   
    29. B(H  29,C  28)                1.0900  0.000081 -0.0002    1.0898   
    30. B(H  30,C  28)                1.0968  0.000026 -0.0000    1.0968   
    31. B(H  31,C  28)                1.0963 -0.000023  0.0000    1.0963   
    32. B(H  32,C  10)                1.0994  0.000026  0.0000    1.0994   
    33. B(C  33,C  10)                1.5624 -0.000393  0.0003    1.5627   
    34. B(H  34,C  33)                1.0954  0.000123 -0.0002    1.0952   
    35. B(H  35,C  33)                1.0982 -0.000128  0.0004    1.0986   
    36. B(C  36,C  33)                1.5078 -0.000159  0.0005    1.5084   
    37. B(H  37,C  36)                1.0907  0.000116 -0.0002    1.0905   
    38. B(C  38,C  36)                1.3449 -0.000127  0.0001    1.3450   
    39. B(C  38,C  15)                1.5124 -0.000068  0.0000    1.5124   
    40. B(C  39,C  38)                1.5108 -0.000110  0.0001    1.5109   
    41. B(H  40,C  39)                1.0995 -0.000014 -0.0000    1.0995   
    42. B(H  41,C  39)                1.0929  0.000044 -0.0002    1.0927   
    43. B(H  42,C  39)                1.0993 -0.000056  0.0001    1.0994   
    44. B(C  43,C   0)                1.3958  0.000145 -0.0000    1.3958   
    45. B(C  44,C  43)                1.3996 -0.000242  0.0002    1.3998   
    46. B(C  44,C   3)                1.3959  0.000194 -0.0001    1.3958   
    47. B(H  45,C  43)                1.0864  0.000011 -0.0000    1.0864   
    48. B(H  46,C  44)                1.0864  0.000006 -0.0000    1.0864   
    49. A(C   1,C   0,C  43)          120.00  0.000057   -0.01    120.00   
    50. A(H  16,C   0,C  43)          120.93 -0.000131    0.00    120.93   
    51. A(C   1,C   0,H  16)          119.07  0.000074    0.01    119.07   
    52. A(C   0,C   1,C  12)          120.12 -0.000033    0.01    120.13   
    53. A(C   2,C   1,C  12)          119.94  0.000052   -0.01    119.93   
    54. A(C   0,C   1,C   2)          119.94 -0.000019    0.00    119.94   
    55. A(C   3,C   2,C   4)          120.04  0.000064   -0.00    120.04   
    56. A(C   1,C   2,C   4)          120.13 -0.000072    0.01    120.13   
    57. A(C   1,C   2,C   3)          119.83  0.000008   -0.00    119.83   
    58. A(H  20,C   3,C  44)          120.88 -0.000129   -0.01    120.87   
    59. A(C   2,C   3,H  20)          119.10  0.000096    0.01    119.11   
    60. A(C   2,C   3,C  44)          120.03  0.000033   -0.00    120.02   
    61. A(C   2,C   4,C   5)          119.11  0.000048   -0.02    119.09   
    62. A(C   5,C   4,O  14)          120.48  0.000043    0.00    120.48   
    63. A(C   2,C   4,O  14)          120.39 -0.000107   -0.01    120.38   
    64. A(C   6,C   5,C  11)          123.97  0.000084   -0.02    123.94   
    65. A(C   4,C   5,C  11)          120.64 -0.000015   -0.00    120.64   
    66. A(C   4,C   5,C   6)          115.38 -0.000068    0.03    115.42   
    67. A(C   5,C   6,C   7)          111.00 -0.000560    0.08    111.08   
    68. A(C   5,C   6,H  22)          108.18  0.000025   -0.03    108.16   
    69. A(C   7,C   6,H  21)          109.75  0.000241    0.07    109.82   
    70. A(C   5,C   6,H  21)          109.43  0.000311   -0.04    109.39   
    71. A(H  21,C   6,H  22)          107.46 -0.000032   -0.00    107.46   
    72. A(C   7,C   6,H  22)          110.93  0.000034   -0.07    110.86   
    73. A(C   6,C   7,C   8)          128.62  0.000389   -0.14    128.49   
    74. A(C   8,C   7,H  23)          117.44 -0.000196    0.03    117.47   
    75. A(C   6,C   7,H  23)          113.94 -0.000193    0.11    114.04   
    76. A(C   9,C   8,C  10)          116.55 -0.000617    0.08    116.63   
    77. A(C   7,C   8,C  10)          124.17  0.000721   -0.10    124.07   
    78. A(C   7,C   8,C   9)          119.26 -0.000101    0.02    119.28   
    79. A(H  25,C   9,H  26)          106.33 -0.000060   -0.01    106.32   
    80. A(H  24,C   9,H  26)          107.79  0.000142   -0.00    107.79   
    81. A(C   8,C   9,H  26)          111.67 -0.000144    0.01    111.68   
    82. A(H  24,C   9,H  25)          108.34  0.000056   -0.01    108.33   
    83. A(C   8,C   9,H  25)          111.01  0.000120    0.00    111.01   
    84. A(C   8,C   9,H  24)          111.49 -0.000106    0.01    111.50   
    85. A(H  32,C  10,C  33)          108.31  0.000090    0.06    108.36   
    86. A(H  27,C  10,C  33)          107.18  0.000137   -0.04    107.14   
    87. A(C   8,C  10,C  33)          116.25 -0.000431    0.06    116.31   
    88. A(H  27,C  10,H  32)          106.29 -0.000029   -0.03    106.26   
    89. A(C   8,C  10,H  32)          108.57 -0.000001   -0.01    108.56   
    90. A(C   8,C  10,H  27)          109.79  0.000264   -0.04    109.75   
    91. A(C  12,C  11,C  28)          114.25  0.000129    0.00    114.25   
    92. A(C   5,C  11,C  28)          124.75 -0.000057   -0.02    124.73   
    93. A(C   5,C  11,C  12)          121.01 -0.000073    0.02    121.02   
    94. A(C  11,C  12,O  13)          119.96  0.000150   -0.02    119.94   
    95. A(C   1,C  12,O  13)          120.89 -0.000216    0.02    120.91   
    96. A(C   1,C  12,C  11)          119.15  0.000066   -0.01    119.14   
    97. A(H  18,C  15,C  38)          110.99 -0.000016   -0.00    110.99   
    98. A(H  17,C  15,C  38)          111.93 -0.000074    0.00    111.93   
    99. A(H  19,C  15,C  38)          111.03  0.000033    0.01    111.04   
   100. A(H  18,C  15,H  19)          106.22 -0.000062   -0.00    106.22   
   101. A(H  17,C  15,H  19)          108.23  0.000055   -0.00    108.23   
   102. A(H  17,C  15,H  18)          108.21  0.000068    0.00    108.21   
   103. A(H  30,C  28,H  31)          106.29 -0.000077   -0.01    106.28   
   104. A(H  29,C  28,H  31)          108.57  0.000117   -0.00    108.57   
   105. A(C  11,C  28,H  31)          110.11  0.000135   -0.01    110.09   
   106. A(H  29,C  28,H  30)          108.78  0.000084    0.01    108.79   
   107. A(C  11,C  28,H  30)          110.22 -0.000067    0.01    110.23   
   108. A(C  11,C  28,H  29)          112.65 -0.000184    0.01    112.66   
   109. A(H  35,C  33,C  36)          109.31 -0.000053   -0.06    109.26   
   110. A(H  34,C  33,C  36)          110.13  0.000092    0.03    110.16   
   111. A(C  10,C  33,C  36)          115.80 -0.000296    0.09    115.89   
   112. A(H  34,C  33,H  35)          106.10 -0.000035    0.00    106.10   
   113. A(C  10,C  33,H  35)          108.01  0.000111   -0.04    107.97   
   114. A(C  10,C  33,H  34)          107.04  0.000203   -0.03    107.00   
   115. A(C  33,C  36,H  37)          115.33 -0.000181   -0.03    115.30   
   116. A(H  37,C  36,C  38)          116.72  0.000297    0.01    116.73   
   117. A(C  33,C  36,C  38)          127.95 -0.000117    0.02    127.97   
   118. A(C  36,C  38,C  39)          125.08 -0.000234   -0.02    125.07   
   119. A(C  15,C  38,C  39)          114.23  0.000077    0.02    114.26   
   120. A(C  15,C  38,C  36)          120.69  0.000157   -0.01    120.68   
   121. A(H  41,C  39,H  42)          107.86  0.000080    0.01    107.87   
   122. A(H  40,C  39,H  42)          106.20 -0.000063   -0.00    106.20   
   123. A(C  38,C  39,H  42)          110.34 -0.000060    0.01    110.35   
   124. A(H  40,C  39,H  41)          108.08  0.000071   -0.00    108.08   
   125. A(C  38,C  39,H  41)          113.46 -0.000132    0.00    113.46   
   126. A(C  38,C  39,H  40)          110.60  0.000110   -0.02    110.58   
   127. A(C  44,C  43,H  45)          120.04  0.000003    0.01    120.05   
   128. A(C   0,C  43,H  45)          119.88  0.000037   -0.02    119.86   
   129. A(C   0,C  43,C  44)          120.08 -0.000040    0.00    120.09   
   130. A(C  43,C  44,H  46)          120.03 -0.000006    0.02    120.04   
   131. A(C   3,C  44,H  46)          119.86  0.000047   -0.02    119.84   
   132. A(C   3,C  44,C  43)          120.12 -0.000040    0.00    120.12   
   133. D(C  12,C   1,C   0,C  43)    179.96 -0.000070   -0.03    179.93   
   134. D(C  12,C   1,C   0,H  16)     -0.02 -0.000046   -0.01     -0.03   
   135. D(C   2,C   1,C   0,H  16)   -179.88 -0.000009   -0.02   -179.90   
   136. D(C   2,C   1,C   0,C  43)      0.10 -0.000032   -0.04      0.06   
   137. D(C   3,C   2,C   1,C   0)      0.03  0.000057   -0.02      0.01   
   138. D(C   4,C   2,C   1,C   0)    179.70  0.000084    0.01    179.71   
   139. D(C   3,C   2,C   1,C  12)   -179.83  0.000095   -0.03   -179.86   
   140. D(C   4,C   2,C   1,C  12)     -0.16  0.000122    0.00     -0.16   
   141. D(H  20,C   3,C   2,C   1)    179.91 -0.000013    0.04    179.95   
   142. D(C  44,C   3,C   2,C   4)   -179.82 -0.000074    0.03   -179.78   
   143. D(H  20,C   3,C   2,C   4)      0.23 -0.000040    0.01      0.25   
   144. D(C  44,C   3,C   2,C   1)     -0.14 -0.000047    0.07     -0.08   
   145. D(C   5,C   4,C   2,C   3)   -179.20 -0.000274   -0.54   -179.74   
   146. D(O  14,C   4,C   2,C   1)   -177.45  0.000429   -0.58   -178.02   
   147. D(C   5,C   4,C   2,C   1)      1.12 -0.000302   -0.57      0.55   
   148. D(O  14,C   4,C   2,C   3)      2.23  0.000457   -0.55      1.68   
   149. D(C  11,C   5,C   4,C   2)     -0.69  0.000293    0.59     -0.10   
   150. D(C  11,C   5,C   4,O  14)    177.88 -0.000441    0.59    178.46   
   151. D(C   6,C   5,C   4,C   2)    178.04  0.000332    0.56    178.60   
   152. D(C   6,C   5,C   4,O  14)     -3.39 -0.000402    0.56     -2.83   
   153. D(H  22,C   6,C   5,C  11)   -151.74 -0.000139    0.09   -151.65   
   154. D(H  22,C   6,C   5,C   4)     29.57 -0.000178    0.11     29.69   
   155. D(H  21,C   6,C   5,C  11)    -34.94  0.000006    0.05    -34.89   
   156. D(H  21,C   6,C   5,C   4)    146.37 -0.000033    0.08    146.45   
   157. D(C   7,C   6,C   5,C  11)     86.34  0.000153    0.16     86.49   
   158. D(C   7,C   6,C   5,C   4)    -92.35  0.000114    0.19    -92.17   
   159. D(H  23,C   7,C   6,C   5)    -55.37 -0.000170    1.87    -53.50   
   160. D(C   8,C   7,C   6,H  22)      4.03  0.000047    1.92      5.95   
   161. D(C   8,C   7,C   6,H  21)   -114.57 -0.000087    1.92   -112.65   
   162. D(H  23,C   7,C   6,H  21)     65.72  0.000016    1.91     67.63   
   163. D(C   8,C   7,C   6,C   5)    124.34 -0.000273    1.87    126.21   
   164. D(H  23,C   7,C   6,H  22)   -175.68  0.000149    1.91   -173.77   
   165. D(C  10,C   8,C   7,H  23)   -178.37 -0.000013   -0.07   -178.44   
   166. D(C  10,C   8,C   7,C   6)      1.93  0.000092   -0.07      1.85   
   167. D(C   9,C   8,C   7,H  23)     -0.26  0.000093   -0.02     -0.28   
   168. D(C   9,C   8,C   7,C   6)   -179.96  0.000199   -0.02   -179.99   
   169. D(H  26,C   9,C   8,C  10)    -66.16  0.000100    0.45    -65.71   
   170. D(H  26,C   9,C   8,C   7)    115.59 -0.000023    0.41    116.00   
   171. D(H  25,C   9,C   8,C  10)     52.30  0.000010    0.45     52.75   
   172. D(H  25,C   9,C   8,C   7)   -125.95 -0.000113    0.41   -125.54   
   173. D(H  24,C   9,C   8,C  10)    173.19  0.000092    0.44    173.63   
   174. D(H  24,C   9,C   8,C   7)     -5.06 -0.000031    0.41     -4.66   
   175. D(C  33,C  10,C   8,C   9)     76.07 -0.000509    0.68     76.75   
   176. D(C  33,C  10,C   8,C   7)   -105.77 -0.000397    0.72   -105.05   
   177. D(H  32,C  10,C   8,C   9)    -46.28 -0.000320    0.57    -45.71   
   178. D(H  27,C  10,C   8,C   9)   -162.09 -0.000429    0.64   -161.45   
   179. D(H  27,C  10,C   8,C   7)     16.07 -0.000317    0.68     16.75   
   180. D(H  32,C  10,C   8,C   7)    131.87 -0.000208    0.61    132.49   
   181. D(C  28,C  11,C   5,C   6)      0.94 -0.000113   -0.15      0.79   
   182. D(C  28,C  11,C   5,C   4)    179.56 -0.000072   -0.18    179.38   
   183. D(C  12,C  11,C   5,C   6)   -179.31 -0.000143   -0.01   -179.32   
   184. D(C  12,C  11,C   5,C   4)     -0.69 -0.000102   -0.04     -0.73   
   185. D(O  13,C  12,C  11,C  28)      1.41  0.000058   -0.37      1.03   
   186. D(C   1,C  12,C  11,C  28)   -178.57 -0.000108   -0.41   -178.99   
   187. D(C   1,C  12,C  11,C   5)      1.65 -0.000081   -0.53      1.12   
   188. D(O  13,C  12,C   1,C   2)    178.82 -0.000099    0.52    179.34   
   189. D(O  13,C  12,C   1,C   0)     -1.04 -0.000061    0.51     -0.53   
   190. D(O  13,C  12,C  11,C   5)   -178.37  0.000085   -0.50   -178.86   
   191. D(C  11,C  12,C   1,C   0)    178.94  0.000107    0.54    179.48   
   192. D(C  11,C  12,C   1,C   2)     -1.20  0.000069    0.55     -0.65   
   193. D(H  30,C  28,C  11,C   5)    120.09 -0.000039    0.22    120.31   
   194. D(H  29,C  28,C  11,C  12)    178.63  0.000056    0.07    178.69   
   195. D(H  29,C  28,C  11,C   5)     -1.61  0.000028    0.20     -1.41   
   196. D(H  31,C  28,C  11,C  12)     57.27 -0.000064    0.07     57.34   
   197. D(H  31,C  28,C  11,C   5)   -122.97 -0.000092    0.20   -122.76   
   198. D(H  30,C  28,C  11,C  12)    -59.68 -0.000010    0.09    -59.59   
   199. D(C  36,C  33,C  10,H  27)    157.27 -0.000191    0.10    157.37   
   200. D(C  36,C  33,C  10,C   8)    -79.53 -0.000034    0.06    -79.47   
   201. D(H  35,C  33,C  10,H  32)    165.87 -0.000458    0.11    165.98   
   202. D(H  35,C  33,C  10,H  27)    -79.82 -0.000380    0.07    -79.75   
   203. D(H  35,C  33,C  10,C   8)     43.38 -0.000223    0.03     43.41   
   204. D(H  34,C  33,C  10,H  32)    -80.26 -0.000345    0.07    -80.20   
   205. D(H  34,C  33,C  10,H  27)     34.04 -0.000267    0.03     34.07   
   206. D(C  36,C  33,C  10,H  32)     42.96 -0.000269    0.14     43.10   
   207. D(H  34,C  33,C  10,C   8)    157.24 -0.000110   -0.01    157.23   
   208. D(C  38,C  36,C  33,H  35)    130.73 -0.000267   -0.46    130.27   
   209. D(C  38,C  36,C  33,H  34)     14.54 -0.000247   -0.45     14.09   
   210. D(C  38,C  36,C  33,C  10)   -107.05 -0.000375   -0.49   -107.54   
   211. D(H  37,C  36,C  33,H  35)    -48.76 -0.000183   -0.39    -49.15   
   212. D(H  37,C  36,C  33,H  34)   -164.95 -0.000163   -0.37   -165.33   
   213. D(H  37,C  36,C  33,C  10)     73.46 -0.000291   -0.41     73.04   
   214. D(C  39,C  38,C  36,C  33)      0.42 -0.000014    0.05      0.47   
   215. D(C  15,C  38,C  36,H  37)     -0.02 -0.000076   -0.10     -0.12   
   216. D(C  15,C  38,C  36,C  33)   -179.51  0.000011   -0.02   -179.53   
   217. D(C  39,C  38,C  15,H  19)     59.22 -0.000019   -0.29     58.92   
   218. D(C  39,C  38,C  15,H  18)    -58.69  0.000048   -0.29    -58.99   
   219. D(C  39,C  38,C  15,H  17)   -179.71  0.000024   -0.29   -180.00   
   220. D(C  36,C  38,C  15,H  19)   -120.84 -0.000041   -0.24   -121.08   
   221. D(C  36,C  38,C  15,H  18)    121.25  0.000026   -0.23    121.01   
   222. D(C  39,C  38,C  36,H  37)    179.91 -0.000101   -0.03    179.88   
   223. D(C  36,C  38,C  15,H  17)      0.23  0.000001   -0.23     -0.00   
   224. D(H  42,C  39,C  38,C  36)    122.43  0.000058   -0.89    121.55   
   225. D(H  42,C  39,C  38,C  15)    -57.63  0.000034   -0.83    -58.45   
   226. D(H  41,C  39,C  38,C  36)      1.27  0.000090   -0.91      0.37   
   227. D(H  41,C  39,C  38,C  15)   -178.79  0.000067   -0.84   -179.63   
   228. D(H  40,C  39,C  38,C  36)   -120.36  0.000011   -0.89   -121.26   
   229. D(H  40,C  39,C  38,C  15)     59.57 -0.000013   -0.83     58.74   
   230. D(H  45,C  43,C   0,H  16)     -0.11 -0.000012    0.03     -0.08   
   231. D(H  45,C  43,C   0,C   1)    179.92  0.000011    0.05    179.96   
   232. D(C  44,C  43,C   0,H  16)    179.88 -0.000026    0.03    179.90   
   233. D(C  44,C  43,C   0,C   1)     -0.10 -0.000003    0.05     -0.05   
   234. D(H  46,C  44,C  43,H  45)     -0.01 -0.000005   -0.00     -0.01   
   235. D(H  46,C  44,C  43,C   0)   -179.99  0.000009   -0.00   -179.99   
   236. D(C   3,C  44,C  43,H  45)    179.97 -0.000001   -0.00    179.97   
   237. D(C   3,C  44,C  43,C   0)     -0.02  0.000013    0.00     -0.02   
   238. D(H  46,C  44,C   3,H  20)      0.06 -0.000018   -0.03      0.03   
   239. D(H  46,C  44,C   3,C   2)   -179.89  0.000016   -0.06   -179.95   
   240. D(C  43,C  44,C   3,H  20)   -179.91 -0.000022   -0.03   -179.94   
   241. D(C  43,C  44,C   3,C   2)      0.14  0.000012   -0.06      0.08   
    ----------------------------------------------------------------------------

         *************************************************************
         *                GEOMETRY OPTIMIZATION CYCLE  14            *
         *************************************************************
---------------------------------
CARTESIAN COORDINATES (ANGSTROEM)
---------------------------------
  C      4.941628    1.813099    0.982951
  C      3.902384    1.062999    0.422148
  C      2.692784    1.689588    0.075526
  C      2.532843    3.062550    0.292879
  C      1.586857    0.897156   -0.527220
  C      1.778268   -0.571826   -0.745282
  C      0.586098   -1.303557   -1.333900
  C     -0.301190   -1.869520   -0.240414
  C     -1.622301   -1.692022   -0.058504
  C     -2.304867   -2.362039    1.115813
  C     -2.507028   -0.882407   -0.987747
  C      2.946725   -1.177590   -0.400373
  C      4.075912   -0.394804    0.189397
  O      5.132487   -0.959848    0.475067
  O      0.538415    1.448035   -0.866319
  C     -6.377118    0.885923    1.421840
  H      5.870056    1.315354    1.243770
  H     -5.944767    0.502615    2.352204
  H     -6.791776    1.884839    1.621466
  H     -7.230647    0.247685    1.150556
  H      1.594486    3.534320    0.020147
  H      0.940174   -2.114005   -1.981966
  H      0.032078   -0.602491   -1.959487
  H      0.226740   -2.494761    0.481359
  H     -1.614339   -3.011577    1.664261
  H     -3.158208   -2.968565    0.781870
  H     -2.707415   -1.626908    1.823942
  H     -1.997238   -0.729980   -1.944014
  C      3.232710   -2.645996   -0.566001
  H      2.385419   -3.195122   -0.976262
  H      4.099364   -2.791942   -1.222178
  H      3.500932   -3.088845    0.400382
  H     -3.409890   -1.468803   -1.210390
  C     -2.948912    0.524922   -0.471941
  H     -3.203651    1.123465   -1.353033
  H     -2.073945    1.009299   -0.017269
  C     -4.091643    0.536660    0.512534
  H     -3.846519    0.184862    1.515228
  C     -5.359195    0.935381    0.304340
  C     -5.900896    1.457243   -1.006054
  H     -6.301066    2.473714   -0.881405
  H     -5.156631    1.481473   -1.805698
  H     -6.741775    0.836249   -1.346631
  C      4.776363    3.182119    1.198917
  C      3.571994    3.806572    0.854024
  H      5.584685    3.762368    1.635094
  H      3.444168    4.872234    1.022251

----------------------------
CARTESIAN COORDINATES (A.U.)
----------------------------
  NO LB      ZA    FRAG     MASS         X           Y           Z
   0 C     6.0000    0    12.011    9.338324    3.426261    1.857508
   1 C     6.0000    0    12.011    7.374438    2.008777    0.797744
   2 C     6.0000    0    12.011    5.088624    3.192858    0.142723
   3 C     6.0000    0    12.011    4.786379    5.787380    0.553461
   4 C     6.0000    0    12.011    2.998724    1.695380   -0.996302
   5 C     6.0000    0    12.011    3.360440   -1.080595   -1.408379
   6 C     6.0000    0    12.011    1.107564   -2.463365   -2.520706
   7 C     6.0000    0    12.011   -0.569167   -3.532880   -0.454316
   8 C     6.0000    0    12.011   -3.065704   -3.197458   -0.110556
   9 C     6.0000    0    12.011   -4.355567   -4.463608    2.108582
  10 C     6.0000    0    12.011   -4.737597   -1.667508   -1.866571
  11 C     6.0000    0    12.011    5.568503   -2.225322   -0.756596
  12 C     6.0000    0    12.011    7.702357   -0.746072    0.357909
  13 O     8.0000    0    15.999    9.698994   -1.813851    0.897747
  14 O     8.0000    0    15.999    1.017457    2.736390   -1.637106
  15 C     6.0000    0    12.011  -12.051007    1.674152    2.686888
  16 H     1.0000    0     1.008   11.092798    2.485658    2.350385
  17 H     1.0000    0     1.008  -11.233982    0.949804    4.445020
  18 H     1.0000    0     1.008  -12.834597    3.561829    3.064127
  19 H     1.0000    0     1.008  -13.663942    0.468057    2.174236
  20 H     1.0000    0     1.008    3.013143    6.678897    0.038073
  21 H     1.0000    0     1.008    1.776672   -3.994891   -3.745373
  22 H     1.0000    0     1.008    0.060618   -1.138543   -3.702894
  23 H     1.0000    0     1.008    0.428477   -4.714415    0.909637
  24 H     1.0000    0     1.008   -3.050658   -5.691056    3.144997
  25 H     1.0000    0     1.008   -5.968147   -5.609774    1.477520
  26 H     1.0000    0     1.008   -5.116272   -3.074410    3.446751
  27 H     1.0000    0     1.008   -3.774233   -1.379462   -3.673654
  28 C     6.0000    0    12.011    6.108936   -5.000209   -1.069587
  29 H     1.0000    0     1.008    4.507788   -6.037906   -1.844868
  30 H     1.0000    0     1.008    7.746675   -5.276005   -2.309581
  31 H     1.0000    0     1.008    6.615802   -5.837071    0.756613
  32 H     1.0000    0     1.008   -6.443758   -2.775635   -2.287306
  33 C     6.0000    0    12.011   -5.572637    0.991960   -0.891840
  34 H     1.0000    0     1.008   -6.054022    2.123041   -2.556861
  35 H     1.0000    0     1.008   -3.919188    1.907298   -0.032634
  36 C     6.0000    0    12.011   -7.732084    1.014141    0.968550
  37 H     1.0000    0     1.008   -7.268867    0.349338    2.863365
  38 C     6.0000    0    12.011  -10.127410    1.767615    0.575118
  39 C     6.0000    0    12.011  -11.151077    2.753790   -1.901167
  40 H     1.0000    0     1.008  -11.907290    4.674642   -1.665615
  41 H     1.0000    0     1.008   -9.744621    2.799578   -3.412274
  42 H     1.0000    0     1.008  -12.740109    1.580281   -2.544763
  43 C     6.0000    0    12.011    9.026018    6.013333    2.265625
  44 C     6.0000    0    12.011    6.750090    7.193378    1.613872
  45 H     1.0000    0     1.008   10.553525    7.109846    3.089880
  46 H     1.0000    0     1.008    6.508535    9.207187    1.931774

--------------------------------
INTERNAL COORDINATES (ANGSTROEM)
--------------------------------
 C      0   0   0     0.000000000000     0.00000000     0.00000000
 C      1   0   0     1.398991988405     0.00000000     0.00000000
 C      2   1   0     1.405664746274   119.93931591     0.00000000
 C      3   2   1     1.399231296516   119.83137684     0.00000000
 C      3   2   1     1.488061007767   120.13512108   179.70917718
 C      5   3   2     1.497364204354   119.10527119     0.55429435
 C      6   5   3     1.517620073166   115.40932426   178.60627308
 C      7   6   5     1.517665053139   111.07669047   267.83230858
 C      8   7   6     1.345336293294   128.48682932   126.21724935
 C      9   8   7     1.514543146489   119.27702033   180.01235424
 C      9   8   7     1.517139016508   124.07255815     1.85579677
 C      6   5   3     1.360588728479   120.64025591   359.89830793
 C      2   1   3     1.486430460090   120.12531410   179.86725067
 O     13   2   1     1.231760060836   120.91173803   359.46677542
 O      5   3   2     1.231943514505   120.38883787   181.98327879
 C     11   9   8     4.889856631159   110.65265349   206.45290629
 H      1   2   3     1.085243898356   119.07385110   180.09941711
 H     16  11   9     1.095184655565    88.83092571     6.17656391
 H     16  11   9     1.099829012932   135.74871044   121.45505240
 H     16  11   9     1.099751543446   106.42894971   257.50212237
 H      4   3   2     1.085109533242   119.10486912   179.94929294
 H      7   6   5     1.096442845379   109.38770012   146.44689299
 H      7   6   5     1.090774952101   108.15240976    29.69084502
 H      8   7   6     1.091142971464   114.04297548   306.49952312
 H     10   9   8     1.095227117572   111.49931088   355.34335077
 H     10   9   8     1.098900215684   111.00902992   234.45971401
 H     10   9   8     1.097228174830   111.67539238   115.99759682
 H     11   9   8     1.094334281685   109.74847354    16.74914907
 C     12   6   5     1.505137502066   124.72482735   179.38364675
 H     29  12   6     1.089842155673   112.66032429   358.58737872
 H     29  12   6     1.096794201961   110.22999706   120.30923722
 H     29  12   6     1.096336677073   110.09420850   237.23862786
 H     11   9   8     1.099358290724   108.56145170   132.48782698
 C     11   9   8     1.562656083111   116.31657787   254.95216242
 H     34  11   9     1.095201698613   107.00238569   157.23447478
 H     34  11   9     1.098597192735   107.96725366    43.40988479
 C     34  11   9     1.508364343871   115.89203759   280.53291244
 H     37  34  11     1.090523590848   115.29703633    73.04485620
 C     37  34  11     1.344994890731   127.97021057   252.46126543
 C     39  37  34     1.510930808217   125.06576917     0.46769839
 H     40  39  37     1.099494405073   110.57752302   238.74402418
 H     40  39  37     1.092678256343   113.46230922     0.36858598
 H     40  39  37     1.099410787787   110.35205824   121.54714481
 C      1   2   3     1.395768203660   119.99766471     0.05870766
 C      4   3   2     1.395810272805   120.02529906   359.92324312
 H     44   1   2     1.086427210540   119.85983311   179.96454904
 H     45   4   3     1.086404711057   119.83600968   180.05400320

---------------------------
INTERNAL COORDINATES (A.U.)
---------------------------
 C      0   0   0     0.000000000000     0.00000000     0.00000000
 C      1   0   0     2.643711721636     0.00000000     0.00000000
 C      2   1   0     2.656321406567   119.93931591     0.00000000
 C      3   2   1     2.644163948428   119.83137684     0.00000000
 C      3   2   1     2.812027775247   120.13512108   179.70917718
 C      5   3   2     2.829608268966   119.10527119     0.55429435
 C      6   5   3     2.867886313626   115.40932426   178.60627308
 C      7   6   5     2.867971313456   111.07669047   267.83230858
 C      8   7   6     2.542317152351   128.48682932   126.21724935
 C      9   8   7     2.862071764871   119.27702033   180.01235424
 C      9   8   7     2.866977248287   124.07255815     1.85579677
 C      6   5   3     2.571140077725   120.64025591   359.89830793
 C      2   1   3     2.808946486690   120.12531410   179.86725067
 O     13   2   1     2.327689177682   120.91173803   359.46677542
 O      5   3   2     2.328035854875   120.38883787   181.98327879
 C     11   9   8     9.240489867029   110.65265349   206.45290629
 H      1   2   3     2.050813756402   119.07385110   180.09941711
 H     16  11   9     2.069599065090    88.83092571     6.17656391
 H     16  11   9     2.078375628582   135.74871044   121.45505240
 H     16  11   9     2.078229232471   106.42894971   257.50212237
 H      4   3   2     2.050559843135   119.10486912   179.94929294
 H      7   6   5     2.071976699263   109.38770012   146.44689299
 H      7   6   5     2.061265933212   108.15240976    29.69084502
 H      8   7   6     2.061961389019   114.04297548   306.49952312
 H     10   9   8     2.069679306655   111.49931088   355.34335077
 H     10   9   8     2.076620456150   111.00902992   234.45971401
 H     10   9   8     2.073460756850   111.67539238   115.99759682
 H     11   9   8     2.067992091345   109.74847354    16.74914907
 C     12   6   5     2.844297672799   124.72482735   179.38364675
 H     29  12   6     2.059503203424   112.66032429   358.58737872
 H     29  12   6     2.072640666978   110.22999706   120.30923722
 H     29  12   6     2.071776070242   110.09420850   237.23862786
 H     11   9   8     2.077486092524   108.56145170   132.48782698
 C     11   9   8     2.952992038586   116.31657787   254.95216242
 H     34  11   9     2.069631271783   107.00238569   157.23447478
 H     34  11   9     2.076047825765   107.96725366    43.40988479
 C     34  11   9     2.850395520087   115.89203759   280.53291244
 H     37  34  11     2.060790929282   115.29703633    73.04485620
 C     37  34  11     2.541671995005   127.97021057   252.46126543
 C     39  37  34     2.855245434834   125.06576917     0.46769839
 H     40  39  37     2.077743311366   110.57752302   238.74402418
 H     40  39  37     2.064862656979   113.46230922     0.36858598
 H     40  39  37     2.077585297597   110.35205824   121.54714481
 C      1   2   3     2.637619651352   119.99766471     0.05870766
 C      4   3   2     2.637699150516   120.02529906   359.92324312
 H     44   1   2     2.053049892361   119.85983311   179.96454904
 H     45   4   3     2.053007374500   119.83600968   180.05400320


           ************************************************************
           *        Program running with 4 parallel MPI-processes     *
           *              working on a common directory               *
           ************************************************************
------------------------------------------------------------------------------
                   ___                                                        
                  /   \      - P O W E R E D   B Y -                         
                 /     \                                                     
                 |  |  |   _    _      __       _____    __    __             
                 |  |  |  | |  | |    /  \     |  _  \  |  |  /  |          
                  \  \/   | |  | |   /    \    | | | |  |  | /  /          
                 / \  \   | |__| |  /  /\  \   | |_| |  |  |/  /          
                |  |  |   |  __  | /  /__\  \  |    /   |      \           
                |  |  |   | |  | | |   __   |  |    \   |  |\   \          
                \     /   | |  | | |  |  |  |  | |\  \  |  | \   \       
                 \___/    |_|  |_| |__|  |__|  |_| \__\ |__|  \__/        
                                                                              
                      - O R C A' S   B I G   F R I E N D -                    
                                      &                                       
                       - I N T E G R A L  F E E D E R -                       
                                                                              
 v1 FN, 2020, v2 2021                                                         
------------------------------------------------------------------------------


Reading SHARK input file MK2_0e_0H_B3LYP_631Gd_opt.SHARKINP.tmp ... ok
----------------------
SHARK INTEGRAL PACKAGE
----------------------

Number of atoms                             ...     47
Number of basis functions                   ...    370
Number of shells                            ...    186
Maximum angular momentum                    ...      2
Integral batch strategy                     ... SHARK/LIBINT Hybrid
RI-J (if used) integral strategy            ... SPLIT-RIJ (Revised 2003 algorithm where possible)
Printlevel                                  ...      1
Contraction scheme used                     ... SEGMENTED contraction
Coulomb Range Separation                    ... NOT USED
Exchange Range Separation                   ... NOT USED
Finite Nucleus Model                        ... NOT USED
Auxiliary Coulomb fitting basis             ... AVAILABLE
   # of basis functions in Aux-J            ...   1391
   # of shells in Aux-J                     ...    465
   Maximum angular momentum in Aux-J        ...      4
Auxiliary J/K fitting basis                 ... NOT available
Auxiliary Correlation fitting basis         ... NOT available
Auxiliary 'external' fitting basis          ... NOT available
Integral threshold                          ...     2.500000e-11
Primitive cut-off                           ...     2.500000e-12
Primitive pair pre-selection threshold      ...     2.500000e-12

Calculating pre-screening integrals         ... done (  0.1 sec) Dimension = 186
Organizing shell pair data                  ... done (  0.1 sec)
Shell pair information
Total number of shell pairs                 ...     17391
Shell pairs after pre-screening             ...     11140
Total number of primitive shell pairs       ...     98016
Primitive shell pairs kept                  ...     34576
          la=0 lb=0:   4178 shell pairs
          la=1 lb=0:   3749 shell pairs
          la=1 lb=1:    853 shell pairs
          la=2 lb=0:   1494 shell pairs
          la=2 lb=1:    720 shell pairs
          la=2 lb=2:    146 shell pairs

Calculating one electron integrals          ... done (  0.0 sec)
Calculating RI/J V-Matrix + Cholesky decomp.... done (  0.1 sec)
Calculating Nuclear repulsion               ... done (  0.0 sec) ENN=   1791.160927228124 Eh

SHARK setup successfully completed in   0.4 seconds

Maximum memory used throughout the entire GTOINT-calculation: 28.2 MB
[1717797147.720694] [eu-a2p-327:24508:0]          mpool.c:38   UCX  WARN  object 0x27b1ac0 was not returned to mpool ucp_requests
[1717797147.720724] [eu-a2p-327:24508:0]          mpool.c:38   UCX  WARN  object 0x27b1c80 was not returned to mpool ucp_requests
[1717797147.720728] [eu-a2p-327:24508:0]          mpool.c:38   UCX  WARN  object 0x27b1e40 was not returned to mpool ucp_requests
[1717797147.720731] [eu-a2p-327:24508:0]          mpool.c:38   UCX  WARN  object 0x27b2000 was not returned to mpool ucp_requests
[1717797147.720734] [eu-a2p-327:24508:0]          mpool.c:38   UCX  WARN  object 0x27b21c0 was not returned to mpool ucp_requests
[1717797147.720737] [eu-a2p-327:24508:0]          mpool.c:38   UCX  WARN  object 0x27b2380 was not returned to mpool ucp_requests
[1717797147.720739] [eu-a2p-327:24508:0]          mpool.c:38   UCX  WARN  object 0x27b2540 was not returned to mpool ucp_requests
[1717797147.720742] [eu-a2p-327:24508:0]          mpool.c:38   UCX  WARN  object 0x27b2700 was not returned to mpool ucp_requests
[1717797147.720745] [eu-a2p-327:24508:0]          mpool.c:38   UCX  WARN  object 0x27b28c0 was not returned to mpool ucp_requests
[1717797147.720747] [eu-a2p-327:24508:0]          mpool.c:38   UCX  WARN  object 0x27b2a80 was not returned to mpool ucp_requests
[1717797147.721000] [eu-a2p-327:24510:0]          mpool.c:38   UCX  WARN  object 0x3afb400 was not returned to mpool ucp_requests
[1717797147.721021] [eu-a2p-327:24510:0]          mpool.c:38   UCX  WARN  object 0x3afb5c0 was not returned to mpool ucp_requests
[1717797147.721026] [eu-a2p-327:24510:0]          mpool.c:38   UCX  WARN  object 0x3afb780 was not returned to mpool ucp_requests
[1717797147.721029] [eu-a2p-327:24510:0]          mpool.c:38   UCX  WARN  object 0x3afb940 was not returned to mpool ucp_requests
[1717797147.721032] [eu-a2p-327:24510:0]          mpool.c:38   UCX  WARN  object 0x3afbb00 was not returned to mpool ucp_requests
[1717797147.721034] [eu-a2p-327:24510:0]          mpool.c:38   UCX  WARN  object 0x3afbcc0 was not returned to mpool ucp_requests
[1717797147.721037] [eu-a2p-327:24510:0]          mpool.c:38   UCX  WARN  object 0x3afbe80 was not returned to mpool ucp_requests
[1717797147.721039] [eu-a2p-327:24510:0]          mpool.c:38   UCX  WARN  object 0x3afc040 was not returned to mpool ucp_requests
[1717797147.721042] [eu-a2p-327:24510:0]          mpool.c:38   UCX  WARN  object 0x3afc200 was not returned to mpool ucp_requests
[1717797147.721057] [eu-a2p-327:24510:0]          mpool.c:38   UCX  WARN  object 0x3afc3c0 was not returned to mpool ucp_requests
[1717797147.721060] [eu-a2p-327:24510:0]          mpool.c:38   UCX  WARN  object 0x3afc580 was not returned to mpool ucp_requests
[1717797147.721062] [eu-a2p-327:24510:0]          mpool.c:38   UCX  WARN  object 0x3afc740 was not returned to mpool ucp_requests
[1717797147.721065] [eu-a2p-327:24510:0]          mpool.c:38   UCX  WARN  object 0x3afc900 was not returned to mpool ucp_requests
[1717797147.721067] [eu-a2p-327:24510:0]          mpool.c:38   UCX  WARN  object 0x3afcac0 was not returned to mpool ucp_requests
[1717797147.721070] [eu-a2p-327:24510:0]          mpool.c:38   UCX  WARN  object 0x3afcc80 was not returned to mpool ucp_requests
[1717797147.721073] [eu-a2p-327:24510:0]          mpool.c:38   UCX  WARN  object 0x3afce40 was not returned to mpool ucp_requests
[1717797147.721075] [eu-a2p-327:24510:0]          mpool.c:38   UCX  WARN  object 0x3afd000 was not returned to mpool ucp_requests
[1717797147.721078] [eu-a2p-327:24510:0]          mpool.c:38   UCX  WARN  object 0x3afd1c0 was not returned to mpool ucp_requests
[1717797147.721081] [eu-a2p-327:24510:0]          mpool.c:38   UCX  WARN  object 0x3afd380 was not returned to mpool ucp_requests
[1717797147.721084] [eu-a2p-327:24510:0]          mpool.c:38   UCX  WARN  object 0x3afd540 was not returned to mpool ucp_requests
[1717797147.721087] [eu-a2p-327:24510:0]          mpool.c:38   UCX  WARN  object 0x3afd700 was not returned to mpool ucp_requests
[1717797147.721089] [eu-a2p-327:24510:0]          mpool.c:38   UCX  WARN  object 0x3afd8c0 was not returned to mpool ucp_requests
[1717797147.721092] [eu-a2p-327:24510:0]          mpool.c:38   UCX  WARN  object 0x3afda80 was not returned to mpool ucp_requests
[1717797147.725889] [eu-a2p-327:24509:0]          mpool.c:38   UCX  WARN  object 0x3dda240 was not returned to mpool ucp_requests
[1717797147.725923] [eu-a2p-327:24509:0]          mpool.c:38   UCX  WARN  object 0x3dda400 was not returned to mpool ucp_requests
[1717797147.725927] [eu-a2p-327:24509:0]          mpool.c:38   UCX  WARN  object 0x3dda5c0 was not returned to mpool ucp_requests
[1717797147.725931] [eu-a2p-327:24509:0]          mpool.c:38   UCX  WARN  object 0x3dda780 was not returned to mpool ucp_requests
[1717797147.725934] [eu-a2p-327:24509:0]          mpool.c:38   UCX  WARN  object 0x3dda940 was not returned to mpool ucp_requests
[1717797147.725936] [eu-a2p-327:24509:0]          mpool.c:38   UCX  WARN  object 0x3ddab00 was not returned to mpool ucp_requests
[1717797147.725939] [eu-a2p-327:24509:0]          mpool.c:38   UCX  WARN  object 0x3ddacc0 was not returned to mpool ucp_requests
[1717797147.725942] [eu-a2p-327:24509:0]          mpool.c:38   UCX  WARN  object 0x3ddae80 was not returned to mpool ucp_requests
[1717797147.725945] [eu-a2p-327:24509:0]          mpool.c:38   UCX  WARN  object 0x3ddb040 was not returned to mpool ucp_requests
[1717797147.725947] [eu-a2p-327:24509:0]          mpool.c:38   UCX  WARN  object 0x3ddb200 was not returned to mpool ucp_requests
[1717797147.725950] [eu-a2p-327:24509:0]          mpool.c:38   UCX  WARN  object 0x3ddb3c0 was not returned to mpool ucp_requests
[1717797147.725952] [eu-a2p-327:24509:0]          mpool.c:38   UCX  WARN  object 0x3ddb580 was not returned to mpool ucp_requests
[1717797147.725955] [eu-a2p-327:24509:0]          mpool.c:38   UCX  WARN  object 0x3ddb740 was not returned to mpool ucp_requests
[1717797147.725958] [eu-a2p-327:24509:0]          mpool.c:38   UCX  WARN  object 0x3ddb900 was not returned to mpool ucp_requests
[1717797147.725960] [eu-a2p-327:24509:0]          mpool.c:38   UCX  WARN  object 0x3ddbac0 was not returned to mpool ucp_requests
[1717797147.725963] [eu-a2p-327:24509:0]          mpool.c:38   UCX  WARN  object 0x3ddbc80 was not returned to mpool ucp_requests
[1717797147.725966] [eu-a2p-327:24509:0]          mpool.c:38   UCX  WARN  object 0x3ddbe40 was not returned to mpool ucp_requests
[1717797147.725969] [eu-a2p-327:24509:0]          mpool.c:38   UCX  WARN  object 0x3ddc000 was not returned to mpool ucp_requests
[1717797147.725971] [eu-a2p-327:24509:0]          mpool.c:38   UCX  WARN  object 0x3ddc1c0 was not returned to mpool ucp_requests
[1717797147.725974] [eu-a2p-327:24509:0]          mpool.c:38   UCX  WARN  object 0x3ddc380 was not returned to mpool ucp_requests
[1717797147.725977] [eu-a2p-327:24509:0]          mpool.c:38   UCX  WARN  object 0x3ddc540 was not returned to mpool ucp_requests
[1717797147.725980] [eu-a2p-327:24509:0]          mpool.c:38   UCX  WARN  object 0x3ddc700 was not returned to mpool ucp_requests
[1717797147.725984] [eu-a2p-327:24509:0]          mpool.c:38   UCX  WARN  object 0x3ddc8c0 was not returned to mpool ucp_requests


           ************************************************************
           *        Program running with 4 parallel MPI-processes     *
           *              working on a common directory               *
           ************************************************************

Diagonalization of the overlap matrix:
Smallest eigenvalue                        ... 3.203e-04
Time for diagonalization                   ...    0.019 sec
Threshold for overlap eigenvalues          ... 1.000e-08
Number of eigenvalues below threshold      ... 0
Time for construction of square roots      ...    0.011 sec
Total time needed                          ...    0.030 sec

-------------------
DFT GRID GENERATION
-------------------

General Integration Accuracy     IntAcc      ... 4.959
Radial Grid Type                 RadialGrid  ... OptM3 with GC (2021)
Angular Grid (max. ang.)         AngularGrid ... 6 (Lebedev-590)
Angular grid pruning method      GridPruning ... 4 (adaptive)
Weight generation scheme         WeightScheme... Becke
Basis function cutoff            BFCut       ... 1.0000e-11
Integration weight cutoff        WCut        ... 1.0000e-14
Angular grids for H and He will be reduced by one unit
Partially contracted basis set               ... off
Rotationally invariant grid construction     ... off

Total number of grid points                  ...   530626
Total number of batches                      ...     8317
Average number of points per batch           ...       63
Average number of grid points per atom       ...    11290
Time for grid setup =    6.909 sec

--------------------
COSX GRID GENERATION
--------------------

GRIDX 1
-------
General Integration Accuracy     IntAcc      ... 4.020
Radial Grid Type                 RadialGrid  ... OptM3 with GC (2021)
Angular Grid (max. ang.)         AngularGrid ... 2 (Lebedev-110)
Angular grid pruning method      GridPruning ... 4 (adaptive)
Weight generation scheme         WeightScheme... Becke
Basis function cutoff            BFCut       ... 1.0000e-11
Integration weight cutoff        WCut        ... 1.0000e-14
Angular grids for H and He will be reduced by one unit
Partially contracted basis set               ... on
Rotationally invariant grid construction     ... off

Total number of grid points                  ...    57978
Total number of batches                      ...      929
Average number of points per batch           ...       62
Average number of grid points per atom       ...     1234
UseSFitting                                  ... on

GRIDX 2
-------
General Integration Accuracy     IntAcc      ... 4.338
Radial Grid Type                 RadialGrid  ... OptM3 with GC (2021)
Angular Grid (max. ang.)         AngularGrid ... 3 (Lebedev-194)
Angular grid pruning method      GridPruning ... 4 (adaptive)
Weight generation scheme         WeightScheme... Becke
Basis function cutoff            BFCut       ... 1.0000e-11
Integration weight cutoff        WCut        ... 1.0000e-14
Angular grids for H and He will be reduced by one unit
Partially contracted basis set               ... on
Rotationally invariant grid construction     ... off

Total number of grid points                  ...   126497
Total number of batches                      ...     2001
Average number of points per batch           ...       63
Average number of grid points per atom       ...     2691
UseSFitting                                  ... on

GRIDX 3
-------
General Integration Accuracy     IntAcc      ... 4.871
Radial Grid Type                 RadialGrid  ... OptM3 with GC (2021)
Angular Grid (max. ang.)         AngularGrid ... 4 (Lebedev-302)
Angular grid pruning method      GridPruning ... 4 (adaptive)
Weight generation scheme         WeightScheme... Becke
Basis function cutoff            BFCut       ... 1.0000e-11
Integration weight cutoff        WCut        ... 1.0000e-14
Angular grids for H and He will be reduced by one unit
Partially contracted basis set               ... on
Rotationally invariant grid construction     ... off

Total number of grid points                  ...   240245
Total number of batches                      ...     3776
Average number of points per batch           ...       63
Average number of grid points per atom       ...     5112
UseSFitting                                  ... on

Time for X-Grid setup             =    3.583 sec


--------------------
CPCM SOLVATION MODEL
--------------------
CPCM parameters:
  Epsilon                                         ...      80.4000
  Refrac                                          ...       1.3300
  Rsolv                                           ...       1.3000
  Surface type                                    ... GAUSSIAN VDW
  Epsilon function type                           ...         CPCM
Radii:
 Radius for C  used is    3.8550 Bohr (=   2.0400 Ang.)
 Radius for O  used is    3.4469 Bohr (=   1.8240 Ang.)
 Radius for H  used is    2.4944 Bohr (=   1.3200 Ang.)
Calculating surface                               ...        done! (  0.0s)
GEPOL surface points                              ...         2488
GEPOL Volume                                      ...    2710.8143
GEPOL Surface-area                                ...    1383.8360
Calculating surface distance matrix               ...        done! (  0.0s)
Performing Cholesky decomposition & store         ...        done! (  0.2s)
Overall time for CPCM initialization              ...                 0.2s
--------------
SCF ITERATIONS
--------------
ITER       Energy         Delta-E        Max-DP      RMS-DP      [F,P]     Damp
               ***  Starting incremental Fock matrix formation  ***
                      *** Initiating the SOSCF procedure ***
                      *** Re-Reading the Fockian *** 
                      *** Removing any level shift *** 
ITER      Energy       Delta-E        Grad      Rot      Max-DP    RMS-DP
  0   -964.49781178 -964.4978117837  0.002448  0.002448  0.008955  0.000155
               *** Restarting incremental Fock matrix formation ***
  1   -964.49981984  -0.0020080558  0.001060  0.002820  0.003886  0.000081
  2   -964.50004084  -0.0002210051  0.000179  0.000550  0.000635  0.000016
  3   -964.50004322  -0.0000023791  0.000209  0.000641  0.000645  0.000009
  4   -964.50004464  -0.0000014144  0.000138  0.000370  0.000395  0.000005
  5   -964.50004510  -0.0000004593  0.000055  0.000166  0.000168  0.000003
  6   -964.50004520  -0.0000001012  0.000045  0.000091  0.000099  0.000002
  7   -964.50004528  -0.0000000787  0.000010  0.000032  0.000037  0.000001
  8   -964.50004527   0.0000000052  0.000009  0.000017  0.000021  0.000000
                  ***Gradient check signals convergence***
              ***Rediagonalizing the Fockian in SOSCF/NRSCF***

               *****************************************************
               *                     SUCCESS                       *
               *           SCF CONVERGED AFTER   9 CYCLES          *
               *****************************************************

Old exchange energy                            =    -26.785286725 Eh
New exchange energy                            =    -26.785288000 Eh
Exchange energy change after final integration =     -0.000001275 Eh
Total energy after final integration           =   -964.500046556 Eh
Final COS-X integration done in                =    24.865 sec
Total Energy       :         -964.50004656 Eh          -26245.38056 eV
  Last Energy change         ...   -8.8975e-09  Tolerance :   1.0000e-08
  Last MAX-Density change    ...    4.4409e-15  Tolerance :   1.0000e-07
             **** THE GBW FILE WAS UPDATED (MK2_0e_0H_B3LYP_631Gd_opt.gbw) ****
             **** DENSITY MK2_0e_0H_B3LYP_631Gd_opt.scfp WAS UPDATED ****
             **** ENERGY FILE WAS UPDATED (MK2_0e_0H_B3LYP_631Gd_opt.en.tmp) ****
             **** THE GBW FILE WAS UPDATED (MK2_0e_0H_B3LYP_631Gd_opt.gbw) ****
             **** DENSITY MK2_0e_0H_B3LYP_631Gd_opt.scfp WAS UPDATED ****
Total SCF time: 0 days 0 hours 2 min 39 sec 

Maximum memory used throughout the entire SCF-calculation: 180.5 MB

-------------------------   --------------------
FINAL SINGLE POINT ENERGY      -964.500046556060
-------------------------   --------------------


           ************************************************************
           *        Program running with 4 parallel MPI-processes     *
           *              working on a common directory               *
           ************************************************************
------------------------------------------------------------------------------
                         ORCA SCF GRADIENT CALCULATION
------------------------------------------------------------------------------

 ... reading COSX grid (gridx3)
Gradient of the Kohn-Sham DFT energy:
Kohn-Sham wavefunction type      ... RKS
Hartree-Fock exchange scaling    ...    0.200
Number of operators              ...    1
Number of atoms                  ...   47
Basis set dimensions             ...  370
Integral neglect threshold       ... 2.5e-11
Integral primitive cutoff        ... 2.5e-12
SHARK Integral package           ... ON

Nuc. rep. gradient       (SHARK) ... done (  0.0 sec)
HCore & Overlap gradient (SHARK) ... done (  0.4 sec)
RI-J gradient            (SHARK) ... done (  2.0 sec)
COSX-gradient                    ... done ( 30.9 sec)
Exchange-correlation gradient    ... done

------------------
CARTESIAN GRADIENT
------------------

   1   C   :   -0.000144634   -0.000270086   -0.000056710
   2   C   :    0.000168599   -0.000037430   -0.000008045
   3   C   :    0.000050044    0.000247167   -0.000610985
   4   C   :   -0.000066635   -0.000267959   -0.000146137
   5   C   :   -0.000654013   -0.000178526    0.001916835
   6   C   :    0.000090435   -0.000020630   -0.000030961
   7   C   :    0.000390368   -0.000603587   -0.000615251
   8   C   :   -0.000146185   -0.000391163   -0.000239692
   9   C   :    0.000275814    0.000080376   -0.000312792
  10   C   :    0.000100584    0.000347703    0.000409048
  11   C   :    0.000291735    0.000347012    0.000064479
  12   C   :    0.000178417    0.000165168   -0.000215970
  13   C   :   -0.000343148   -0.000034475    0.000030446
  14   O   :    0.000190938    0.000009473   -0.000023538
  15   O   :    0.000296962    0.000178936   -0.000721575
  16   C   :    0.000078680   -0.000140793    0.000074461
  17   H   :    0.000044160    0.000094440    0.000045843
  18   H   :    0.000038588    0.000001857   -0.000053595
  19   H   :   -0.000054549   -0.000001936   -0.000064899
  20   H   :   -0.000073480    0.000062518   -0.000006176
  21   H   :    0.000046170    0.000117212    0.000040088
  22   H   :   -0.000051170    0.000090064   -0.000053489
  23   H   :   -0.000052900    0.000127335    0.000229480
  24   H   :   -0.000040141    0.000054472    0.000074784
  25   H   :    0.000053538    0.000042963   -0.000035066
  26   H   :   -0.000068294    0.000060649    0.000093063
  27   H   :   -0.000038013    0.000006240   -0.000104255
  28   H   :   -0.000297690    0.000274414   -0.000080170
  29   C   :   -0.000245064   -0.000133672    0.000188293
  30   H   :   -0.000039896    0.000132732   -0.000063710
  31   H   :    0.000058276    0.000013839    0.000041682
  32   H   :    0.000174102   -0.000012392   -0.000059676
  33   H   :    0.000161963   -0.000417951    0.000252500
  34   C   :   -0.000269260   -0.000330417   -0.000412244
  35   H   :    0.000347205    0.000000865   -0.000100026
  36   H   :   -0.000207722    0.000088731    0.000471555
  37   C   :   -0.000601236   -0.000182438    0.000005838
  38   H   :    0.000158878   -0.000194163   -0.000144606
  39   C   :   -0.000009929    0.000351504    0.000195015
  40   C   :    0.000284490    0.000177239   -0.000126498
  41   H   :   -0.000075398   -0.000033415   -0.000028601
  42   H   :    0.000023734   -0.000075078    0.000099952
  43   H   :   -0.000046642    0.000036044    0.000069359
  44   C   :   -0.000039560    0.000166914    0.000000193
  45   C   :    0.000109971    0.000063538    0.000093094
  46   H   :    0.000016718   -0.000013793   -0.000003285
  47   H   :   -0.000013952   -0.000001709   -0.000014578

Difference to translation invariance:
           :    0.0000508562   -0.0000022065    0.0000634785

Difference to rotation invariance:
           :   -0.0002404125    0.0000967115    0.0001971132

Norm of the cartesian gradient     ...    0.0031559589
RMS gradient                       ...    0.0002657797
MAX gradient                       ...    0.0019168351

-------
TIMINGS
-------

Total SCF gradient time            ...       45.737 sec

One electron gradient       ....       0.404 sec  (  0.9%)
RI-J Coulomb gradient       ....       1.965 sec  (  4.3%)
COSX gradient               ....      30.858 sec  ( 67.5%)
XC gradient                 ....      10.090 sec  ( 22.1%)
CPCM gradient               ....       1.022 sec  (  2.2%)
   A-Matrix (El+Nuc)        ....       0.244 sec  (  0.5%)
   Potential                ....       0.778 sec  (  1.7%)

Maximum memory used throughout the entire SCFGRAD-calculation: 116.1 MB
------------------------------------------------------------------------------
                         ORCA GEOMETRY RELAXATION STEP
------------------------------------------------------------------------------

Reading the OPT-File                    .... done
Getting information on internals        .... done
Copying old internal coords+grads       .... done
Making the new internal coordinates     .... (new redundants).... done
Validating the new internal coordinates .... (new redundants).... done
Calculating the B-matrix                .... done
Calculating the G,G- and P matrices     .... done
Transforming gradient to internals      .... done
Projecting the internal gradient        .... done
Number of atoms                         ....  47
Number of internal coordinates          .... 241
Current Energy                          ....  -964.500046556 Eh
Current gradient norm                   ....     0.003155959 Eh/bohr
Maximum allowed component of the step   ....  0.300
Current trust radius                    ....  0.300
Updating the Hessian (BFGS)             .... done
Forming the augmented Hessian           .... done
Diagonalizing the augmented Hessian     .... done
Last element of RFO vector              ....  0.023749332
Lowest eigenvalues of augmented Hessian:
 -0.084012887 -0.000023262  0.001157873  0.007569835  0.011287369
Warning: RFO finds a terribly low value for the scaling factor
Trying a QUASI-NEWTON step instead
Doing a quasi-Newton Step:
Inverting the Hessian                   .... done
Computing the step                      .... done
Length of the computed step             ....  0.234290063
Converting the step to cartesian space:
 Initial RMS(Int)=    0.0150919497
Transforming coordinates:
 Iter   0:  RMS(Cart)=    0.0875494151 RMS(Int)=    1.2780153901
 Iter   1:  RMS(Cart)=    0.0023252099 RMS(Int)=    0.0006655115
 Iter   2:  RMS(Cart)=    0.0000939374 RMS(Int)=    0.0000259022
 Iter   3:  RMS(Cart)=    0.0000055196 RMS(Int)=    0.0000020213
 Iter   4:  RMS(Cart)=    0.0000002524 RMS(Int)=    0.0000000907
 Iter   5:  RMS(Cart)=    0.0000000153 RMS(Int)=    0.0000000075
done
Storing new coordinates                 .... done

                                .--------------------.
          ----------------------|Geometry convergence|-------------------------
          Item                value                   Tolerance       Converged
          ---------------------------------------------------------------------
          Energy change      -0.0000311488            0.0000002000      NO
          RMS gradient        0.0001493487            0.0000080000      NO
          MAX gradient        0.0004863054            0.0000300000      NO
          RMS step            0.0150919497            0.0001000000      NO
          MAX step            0.0725594910            0.0002000000      NO
          ........................................................
          Max(Bonds)      0.0005      Max(Angles)    0.29
          Max(Dihed)        4.16      Max(Improp)    0.00
          ---------------------------------------------------------------------

The optimization has not yet converged - more geometry cycles are needed


    ---------------------------------------------------------------------------
                         Redundant Internal Coordinates
                            (Angstroem and degrees)

        Definition                    Value    dE/dq     Step     New-Value
    ----------------------------------------------------------------------------
     1. B(C   1,C   0)                1.3990 -0.000073  0.0001    1.3991   
     2. B(C   2,C   1)                1.4057  0.000098  0.0000    1.4057   
     3. B(C   3,C   2)                1.3992 -0.000062  0.0001    1.3993   
     4. B(C   4,C   2)                1.4881 -0.000113  0.0002    1.4883   
     5. B(C   5,C   4)                1.4974  0.000220 -0.0005    1.4969   
     6. B(C   6,C   5)                1.5176  0.000137 -0.0004    1.5172   
     7. B(C   7,C   6)                1.5177  0.000063  0.0003    1.5179   
     8. B(C   8,C   7)                1.3453  0.000051 -0.0003    1.3450   
     9. B(C   9,C   8)                1.5145  0.000052 -0.0001    1.5145   
    10. B(C  10,C   8)                1.5171  0.000022  0.0001    1.5172   
    11. B(C  11,C   5)                1.3606 -0.000080  0.0001    1.3607   
    12. B(C  12,C  11)                1.4952 -0.000113 -0.0001    1.4951   
    13. B(C  12,C   1)                1.4864 -0.000027 -0.0001    1.4863   
    14. B(O  13,C  12)                1.2318  0.000153 -0.0000    1.2318   
    15. B(O  14,C   4)                1.2319  0.000027  0.0001    1.2320   
    16. B(H  16,C   0)                1.0852  0.000005  0.0000    1.0853   
    17. B(H  17,C  15)                1.0952 -0.000032  0.0000    1.0952   
    18. B(H  18,C  15)                1.0998  0.000007  0.0000    1.0999   
    19. B(H  19,C  15)                1.0998  0.000023 -0.0000    1.0997   
    20. B(H  20,C   3)                1.0851  0.000001 -0.0000    1.0851   
    21. B(H  21,C   6)                1.0964 -0.000051  0.0002    1.0966   
    22. B(H  22,C   6)                1.0908 -0.000021  0.0002    1.0910   
    23. B(H  23,C   7)                1.0911 -0.000003 -0.0001    1.0910   
    24. B(H  24,C   9)                1.0952 -0.000011 -0.0000    1.0952   
    25. B(H  25,C   9)                1.0989 -0.000007  0.0001    1.0990   
    26. B(H  26,C   9)                1.0972 -0.000051  0.0000    1.0972   
    27. B(H  27,C  10)                1.0943 -0.000029  0.0003    1.0946   
    28. B(C  28,C  11)                1.5051 -0.000022  0.0003    1.5054   
    29. B(H  29,C  28)                1.0898 -0.000010 -0.0001    1.0897   
    30. B(H  30,C  28)                1.0968  0.000020 -0.0000    1.0968   
    31. B(H  31,C  28)                1.0963 -0.000008  0.0000    1.0964   
    32. B(H  32,C  10)                1.0994  0.000040 -0.0001    1.0992   
    33. B(C  33,C  10)                1.5627 -0.000101  0.0000    1.5627   
    34. B(H  34,C  33)                1.0952  0.000002 -0.0001    1.0951   
    35. B(H  35,C  33)                1.0986  0.000068  0.0004    1.0990   
    36. B(C  36,C  33)                1.5084  0.000224 -0.0000    1.5084   
    37. B(H  37,C  36)                1.0905 -0.000036 -0.0000    1.0905   
    38. B(C  38,C  36)                1.3450 -0.000057  0.0002    1.3452   
    39. B(C  38,C  15)                1.5124 -0.000028 -0.0001    1.5123   
    40. B(C  39,C  38)                1.5109 -0.000037 -0.0000    1.5109   
    41. B(H  40,C  39)                1.0995 -0.000005 -0.0001    1.0994   
    42. B(H  41,C  39)                1.0927 -0.000059 -0.0001    1.0926   
    43. B(H  42,C  39)                1.0994 -0.000006  0.0002    1.0996   
    44. B(C  43,C   0)                1.3958  0.000110 -0.0001    1.3957   
    45. B(C  44,C  43)                1.3998 -0.000081  0.0001    1.3999   
    46. B(C  44,C   3)                1.3958  0.000093 -0.0001    1.3957   
    47. B(H  45,C  43)                1.0864  0.000003 -0.0000    1.0864   
    48. B(H  46,C  44)                1.0864 -0.000003  0.0000    1.0864   
    49. A(C   1,C   0,C  43)          120.00  0.000027   -0.01    119.99   
    50. A(H  16,C   0,C  43)          120.93 -0.000128    0.02    120.95   
    51. A(C   1,C   0,H  16)          119.07  0.000101   -0.02    119.06   
    52. A(C   0,C   1,C  12)          120.13 -0.000005    0.00    120.13   
    53. A(C   2,C   1,C  12)          119.94  0.000029   -0.01    119.93   
    54. A(C   0,C   1,C   2)          119.94 -0.000024    0.01    119.95   
    55. A(C   3,C   2,C   4)          120.03  0.000061   -0.02    120.02   
    56. A(C   1,C   2,C   4)          120.14 -0.000060    0.02    120.16   
    57. A(C   1,C   2,C   3)          119.83 -0.000001   -0.01    119.82   
    58. A(H  20,C   3,C  44)          120.87 -0.000145    0.02    120.89   
    59. A(C   2,C   3,H  20)          119.10  0.000126   -0.02    119.09   
    60. A(C   2,C   3,C  44)          120.03  0.000019    0.00    120.03   
    61. A(C   2,C   4,C   5)          119.11  0.000011   -0.00    119.10   
    62. A(C   5,C   4,O  14)          120.49  0.000025    0.03    120.52   
    63. A(C   2,C   4,O  14)          120.39 -0.000051   -0.02    120.37   
    64. A(C   6,C   5,C  11)          123.94  0.000022   -0.04    123.90   
    65. A(C   4,C   5,C  11)          120.64 -0.000018   -0.00    120.64   
    66. A(C   4,C   5,C   6)          115.41 -0.000002    0.05    115.46   
    67. A(C   5,C   6,C   7)          111.08 -0.000462    0.19    111.26   
    68. A(C   5,C   6,H  22)          108.15  0.000015   -0.04    108.11   
    69. A(C   7,C   6,H  21)          109.82  0.000252    0.10    109.92   
    70. A(C   5,C   6,H  21)          109.39  0.000235   -0.10    109.28   
    71. A(H  21,C   6,H  22)          107.46  0.000006   -0.02    107.45   
    72. A(C   7,C   6,H  22)          110.85 -0.000031   -0.13    110.73   
    73. A(C   6,C   7,C   8)          128.49  0.000206   -0.29    128.20   
    74. A(C   8,C   7,H  23)          117.47 -0.000168    0.09    117.56   
    75. A(C   6,C   7,H  23)          114.04 -0.000038    0.20    114.24   
    76. A(C   9,C   8,C  10)          116.63 -0.000204    0.11    116.74   
    77. A(C   7,C   8,C  10)          124.07  0.000405   -0.19    123.89   
    78. A(C   7,C   8,C   9)          119.28 -0.000198    0.08    119.36   
    79. A(H  25,C   9,H  26)          106.32 -0.000080   -0.01    106.31   
    80. A(H  24,C   9,H  26)          107.79  0.000085    0.01    107.80   
    81. A(C   8,C   9,H  26)          111.68 -0.000104    0.02    111.70   
    82. A(H  24,C   9,H  25)          108.33  0.000037   -0.02    108.31   
    83. A(C   8,C   9,H  25)          111.01  0.000149   -0.02    110.99   
    84. A(C   8,C   9,H  24)          111.50 -0.000084    0.02    111.52   
    85. A(H  32,C  10,C  33)          108.36  0.000025    0.11    108.47   
    86. A(H  27,C  10,C  33)          107.14  0.000009   -0.07    107.07   
    87. A(C   8,C  10,C  33)          116.32  0.000014    0.00    116.32   
    88. A(H  27,C  10,H  32)          106.25  0.000022   -0.04    106.21   
    89. A(C   8,C  10,H  32)          108.56 -0.000141    0.03    108.59   
    90. A(C   8,C  10,H  27)          109.75  0.000074   -0.02    109.73   
    91. A(C  12,C  11,C  28)          114.25  0.000114   -0.02    114.23   
    92. A(C   5,C  11,C  28)          124.72 -0.000122   -0.01    124.71   
    93. A(C   5,C  11,C  12)          121.03  0.000008    0.03    121.06   
    94. A(C  11,C  12,O  13)          119.94  0.000066   -0.02    119.92   
    95. A(C   1,C  12,O  13)          120.91 -0.000099    0.02    120.93   
    96. A(C   1,C  12,C  11)          119.15  0.000033   -0.00    119.14   
    97. A(H  18,C  15,C  38)          110.99 -0.000030   -0.00    110.99   
    98. A(H  17,C  15,C  38)          111.93 -0.000063    0.00    111.93   
    99. A(H  19,C  15,C  38)          111.04  0.000061    0.01    111.05   
   100. A(H  18,C  15,H  19)          106.22 -0.000071   -0.00    106.21   
   101. A(H  17,C  15,H  19)          108.23  0.000039   -0.01    108.22   
   102. A(H  17,C  15,H  18)          108.21  0.000067   -0.00    108.21   
   103. A(H  30,C  28,H  31)          106.28 -0.000105   -0.02    106.26   
   104. A(H  29,C  28,H  31)          108.57  0.000120   -0.02    108.55   
   105. A(C  11,C  28,H  31)          110.09  0.000136   -0.04    110.05   
   106. A(H  29,C  28,H  30)          108.79  0.000074    0.02    108.81   
   107. A(C  11,C  28,H  30)          110.23 -0.000041    0.03    110.26   
   108. A(C  11,C  28,H  29)          112.66 -0.000178    0.03    112.69   
   109. A(H  35,C  33,C  36)          109.26 -0.000193   -0.06    109.19   
   110. A(H  34,C  33,C  36)          110.16 -0.000027    0.10    110.26   
   111. A(C  10,C  33,C  36)          115.89  0.000166    0.05    115.94   
   112. A(H  34,C  33,H  35)          106.10  0.000020    0.04    106.13   
   113. A(C  10,C  33,H  35)          107.97  0.000010   -0.09    107.87   
   114. A(C  10,C  33,H  34)          107.00  0.000018   -0.03    106.97   
   115. A(C  33,C  36,H  37)          115.30 -0.000135   -0.06    115.24   
   116. A(H  37,C  36,C  38)          116.73  0.000320   -0.02    116.71   
   117. A(C  33,C  36,C  38)          127.97 -0.000185    0.08    128.05   
   118. A(C  36,C  38,C  39)          125.07 -0.000372    0.04    125.10   
   119. A(C  15,C  38,C  39)          114.26  0.000181    0.01    114.27   
   120. A(C  15,C  38,C  36)          120.68  0.000191   -0.05    120.63   
   121. A(H  41,C  39,H  42)          107.87  0.000085    0.00    107.87   
   122. A(H  40,C  39,H  42)          106.20 -0.000065   -0.00    106.19   
   123. A(C  38,C  39,H  42)          110.35 -0.000044    0.03    110.38   
   124. A(H  40,C  39,H  41)          108.08  0.000065   -0.00    108.08   
   125. A(C  38,C  39,H  41)          113.46 -0.000136    0.02    113.49   
   126. A(C  38,C  39,H  40)          110.58  0.000100   -0.05    110.53   
   127. A(C  44,C  43,H  45)          120.05  0.000026    0.02    120.07   
   128. A(C   0,C  43,H  45)          119.86 -0.000018   -0.02    119.84   
   129. A(C   0,C  43,C  44)          120.09 -0.000009    0.00    120.09   
   130. A(C  43,C  44,H  46)          120.04  0.000025    0.02    120.06   
   131. A(C   3,C  44,H  46)          119.84 -0.000013   -0.02    119.81   
   132. A(C   3,C  44,C  43)          120.12 -0.000012    0.01    120.12   
   133. D(C  12,C   1,C   0,C  43)    179.93 -0.000076   -0.02    179.91   
   134. D(C  12,C   1,C   0,H  16)     -0.03 -0.000049   -0.00     -0.03   
   135. D(C   2,C   1,C   0,H  16)   -179.90 -0.000005   -0.07   -179.97   
   136. D(C   2,C   1,C   0,C  43)      0.06 -0.000033   -0.09     -0.03   
   137. D(C   3,C   2,C   1,C   0)      0.01  0.000050   -0.01     -0.00   
   138. D(C   4,C   2,C   1,C   0)    179.71  0.000079    0.05    179.76   
   139. D(C   3,C   2,C   1,C  12)   -179.86  0.000093   -0.08   -179.94   
   140. D(C   4,C   2,C   1,C  12)     -0.16  0.000122   -0.02     -0.18   
   141. D(H  20,C   3,C   2,C   1)    179.95 -0.000008    0.08    180.03   
   142. D(C  44,C   3,C   2,C   4)   -179.78 -0.000066    0.05   -179.73   
   143. D(H  20,C   3,C   2,C   4)      0.25 -0.000037    0.02      0.27   
   144. D(C  44,C   3,C   2,C   1)     -0.08 -0.000037    0.11      0.03   
   145. D(C   5,C   4,C   2,C   3)   -179.74 -0.000280   -1.13   -180.87   
   146. D(O  14,C   4,C   2,C   1)   -178.02  0.000395   -1.18   -179.20   
   147. D(C   5,C   4,C   2,C   1)      0.55 -0.000308   -1.19     -0.63   
   148. D(O  14,C   4,C   2,C   3)      1.69  0.000424   -1.12      0.56   
   149. D(C  11,C   5,C   4,C   2)     -0.10  0.000289    1.34      1.23   
   150. D(C  11,C   5,C   4,O  14)    178.47 -0.000416    1.33    179.80   
   151. D(C   6,C   5,C   4,C   2)    178.61  0.000335    1.18    179.79   
   152. D(C   6,C   5,C   4,O  14)     -2.82 -0.000371    1.17     -1.65   
   153. D(H  22,C   6,C   5,C  11)   -151.65 -0.000127   -0.03   -151.68   
   154. D(H  22,C   6,C   5,C   4)     29.69 -0.000173    0.13     29.82   
   155. D(H  21,C   6,C   5,C  11)    -34.89  0.000018   -0.13    -35.02   
   156. D(H  21,C   6,C   5,C   4)    146.45 -0.000029    0.03    146.48   
   157. D(C   7,C   6,C   5,C  11)     86.49  0.000191    0.04     86.54   
   158. D(C   7,C   6,C   5,C   4)    -92.17  0.000145    0.20    -91.96   
   159. D(H  23,C   7,C   6,C   5)    -53.50 -0.000110    3.87    -49.63   
   160. D(C   8,C   7,C   6,H  22)      5.95  0.000074    4.12     10.07   
   161. D(C   8,C   7,C   6,H  21)   -112.65 -0.000073    4.16   -108.49   
   162. D(H  23,C   7,C   6,H  21)     67.63  0.000052    3.93     71.56   
   163. D(C   8,C   7,C   6,C   5)    126.22 -0.000235    4.10    130.32   
   164. D(H  23,C   7,C   6,H  22)   -173.77  0.000200    3.89   -169.88   
   165. D(C  10,C   8,C   7,H  23)   -178.43 -0.000054   -0.05   -178.49   
   166. D(C  10,C   8,C   7,C   6)      1.86  0.000075   -0.29      1.57   
   167. D(C   9,C   8,C   7,H  23)     -0.28  0.000052    0.15     -0.12   
   168. D(C   9,C   8,C   7,C   6)   -179.99  0.000181   -0.08   -180.07   
   169. D(H  26,C   9,C   8,C  10)    -65.71  0.000074    1.30    -64.41   
   170. D(H  26,C   9,C   8,C   7)    116.00 -0.000035    1.11    117.11   
   171. D(H  25,C   9,C   8,C  10)     52.75  0.000005    1.28     54.03   
   172. D(H  25,C   9,C   8,C   7)   -125.54 -0.000105    1.10   -124.45   
   173. D(H  24,C   9,C   8,C  10)    173.64  0.000096    1.26    174.89   
   174. D(H  24,C   9,C   8,C   7)     -4.66 -0.000013    1.07     -3.59   
   175. D(C  33,C  10,C   8,C   9)     76.75 -0.000486    1.90     78.65   
   176. D(C  33,C  10,C   8,C   7)   -105.05 -0.000383    2.11   -102.94   
   177. D(H  32,C  10,C   8,C   9)    -45.71 -0.000416    1.74    -43.97   
   178. D(H  27,C  10,C   8,C   9)   -161.45 -0.000404    1.80   -159.66   
   179. D(H  27,C  10,C   8,C   7)     16.75 -0.000301    2.00     18.75   
   180. D(H  32,C  10,C   8,C   7)    132.49 -0.000313    1.95    134.44   
   181. D(C  28,C  11,C   5,C   6)      0.79 -0.000115   -0.37      0.42   
   182. D(C  28,C  11,C   5,C   4)    179.38 -0.000066   -0.53    178.85   
   183. D(C  12,C  11,C   5,C   6)   -179.32 -0.000132   -0.09   -179.41   
   184. D(C  12,C  11,C   5,C   4)     -0.73 -0.000083   -0.25     -0.98   
   185. D(O  13,C  12,C  11,C  28)      1.03  0.000034   -0.67      0.36   
   186. D(C   1,C  12,C  11,C  28)   -178.98 -0.000122   -0.72   -179.70   
   187. D(C   1,C  12,C  11,C   5)      1.12 -0.000106   -0.97      0.15   
   188. D(O  13,C  12,C   1,C   2)    179.33 -0.000072    1.06    180.40   
   189. D(O  13,C  12,C   1,C   0)     -0.53 -0.000028    0.99      0.46   
   190. D(O  13,C  12,C  11,C   5)   -178.87  0.000049   -0.93   -179.79   
   191. D(C  11,C  12,C   1,C   0)    179.48  0.000129    1.03    180.51   
   192. D(C  11,C  12,C   1,C   2)     -0.65  0.000085    1.10      0.45   
   193. D(H  30,C  28,C  11,C   5)    120.31 -0.000016    0.41    120.72   
   194. D(H  29,C  28,C  11,C  12)    178.69  0.000057    0.08    178.77   
   195. D(H  29,C  28,C  11,C   5)     -1.41  0.000041    0.34     -1.07   
   196. D(H  31,C  28,C  11,C  12)     57.34 -0.000072    0.12     57.46   
   197. D(H  31,C  28,C  11,C   5)   -122.76 -0.000088    0.38   -122.38   
   198. D(H  30,C  28,C  11,C  12)    -59.59 -0.000000    0.15    -59.44   
   199. D(C  36,C  33,C  10,H  27)    157.37 -0.000237    0.40    157.77   
   200. D(C  36,C  33,C  10,C   8)    -79.47 -0.000123    0.32    -79.15   
   201. D(H  35,C  33,C  10,H  32)    165.98 -0.000409    0.31    166.29   
   202. D(H  35,C  33,C  10,H  27)    -79.75 -0.000367    0.28    -79.48   
   203. D(H  35,C  33,C  10,C   8)     43.41 -0.000253    0.19     43.60   
   204. D(H  34,C  33,C  10,H  32)    -80.20 -0.000372    0.29    -79.90   
   205. D(H  34,C  33,C  10,H  27)     34.07 -0.000330    0.26     34.33   
   206. D(C  36,C  33,C  10,H  32)     43.10 -0.000279    0.43     43.54   
   207. D(H  34,C  33,C  10,C   8)    157.23 -0.000216    0.18    157.41   
   208. D(C  38,C  36,C  33,H  35)    130.27 -0.000335   -1.29    128.98   
   209. D(C  38,C  36,C  33,H  34)     14.09 -0.000232   -1.35     12.74   
   210. D(C  38,C  36,C  33,C  10)   -107.54 -0.000356   -1.42   -108.96   
   211. D(H  37,C  36,C  33,H  35)    -49.15 -0.000231   -1.34    -50.49   
   212. D(H  37,C  36,C  33,H  34)   -165.32 -0.000128   -1.40   -166.72   
   213. D(H  37,C  36,C  33,C  10)     73.04 -0.000252   -1.47     71.57   
   214. D(C  39,C  38,C  36,C  33)      0.47 -0.000035    0.10      0.57   
   215. D(C  15,C  38,C  36,H  37)     -0.12 -0.000127    0.06     -0.06   
   216. D(C  15,C  38,C  36,C  33)   -179.53 -0.000019    0.01   -179.52   
   217. D(C  39,C  38,C  15,H  19)     58.92 -0.000034   -0.56     58.36   
   218. D(C  39,C  38,C  15,H  18)    -58.99  0.000035   -0.56    -59.55   
   219. D(C  39,C  38,C  15,H  17)    180.00  0.000014   -0.56    179.44   
   220. D(C  36,C  38,C  15,H  19)   -121.08 -0.000049   -0.47   -121.55   
   221. D(C  36,C  38,C  15,H  18)    121.01  0.000020   -0.47    120.54   
   222. D(C  39,C  38,C  36,H  37)    179.88 -0.000143    0.16    180.03   
   223. D(C  36,C  38,C  15,H  17)     -0.00 -0.000000   -0.48     -0.48   
   224. D(H  42,C  39,C  38,C  36)    121.55  0.000033   -1.78    119.77   
   225. D(H  42,C  39,C  38,C  15)    -58.45  0.000017   -1.69    -60.14   
   226. D(H  41,C  39,C  38,C  36)      0.37  0.000050   -1.82     -1.45   
   227. D(H  41,C  39,C  38,C  15)   -179.63  0.000035   -1.73   -181.37   
   228. D(H  40,C  39,C  38,C  36)   -121.26 -0.000013   -1.80   -123.05   
   229. D(H  40,C  39,C  38,C  15)     58.74 -0.000028   -1.71     57.03   
   230. D(H  45,C  43,C   0,H  16)     -0.08 -0.000013    0.08      0.00   
   231. D(H  45,C  43,C   0,C   1)    179.96  0.000015    0.10    180.06   
   232. D(C  44,C  43,C   0,H  16)    179.90 -0.000026    0.07    179.98   
   233. D(C  44,C  43,C   0,C   1)     -0.05  0.000002    0.09      0.04   
   234. D(H  46,C  44,C  43,H  45)     -0.01 -0.000005   -0.01     -0.02   
   235. D(H  46,C  44,C  43,C   0)   -179.99  0.000008   -0.01   -180.00   
   236. D(C   3,C  44,C  43,H  45)    179.97 -0.000002   -0.00    179.96   
   237. D(C   3,C  44,C  43,C   0)     -0.02  0.000011    0.00     -0.01   
   238. D(H  46,C  44,C   3,H  20)      0.03 -0.000019   -0.06     -0.04   
   239. D(H  46,C  44,C   3,C   2)   -179.95  0.000010   -0.09   -180.04   
   240. D(C  43,C  44,C   3,H  20)   -179.94 -0.000023   -0.08   -180.02   
   241. D(C  43,C  44,C   3,C   2)      0.08  0.000007   -0.10     -0.02   
    ----------------------------------------------------------------------------

         *************************************************************
         *                GEOMETRY OPTIMIZATION CYCLE  15            *
         *************************************************************
---------------------------------
CARTESIAN COORDINATES (ANGSTROEM)
---------------------------------
  C      5.017915    1.794427    0.952893
  C      3.950968    1.062443    0.420641
  C      2.739223    1.707454    0.118125
  C      2.604763    3.080711    0.350906
  C      1.603109    0.934349   -0.453234
  C      1.776168   -0.529810   -0.712164
  C      0.564978   -1.237457   -1.290301
  C     -0.307061   -1.821137   -0.193518
  C     -1.636015   -1.692793   -0.030732
  C     -2.308556   -2.368188    1.146170
  C     -2.535348   -0.929706   -0.985159
  C      2.946046   -1.154241   -0.407150
  C      4.096546   -0.395877    0.173061
  O      5.147431   -0.981287    0.437951
  O      0.544327    1.498486   -0.733584
  C     -6.405911    0.888406    1.399796
  H      5.947034    1.281951    1.180688
  H     -5.966265    0.514652    2.330633
  H     -6.811986    1.892634    1.590392
  H     -7.266389    0.252276    1.146228
  H      1.663910    3.566351    0.113423
  H      0.899205   -2.034248   -1.965594
  H      0.004030   -0.516777   -1.887077
  H      0.236745   -2.414426    0.543132
  H     -1.597567   -2.966025    1.726326
  H     -3.120728   -3.027877    0.809991
  H     -2.765868   -1.638176    1.825777
  H     -2.029672   -0.803048   -1.947700
  C      3.210958   -2.622873   -0.605081
  H      2.349728   -3.154671   -1.008720
  H      4.063746   -2.767446   -1.279410
  H      3.491508   -3.086019    0.348223
  H     -3.429182   -1.537320   -1.185689
  C     -2.995667    0.488865   -0.518535
  H     -3.264694    1.050065   -1.419545
  H     -2.124133    1.001712   -0.088206
  C     -4.130231    0.520737    0.474878
  H     -3.876354    0.187108    1.481585
  C     -5.399687    0.916308    0.271184
  C     -5.955034    1.411623   -1.043775
  H     -6.381835    2.418068   -0.927369
  H     -5.211917    1.448930   -1.843878
  H     -6.779459    0.765796   -1.378853
  C      4.878620    3.164021    1.182436
  C      3.672040    3.806885    0.881526
  H      5.709051    3.730226    1.594891
  H      3.564064    4.873033    1.060292

----------------------------
CARTESIAN COORDINATES (A.U.)
----------------------------
  NO LB      ZA    FRAG     MASS         X           Y           Z
   0 C     6.0000    0    12.011    9.482486    3.390976    1.800707
   1 C     6.0000    0    12.011    7.466248    2.007727    0.794897
   2 C     6.0000    0    12.011    5.176381    3.226620    0.223224
   3 C     6.0000    0    12.011    4.922289    5.821700    0.663116
   4 C     6.0000    0    12.011    3.029436    1.765664   -0.856488
   5 C     6.0000    0    12.011    3.356472   -1.001196   -1.345795
   6 C     6.0000    0    12.011    1.067654   -2.338456   -2.438316
   7 C     6.0000    0    12.011   -0.580262   -3.441449   -0.365697
   8 C     6.0000    0    12.011   -3.091620   -3.198916   -0.058075
   9 C     6.0000    0    12.011   -4.362538   -4.475227    2.165948
  10 C     6.0000    0    12.011   -4.791114   -1.756890   -1.861680
  11 C     6.0000    0    12.011    5.567220   -2.181199   -0.769401
  12 C     6.0000    0    12.011    7.741350   -0.748100    0.327039
  13 O     8.0000    0    15.999    9.727234   -1.854364    0.827607
  14 O     8.0000    0    15.999    1.028630    2.831728   -1.386272
  15 C     6.0000    0    12.011  -12.105418    1.678844    2.645231
  16 H     1.0000    0     1.008   11.238265    2.422537    2.231177
  17 H     1.0000    0     1.008  -11.274607    0.972551    4.404259
  18 H     1.0000    0     1.008  -12.872788    3.576560    3.005405
  19 H     1.0000    0     1.008  -13.731486    0.476733    2.166057
  20 H     1.0000    0     1.008    3.144333    6.739427    0.214337
  21 H     1.0000    0     1.008    1.699252   -3.844172   -3.714433
  22 H     1.0000    0     1.008    0.007615   -0.976568   -3.566058
  23 H     1.0000    0     1.008    0.447382   -4.562603    1.026370
  24 H     1.0000    0     1.008   -3.018964   -5.604974    3.262284
  25 H     1.0000    0     1.008   -5.897321   -5.721858    1.530662
  26 H     1.0000    0     1.008   -5.226733   -3.095704    3.450219
  27 H     1.0000    0     1.008   -3.835523   -1.517541   -3.680620
  28 C     6.0000    0    12.011    6.067830   -4.956511   -1.143438
  29 H     1.0000    0     1.008    4.440342   -5.961464   -1.906204
  30 H     1.0000    0     1.008    7.679367   -5.229715   -2.417735
  31 H     1.0000    0     1.008    6.597994   -5.831732    0.658047
  32 H     1.0000    0     1.008   -6.480214   -2.905114   -2.240628
  33 C     6.0000    0    12.011   -5.660990    0.923822   -0.979888
  34 H     1.0000    0     1.008   -6.169377    1.984334   -2.682552
  35 H     1.0000    0     1.008   -4.014031    1.892960   -0.166686
  36 C     6.0000    0    12.011   -7.805005    0.984051    0.897390
  37 H     1.0000    0     1.008   -7.325247    0.353582    2.799790
  38 C     6.0000    0    12.011  -10.203929    1.731570    0.512463
  39 C     6.0000    0    12.011  -11.253383    2.667582   -1.972449
  40 H     1.0000    0     1.008  -12.059921    4.569486   -1.752474
  41 H     1.0000    0     1.008   -9.849096    2.738080   -3.484425
  42 H     1.0000    0     1.008  -12.811321    1.447145   -2.605654
  43 C     6.0000    0    12.011    9.219256    5.979133    2.234480
  44 C     6.0000    0    12.011    6.939150    7.193971    1.665843
  45 H     1.0000    0     1.008   10.788543    7.049105    3.013908
  46 H     1.0000    0     1.008    6.735104    9.208697    2.003662

--------------------------------
INTERNAL COORDINATES (ANGSTROEM)
--------------------------------
 C      0   0   0     0.000000000000     0.00000000     0.00000000
 C      1   0   0     1.399095461135     0.00000000     0.00000000
 C      2   1   0     1.405660497248   119.94684059     0.00000000
 C      3   2   1     1.399321589828   119.82492087     0.00000000
 C      3   2   1     1.488253180942   120.15434098   179.75727352
 C      5   3   2     1.496915763425   119.09476383   359.36822604
 C      6   5   3     1.517230829825   115.45624849   179.78802164
 C      7   6   5     1.517915256732   111.26197911   268.03576886
 C      8   7   6     1.345023377252   128.19883128   130.31912157
 C      9   8   7     1.514453603437   119.35862234   179.93206970
 C      9   8   7     1.517245208453   123.88426217     1.56704187
 C      6   5   3     1.360720867896   120.62903845     1.23518341
 C      2   1   3     1.486333839087   120.13233486   179.93863745
 O     13   2   1     1.231758798778   120.93376365     0.45639419
 O      5   3   2     1.232016379088   120.36740236   180.80281868
 C     11   9   8     4.896406341858   110.42043610   208.93063062
 H      1   2   3     1.085257210469   119.05680415   180.02788966
 H     16  11   9     1.095189005546    88.27740947     4.57526789
 H     16  11   9     1.099862507719   135.66692296   119.19707027
 H     16  11   9     1.099718342278   106.94334525   256.04268496
 H      4   3   2     1.085103923150   119.08609743   180.02840512
 H      7   6   5     1.096632657251   109.28251455   146.47615653
 H      7   6   5     1.090955265582   108.10744673    29.82176246
 H      8   7   6     1.091040713644   114.24319447   310.37401933
 H     10   9   8     1.095214245867   111.51839844   356.41128397
 H     10   9   8     1.099012513735   110.98711575   235.55421652
 H     10   9   8     1.097231707783   111.69758076   117.10716048
 H     11   9   8     1.094640281005   109.72541644    18.74807495
 C     12   6   5     1.505401856874   124.71599789   178.84779063
 H     29  12   6     1.089701579246   112.68877740   358.92986151
 H     29  12   6     1.096753940174   110.25929304   120.72370627
 H     29  12   6     1.096359128768   110.04925131   237.61975865
 H     11   9   8     1.099247488709   108.58603775   134.43608841
 C     11   9   8     1.562682384725   116.31632783   257.05877067
 H     34  11   9     1.095052779612   106.97177348   157.41069133
 H     34  11   9     1.098982993097   107.87494572    43.60273424
 C     34  11   9     1.508350322567   115.93918839   280.85043071
 H     37  34  11     1.090514085674   115.24035156    71.56906629
 C     37  34  11     1.345171351660   128.04886227   251.03648779
 C     39  37  34     1.510915228859   125.10369671     0.57085404
 H     40  39  37     1.099381588909   110.52732634   236.94546507
 H     40  39  37     1.092601746627   113.48587837   358.54554637
 H     40  39  37     1.099566913710   110.38034915   119.76581937
 C      1   2   3     1.395664687346   119.99119987   359.97143653
 C      4   3   2     1.395695933822   120.02450519     0.02910898
 H     44   1   2     1.086426597426   119.83991566   180.06135680
 H     45   4   3     1.086409755303   119.81153645   179.96217380

---------------------------
INTERNAL COORDINATES (A.U.)
---------------------------
 C      0   0   0     0.000000000000     0.00000000     0.00000000
 C      1   0   0     2.643907256758     0.00000000     0.00000000
 C      2   1   0     2.656313377070   119.94684059     0.00000000
 C      3   2   1     2.644334578059   119.82492087     0.00000000
 C      3   2   1     2.812390929917   120.15434098   179.75727352
 C      5   3   2     2.828760838424   119.09476383   359.36822604
 C      6   5   3     2.867150750311   115.45624849   179.78802164
 C      7   6   5     2.868444129724   111.26197911   268.03576886
 C      8   7   6     2.541725826727   128.19883128   130.31912157
 C      9   8   7     2.861902553026   119.35862234   179.93206970
 C      9   8   7     2.867177921981   123.88426217     1.56704187
 C      6   5   3     2.571389785036   120.62903845     1.23518341
 C      2   1   3     2.808763899455   120.13233486   179.93863745
 O     13   2   1     2.327686792738   120.93376365     0.45639419
 O      5   3   2     2.328173548982   120.36740236   180.80281868
 C     11   9   8     9.252867026506   110.42043610   208.93063062
 H      1   2   3     2.050838912650   119.05680415   180.02788966
 H     16  11   9     2.069607285363    88.27740947     4.57526789
 H     16  11   9     2.078438924556   135.66692296   119.19707027
 H     16  11   9     2.078166491356   106.94334525   256.04268496
 H      4   3   2     2.050549241596   119.08609743   180.02840512
 H      7   6   5     2.072335391719   109.28251455   146.47615653
 H      7   6   5     2.061606676309   108.10744673    29.82176246
 H      8   7   6     2.061768149746   114.24319447   310.37401933
 H     10   9   8     2.069654982658   111.51839844   356.41128397
 H     10   9   8     2.076832668711   110.98711575   235.55421652
 H     10   9   8     2.073467433165   111.69758076   117.10716048
 H     11   9   8     2.068570346259   109.72541644    18.74807495
 C     12   6   5     2.844797230989   124.71599789   178.84779063
 H     29  12   6     2.059237552477   112.68877740   358.92986151
 H     29  12   6     2.072564583228   110.25929304   120.72370627
 H     29  12   6     2.071818497795   110.04925131   237.61975865
 H     11   9   8     2.077276707060   108.58603775   134.43608841
 C     11   9   8     2.953041741433   116.31632783   257.05877067
 H     34  11   9     2.069349855656   106.97177348   157.41069133
 H     34  11   9     2.076776882790   107.87494572    43.60273424
 C     34  11   9     2.850369023664   115.93918839   280.85043071
 H     37  34  11     2.060772967107   115.24035156    71.56906629
 C     37  34  11     2.542005457835   128.04886227   251.03648779
 C     39  37  34     2.855215994115   125.10369671     0.57085404
 H     40  39  37     2.077530119714   110.52732634   236.94546507
 H     40  39  37     2.064718074569   113.48587837   358.54554637
 H     40  39  37     2.077880332833   110.38034915   119.76581937
 C      1   2   3     2.637424033868   119.99119987   359.97143653
 C      4   3   2     2.637483081150   120.02450519     0.02910898
 H     44   1   2     2.053048733743   119.83991566   180.06135680
 H     45   4   3     2.053016906743   119.81153645   179.96217380


           ************************************************************
           *        Program running with 4 parallel MPI-processes     *
           *              working on a common directory               *
           ************************************************************
------------------------------------------------------------------------------
                   ___                                                        
                  /   \      - P O W E R E D   B Y -                         
                 /     \                                                     
                 |  |  |   _    _      __       _____    __    __             
                 |  |  |  | |  | |    /  \     |  _  \  |  |  /  |          
                  \  \/   | |  | |   /    \    | | | |  |  | /  /          
                 / \  \   | |__| |  /  /\  \   | |_| |  |  |/  /          
                |  |  |   |  __  | /  /__\  \  |    /   |      \           
                |  |  |   | |  | | |   __   |  |    \   |  |\   \          
                \     /   | |  | | |  |  |  |  | |\  \  |  | \   \       
                 \___/    |_|  |_| |__|  |__|  |_| \__\ |__|  \__/        
                                                                              
                      - O R C A' S   B I G   F R I E N D -                    
                                      &                                       
                       - I N T E G R A L  F E E D E R -                       
                                                                              
 v1 FN, 2020, v2 2021                                                         
------------------------------------------------------------------------------


Reading SHARK input file MK2_0e_0H_B3LYP_631Gd_opt.SHARKINP.tmp ... ok
----------------------
SHARK INTEGRAL PACKAGE
----------------------

Number of atoms                             ...     47
Number of basis functions                   ...    370
Number of shells                            ...    186
Maximum angular momentum                    ...      2
Integral batch strategy                     ... SHARK/LIBINT Hybrid
RI-J (if used) integral strategy            ... SPLIT-RIJ (Revised 2003 algorithm where possible)
Printlevel                                  ...      1
Contraction scheme used                     ... SEGMENTED contraction
Coulomb Range Separation                    ... NOT USED
Exchange Range Separation                   ... NOT USED
Finite Nucleus Model                        ... NOT USED
Auxiliary Coulomb fitting basis             ... AVAILABLE
   # of basis functions in Aux-J            ...   1391
   # of shells in Aux-J                     ...    465
   Maximum angular momentum in Aux-J        ...      4
Auxiliary J/K fitting basis                 ... NOT available
Auxiliary Correlation fitting basis         ... NOT available
Auxiliary 'external' fitting basis          ... NOT available
Integral threshold                          ...     2.500000e-11
Primitive cut-off                           ...     2.500000e-12
Primitive pair pre-selection threshold      ...     2.500000e-12

Calculating pre-screening integrals         ... done (  0.1 sec) Dimension = 186
Organizing shell pair data                  ... done (  0.1 sec)
Shell pair information
Total number of shell pairs                 ...     17391
Shell pairs after pre-screening             ...     11094
Total number of primitive shell pairs       ...     98016
Primitive shell pairs kept                  ...     34487
          la=0 lb=0:   4159 shell pairs
          la=1 lb=0:   3736 shell pairs
          la=1 lb=1:    847 shell pairs
          la=2 lb=0:   1486 shell pairs
          la=2 lb=1:    720 shell pairs
          la=2 lb=2:    146 shell pairs

Calculating one electron integrals          ... done (  0.0 sec)
Calculating RI/J V-Matrix + Cholesky decomp.... done (  0.1 sec)
Calculating Nuclear repulsion               ... done (  0.0 sec) ENN=   1787.745124837616 Eh

SHARK setup successfully completed in   0.4 seconds

Maximum memory used throughout the entire GTOINT-calculation: 28.2 MB
[1717797355.607391] [eu-a2p-327:27263:0]          mpool.c:38   UCX  WARN  object 0x3ab0dc0 was not returned to mpool ucp_requests
[1717797355.607417] [eu-a2p-327:27263:0]          mpool.c:38   UCX  WARN  object 0x3ab0f80 was not returned to mpool ucp_requests
[1717797355.607422] [eu-a2p-327:27263:0]          mpool.c:38   UCX  WARN  object 0x3ab1140 was not returned to mpool ucp_requests
[1717797355.607426] [eu-a2p-327:27263:0]          mpool.c:38   UCX  WARN  object 0x3ab1300 was not returned to mpool ucp_requests
[1717797355.607428] [eu-a2p-327:27263:0]          mpool.c:38   UCX  WARN  object 0x3ab14c0 was not returned to mpool ucp_requests
[1717797355.607431] [eu-a2p-327:27263:0]          mpool.c:38   UCX  WARN  object 0x3ab1680 was not returned to mpool ucp_requests
[1717797355.607433] [eu-a2p-327:27263:0]          mpool.c:38   UCX  WARN  object 0x3ab1840 was not returned to mpool ucp_requests
[1717797355.607436] [eu-a2p-327:27263:0]          mpool.c:38   UCX  WARN  object 0x3ab1a00 was not returned to mpool ucp_requests
[1717797355.607438] [eu-a2p-327:27263:0]          mpool.c:38   UCX  WARN  object 0x3ab1bc0 was not returned to mpool ucp_requests
[1717797355.607441] [eu-a2p-327:27263:0]          mpool.c:38   UCX  WARN  object 0x3ab1d80 was not returned to mpool ucp_requests
[1717797355.607443] [eu-a2p-327:27263:0]          mpool.c:38   UCX  WARN  object 0x3ab1f40 was not returned to mpool ucp_requests
[1717797355.607777] [eu-a2p-327:27265:0]          mpool.c:38   UCX  WARN  object 0x2b0c8c0 was not returned to mpool ucp_requests
[1717797355.607798] [eu-a2p-327:27265:0]          mpool.c:38   UCX  WARN  object 0x2b0ca80 was not returned to mpool ucp_requests
[1717797355.607803] [eu-a2p-327:27265:0]          mpool.c:38   UCX  WARN  object 0x2b0cc40 was not returned to mpool ucp_requests
[1717797355.607806] [eu-a2p-327:27265:0]          mpool.c:38   UCX  WARN  object 0x2b0ce00 was not returned to mpool ucp_requests
[1717797355.607808] [eu-a2p-327:27265:0]          mpool.c:38   UCX  WARN  object 0x2b0cfc0 was not returned to mpool ucp_requests
[1717797355.607811] [eu-a2p-327:27265:0]          mpool.c:38   UCX  WARN  object 0x2b0d180 was not returned to mpool ucp_requests
[1717797355.607814] [eu-a2p-327:27265:0]          mpool.c:38   UCX  WARN  object 0x2b0d340 was not returned to mpool ucp_requests
[1717797355.607816] [eu-a2p-327:27265:0]          mpool.c:38   UCX  WARN  object 0x2b0d500 was not returned to mpool ucp_requests
[1717797355.607819] [eu-a2p-327:27265:0]          mpool.c:38   UCX  WARN  object 0x2b0d6c0 was not returned to mpool ucp_requests
[1717797355.607822] [eu-a2p-327:27265:0]          mpool.c:38   UCX  WARN  object 0x2b0d880 was not returned to mpool ucp_requests
[1717797355.607824] [eu-a2p-327:27265:0]          mpool.c:38   UCX  WARN  object 0x2b0da40 was not returned to mpool ucp_requests
[1717797355.607827] [eu-a2p-327:27265:0]          mpool.c:38   UCX  WARN  object 0x2b0dc00 was not returned to mpool ucp_requests
[1717797355.607829] [eu-a2p-327:27265:0]          mpool.c:38   UCX  WARN  object 0x2b0ddc0 was not returned to mpool ucp_requests
[1717797355.607832] [eu-a2p-327:27265:0]          mpool.c:38   UCX  WARN  object 0x2b0df80 was not returned to mpool ucp_requests
[1717797355.607835] [eu-a2p-327:27265:0]          mpool.c:38   UCX  WARN  object 0x2b0e140 was not returned to mpool ucp_requests
[1717797355.607837] [eu-a2p-327:27265:0]          mpool.c:38   UCX  WARN  object 0x2b0e300 was not returned to mpool ucp_requests
[1717797355.607840] [eu-a2p-327:27265:0]          mpool.c:38   UCX  WARN  object 0x2b0e4c0 was not returned to mpool ucp_requests
[1717797355.607843] [eu-a2p-327:27265:0]          mpool.c:38   UCX  WARN  object 0x2b0e680 was not returned to mpool ucp_requests
[1717797355.607845] [eu-a2p-327:27265:0]          mpool.c:38   UCX  WARN  object 0x2b0e840 was not returned to mpool ucp_requests
[1717797355.607848] [eu-a2p-327:27265:0]          mpool.c:38   UCX  WARN  object 0x2b0ea00 was not returned to mpool ucp_requests
[1717797355.607850] [eu-a2p-327:27265:0]          mpool.c:38   UCX  WARN  object 0x2b0ebc0 was not returned to mpool ucp_requests
[1717797355.607853] [eu-a2p-327:27265:0]          mpool.c:38   UCX  WARN  object 0x2b0ed80 was not returned to mpool ucp_requests
[1717797355.607856] [eu-a2p-327:27265:0]          mpool.c:38   UCX  WARN  object 0x2b0ef40 was not returned to mpool ucp_requests
[1717797355.614091] [eu-a2p-327:27264:0]          mpool.c:38   UCX  WARN  object 0x3026bc0 was not returned to mpool ucp_requests
[1717797355.614124] [eu-a2p-327:27264:0]          mpool.c:38   UCX  WARN  object 0x3026d80 was not returned to mpool ucp_requests
[1717797355.614129] [eu-a2p-327:27264:0]          mpool.c:38   UCX  WARN  object 0x3026f40 was not returned to mpool ucp_requests
[1717797355.614132] [eu-a2p-327:27264:0]          mpool.c:38   UCX  WARN  object 0x3027100 was not returned to mpool ucp_requests
[1717797355.614135] [eu-a2p-327:27264:0]          mpool.c:38   UCX  WARN  object 0x30272c0 was not returned to mpool ucp_requests
[1717797355.614137] [eu-a2p-327:27264:0]          mpool.c:38   UCX  WARN  object 0x3027480 was not returned to mpool ucp_requests
[1717797355.614140] [eu-a2p-327:27264:0]          mpool.c:38   UCX  WARN  object 0x3027640 was not returned to mpool ucp_requests
[1717797355.614143] [eu-a2p-327:27264:0]          mpool.c:38   UCX  WARN  object 0x3027800 was not returned to mpool ucp_requests
[1717797355.614145] [eu-a2p-327:27264:0]          mpool.c:38   UCX  WARN  object 0x30279c0 was not returned to mpool ucp_requests
[1717797355.614148] [eu-a2p-327:27264:0]          mpool.c:38   UCX  WARN  object 0x3027b80 was not returned to mpool ucp_requests
[1717797355.614150] [eu-a2p-327:27264:0]          mpool.c:38   UCX  WARN  object 0x3027d40 was not returned to mpool ucp_requests
[1717797355.614153] [eu-a2p-327:27264:0]          mpool.c:38   UCX  WARN  object 0x3027f00 was not returned to mpool ucp_requests
[1717797355.614155] [eu-a2p-327:27264:0]          mpool.c:38   UCX  WARN  object 0x30280c0 was not returned to mpool ucp_requests
[1717797355.614158] [eu-a2p-327:27264:0]          mpool.c:38   UCX  WARN  object 0x3028280 was not returned to mpool ucp_requests
[1717797355.614161] [eu-a2p-327:27264:0]          mpool.c:38   UCX  WARN  object 0x3028440 was not returned to mpool ucp_requests
[1717797355.614163] [eu-a2p-327:27264:0]          mpool.c:38   UCX  WARN  object 0x3028600 was not returned to mpool ucp_requests
[1717797355.614166] [eu-a2p-327:27264:0]          mpool.c:38   UCX  WARN  object 0x30287c0 was not returned to mpool ucp_requests
[1717797355.614168] [eu-a2p-327:27264:0]          mpool.c:38   UCX  WARN  object 0x3028980 was not returned to mpool ucp_requests
[1717797355.614171] [eu-a2p-327:27264:0]          mpool.c:38   UCX  WARN  object 0x3028b40 was not returned to mpool ucp_requests
[1717797355.614173] [eu-a2p-327:27264:0]          mpool.c:38   UCX  WARN  object 0x3028d00 was not returned to mpool ucp_requests
[1717797355.614176] [eu-a2p-327:27264:0]          mpool.c:38   UCX  WARN  object 0x3028ec0 was not returned to mpool ucp_requests
[1717797355.614178] [eu-a2p-327:27264:0]          mpool.c:38   UCX  WARN  object 0x3029080 was not returned to mpool ucp_requests
[1717797355.614181] [eu-a2p-327:27264:0]          mpool.c:38   UCX  WARN  object 0x3029240 was not returned to mpool ucp_requests


           ************************************************************
           *        Program running with 4 parallel MPI-processes     *
           *              working on a common directory               *
           ************************************************************

Diagonalization of the overlap matrix:
Smallest eigenvalue                        ... 3.208e-04
Time for diagonalization                   ...    0.019 sec
Threshold for overlap eigenvalues          ... 1.000e-08
Number of eigenvalues below threshold      ... 0
Time for construction of square roots      ...    0.009 sec
Total time needed                          ...    0.029 sec

-------------------
DFT GRID GENERATION
-------------------

General Integration Accuracy     IntAcc      ... 4.959
Radial Grid Type                 RadialGrid  ... OptM3 with GC (2021)
Angular Grid (max. ang.)         AngularGrid ... 6 (Lebedev-590)
Angular grid pruning method      GridPruning ... 4 (adaptive)
Weight generation scheme         WeightScheme... Becke
Basis function cutoff            BFCut       ... 1.0000e-11
Integration weight cutoff        WCut        ... 1.0000e-14
Angular grids for H and He will be reduced by one unit
Partially contracted basis set               ... off
Rotationally invariant grid construction     ... off

Total number of grid points                  ...   530649
Total number of batches                      ...     8316
Average number of points per batch           ...       63
Average number of grid points per atom       ...    11290
Time for grid setup =    6.878 sec

--------------------
COSX GRID GENERATION
--------------------

GRIDX 1
-------
General Integration Accuracy     IntAcc      ... 4.020
Radial Grid Type                 RadialGrid  ... OptM3 with GC (2021)
Angular Grid (max. ang.)         AngularGrid ... 2 (Lebedev-110)
Angular grid pruning method      GridPruning ... 4 (adaptive)
Weight generation scheme         WeightScheme... Becke
Basis function cutoff            BFCut       ... 1.0000e-11
Integration weight cutoff        WCut        ... 1.0000e-14
Angular grids for H and He will be reduced by one unit
Partially contracted basis set               ... on
Rotationally invariant grid construction     ... off

Total number of grid points                  ...    57994
Total number of batches                      ...      929
Average number of points per batch           ...       62
Average number of grid points per atom       ...     1234
UseSFitting                                  ... on

GRIDX 2
-------
General Integration Accuracy     IntAcc      ... 4.338
Radial Grid Type                 RadialGrid  ... OptM3 with GC (2021)
Angular Grid (max. ang.)         AngularGrid ... 3 (Lebedev-194)
Angular grid pruning method      GridPruning ... 4 (adaptive)
Weight generation scheme         WeightScheme... Becke
Basis function cutoff            BFCut       ... 1.0000e-11
Integration weight cutoff        WCut        ... 1.0000e-14
Angular grids for H and He will be reduced by one unit
Partially contracted basis set               ... on
Rotationally invariant grid construction     ... off

Total number of grid points                  ...   126467
Total number of batches                      ...     1999
Average number of points per batch           ...       63
Average number of grid points per atom       ...     2691
UseSFitting                                  ... on

GRIDX 3
-------
General Integration Accuracy     IntAcc      ... 4.871
Radial Grid Type                 RadialGrid  ... OptM3 with GC (2021)
Angular Grid (max. ang.)         AngularGrid ... 4 (Lebedev-302)
Angular grid pruning method      GridPruning ... 4 (adaptive)
Weight generation scheme         WeightScheme... Becke
Basis function cutoff            BFCut       ... 1.0000e-11
Integration weight cutoff        WCut        ... 1.0000e-14
Angular grids for H and He will be reduced by one unit
Partially contracted basis set               ... on
Rotationally invariant grid construction     ... off

Total number of grid points                  ...   240283
Total number of batches                      ...     3777
Average number of points per batch           ...       63
Average number of grid points per atom       ...     5112
UseSFitting                                  ... on

Time for X-Grid setup             =    3.585 sec


--------------------
CPCM SOLVATION MODEL
--------------------
CPCM parameters:
  Epsilon                                         ...      80.4000
  Refrac                                          ...       1.3300
  Rsolv                                           ...       1.3000
  Surface type                                    ... GAUSSIAN VDW
  Epsilon function type                           ...         CPCM
Radii:
 Radius for C  used is    3.8550 Bohr (=   2.0400 Ang.)
 Radius for O  used is    3.4469 Bohr (=   1.8240 Ang.)
 Radius for H  used is    2.4944 Bohr (=   1.3200 Ang.)
Calculating surface                               ...        done! (  0.0s)
GEPOL surface points                              ...         2496
GEPOL Volume                                      ...    2716.2890
GEPOL Surface-area                                ...    1387.6989
Calculating surface distance matrix               ...        done! (  0.0s)
Performing Cholesky decomposition & store         ...        done! (  0.2s)
Overall time for CPCM initialization              ...                 0.2s
--------------
SCF ITERATIONS
--------------
ITER       Energy         Delta-E        Max-DP      RMS-DP      [F,P]     Damp
               ***  Starting incremental Fock matrix formation  ***
  0   -964.4911295852   0.000000000000 0.00551334  0.00009295  0.0281328 0.7000
                      *** Initiating the SOSCF procedure ***
                      *** Re-Reading the Fockian *** 
                      *** Removing any level shift *** 
ITER      Energy       Delta-E        Grad      Rot      Max-DP    RMS-DP
  1   -964.49344991  -0.0023203199  0.001780  0.001780  0.017613  0.000298
               *** Restarting incremental Fock matrix formation ***
  2   -964.49985607  -0.0064061698  0.001127  0.002854  0.003802  0.000084
  3   -964.50006324  -0.0002071626  0.000185  0.000729  0.001606  0.000023
  4   -964.50006198   0.0000012568  0.000431  0.000690  0.001253  0.000013
  5   -964.50006880  -0.0000068196  0.000088  0.000323  0.000508  0.000007
  6   -964.50006853   0.0000002672  0.000114  0.000219  0.000255  0.000004
  7   -964.50006923  -0.0000006956  0.000019  0.000061  0.000052  0.000001
  8   -964.50006922   0.0000000123  0.000018  0.000028  0.000043  0.000001
  9   -964.50006923  -0.0000000126  0.000003  0.000010  0.000022  0.000000
 10   -964.50006923  -0.0000000049  0.000004  0.000008  0.000015  0.000000
                  ***Gradient check signals convergence***
              ***Rediagonalizing the Fockian in SOSCF/NRSCF***

               *****************************************************
               *                     SUCCESS                       *
               *           SCF CONVERGED AFTER  11 CYCLES          *
               *****************************************************

Old exchange energy                            =    -26.785241302 Eh
New exchange energy                            =    -26.785242681 Eh
Exchange energy change after final integration =     -0.000001379 Eh
Total energy after final integration           =   -964.500070612 Eh
Final COS-X integration done in                =    25.050 sec
Total Energy       :         -964.50007061 Eh          -26245.38121 eV
  Last Energy change         ...    1.4110e-09  Tolerance :   1.0000e-08
  Last MAX-Density change    ...    6.2172e-15  Tolerance :   1.0000e-07
             **** THE GBW FILE WAS UPDATED (MK2_0e_0H_B3LYP_631Gd_opt.gbw) ****
             **** DENSITY MK2_0e_0H_B3LYP_631Gd_opt.scfp WAS UPDATED ****
             **** ENERGY FILE WAS UPDATED (MK2_0e_0H_B3LYP_631Gd_opt.en.tmp) ****
             **** THE GBW FILE WAS UPDATED (MK2_0e_0H_B3LYP_631Gd_opt.gbw) ****
             **** DENSITY MK2_0e_0H_B3LYP_631Gd_opt.scfp WAS UPDATED ****
Total SCF time: 0 days 0 hours 2 min 57 sec 

Maximum memory used throughout the entire SCF-calculation: 181.4 MB

-------------------------   --------------------
FINAL SINGLE POINT ENERGY      -964.500070611933
-------------------------   --------------------


           ************************************************************
           *        Program running with 4 parallel MPI-processes     *
           *              working on a common directory               *
           ************************************************************
------------------------------------------------------------------------------
                         ORCA SCF GRADIENT CALCULATION
------------------------------------------------------------------------------

 ... reading COSX grid (gridx3)
Gradient of the Kohn-Sham DFT energy:
Kohn-Sham wavefunction type      ... RKS
Hartree-Fock exchange scaling    ...    0.200
Number of operators              ...    1
Number of atoms                  ...   47
Basis set dimensions             ...  370
Integral neglect threshold       ... 2.5e-11
Integral primitive cutoff        ... 2.5e-12
SHARK Integral package           ... ON

Nuc. rep. gradient       (SHARK) ... done (  0.0 sec)
HCore & Overlap gradient (SHARK) ... done (  0.4 sec)
RI-J gradient            (SHARK) ... done (  2.0 sec)
COSX-gradient                    ... done ( 31.0 sec)
Exchange-correlation gradient    ... done

------------------
CARTESIAN GRADIENT
------------------

   1   C   :   -0.000044532   -0.000145554   -0.000025567
   2   C   :    0.000167598   -0.000067328    0.000008559
   3   C   :    0.000042679    0.000181589   -0.000576190
   4   C   :   -0.000016997   -0.000094280   -0.000136239
   5   C   :   -0.000597686   -0.000421626    0.001863999
   6   C   :   -0.000047094    0.000100567   -0.000097698
   7   C   :    0.000162990   -0.000623688   -0.000642892
   8   C   :   -0.000151477   -0.000371608   -0.000292626
   9   C   :    0.000156786   -0.000199224   -0.000703846
  10   C   :    0.000191863    0.000406806    0.000537159
  11   C   :    0.000570406    0.000442218    0.000181936
  12   C   :    0.000411598    0.000386749   -0.000260855
  13   C   :   -0.000358211   -0.000007701   -0.000110117
  14   O   :    0.000136585   -0.000082214    0.000100545
  15   O   :    0.000272880    0.000278407   -0.000597874
  16   C   :    0.000190135   -0.000110809    0.000046747
  17   H   :    0.000034378    0.000063377    0.000040410
  18   H   :    0.000028027   -0.000018195   -0.000047459
  19   H   :   -0.000053614    0.000016044   -0.000046593
  20   H   :   -0.000050954    0.000085511   -0.000000668
  21   H   :    0.000037618    0.000083472    0.000041556
  22   H   :   -0.000023644    0.000107377    0.000021063
  23   H   :   -0.000099947    0.000239323    0.000282502
  24   H   :   -0.000064600    0.000115143    0.000139910
  25   H   :    0.000030677    0.000075491    0.000007942
  26   H   :   -0.000058862    0.000042033    0.000081925
  27   H   :   -0.000024808   -0.000014673   -0.000057383
  28   H   :   -0.000268849    0.000321288   -0.000149623
  29   C   :   -0.000304054   -0.000296136    0.000120747
  30   H   :    0.000035920    0.000132881   -0.000023194
  31   H   :    0.000077164    0.000000220    0.000091688
  32   H   :    0.000182238   -0.000019101   -0.000055743
  33   H   :    0.000224347   -0.000482340    0.000258232
  34   C   :   -0.000509972   -0.000405947   -0.000547226
  35   H   :    0.000489995   -0.000121232   -0.000120669
  36   H   :   -0.000159108    0.000131787    0.000546073
  37   C   :   -0.000540179   -0.000052230    0.000231879
  38   H   :    0.000081808   -0.000291241   -0.000211302
  39   C   :   -0.000260038    0.000525978    0.000221574
  40   C   :    0.000341308    0.000065068   -0.000237907
  41   H   :   -0.000108107   -0.000066778    0.000027702
  42   H   :   -0.000008735    0.000001130    0.000143911
  43   H   :   -0.000059055    0.000006848    0.000013676
  44   C   :   -0.000040972    0.000106165   -0.000001420
  45   C   :    0.000059078    0.000015638    0.000047587
  46   H   :    0.000047903   -0.000051265   -0.000018690
  47   H   :   -0.000063147   -0.000003667   -0.000035399

Difference to translation invariance:
           :    0.0000593417   -0.0000157276    0.0000601423

Difference to rotation invariance:
           :   -0.0002925671    0.0002517381    0.0000709027

Norm of the cartesian gradient     ...    0.0034371345
RMS gradient                       ...    0.0002894589
MAX gradient                       ...    0.0018639992

-------
TIMINGS
-------

Total SCF gradient time            ...       45.872 sec

One electron gradient       ....       0.398 sec  (  0.9%)
RI-J Coulomb gradient       ....       1.954 sec  (  4.3%)
COSX gradient               ....      30.959 sec  ( 67.5%)
XC gradient                 ....      10.141 sec  ( 22.1%)
CPCM gradient               ....       1.025 sec  (  2.2%)
   A-Matrix (El+Nuc)        ....       0.244 sec  (  0.5%)
   Potential                ....       0.781 sec  (  1.7%)

Maximum memory used throughout the entire SCFGRAD-calculation: 115.9 MB
------------------------------------------------------------------------------
                         ORCA GEOMETRY RELAXATION STEP
------------------------------------------------------------------------------

Reading the OPT-File                    .... done
Getting information on internals        .... done
Copying old internal coords+grads       .... done
Making the new internal coordinates     .... (new redundants).... done
Validating the new internal coordinates .... (new redundants).... done
Calculating the B-matrix                .... done
Calculating the G,G- and P matrices     .... done
Transforming gradient to internals      .... done
Projecting the internal gradient        .... done
Number of atoms                         ....  47
Number of internal coordinates          .... 241
Current Energy                          ....  -964.500070612 Eh
Current gradient norm                   ....     0.003437135 Eh/bohr
Maximum allowed component of the step   ....  0.300
Current trust radius                    ....  0.300
Updating the Hessian (BFGS)             .... done
Forming the augmented Hessian           .... done
Diagonalizing the augmented Hessian     .... done
Last element of RFO vector              ....  0.023926518
Lowest eigenvalues of augmented Hessian:
 -0.084010742  0.000027188  0.001237175  0.007411403  0.011246673
Warning: RFO finds a terribly low value for the scaling factor
Trying a QUASI-NEWTON step instead
Doing a quasi-Newton Step:
Inverting the Hessian                   .... done
Computing the step                      .... done
Length of the computed step             ....  0.042097406
Converting the step to cartesian space:
 Initial RMS(Int)=    0.0027117323
Transforming coordinates:
 Iter   0:  RMS(Cart)=    0.0238519881 RMS(Int)=    0.4047330208
 Iter   1:  RMS(Cart)=    0.0001293129 RMS(Int)=    0.0000431666
 Iter   2:  RMS(Cart)=    0.0000015581 RMS(Int)=    0.0000002945
 Iter   3:  RMS(Cart)=    0.0000000220 RMS(Int)=    0.0000000088
done
Storing new coordinates                 .... done

                                .--------------------.
          ----------------------|Geometry convergence|-------------------------
          Item                value                   Tolerance       Converged
          ---------------------------------------------------------------------
          Energy change      -0.0000240559            0.0000002000      NO
          RMS gradient        0.0001623600            0.0000080000      NO
          MAX gradient        0.0005421152            0.0000300000      NO
          RMS step            0.0027117323            0.0001000000      NO
          MAX step            0.0118517777            0.0002000000      NO
          ........................................................
          Max(Bonds)      0.0005      Max(Angles)    0.09
          Max(Dihed)        0.68      Max(Improp)    0.00
          ---------------------------------------------------------------------

The optimization has not yet converged - more geometry cycles are needed


    ---------------------------------------------------------------------------
                         Redundant Internal Coordinates
                            (Angstroem and degrees)

        Definition                    Value    dE/dq     Step     New-Value
    ----------------------------------------------------------------------------
     1. B(C   1,C   0)                1.3991 -0.000022  0.0001    1.3992   
     2. B(C   2,C   1)                1.4057  0.000114 -0.0001    1.4056   
     3. B(C   3,C   2)                1.3993 -0.000010  0.0001    1.3994   
     4. B(C   4,C   2)                1.4883 -0.000037  0.0001    1.4883   
     5. B(C   5,C   4)                1.4969  0.000143 -0.0002    1.4967   
     6. B(C   6,C   5)                1.5172  0.000222 -0.0001    1.5171   
     7. B(C   7,C   6)                1.5179 -0.000033  0.0000    1.5180   
     8. B(C   8,C   7)                1.3450 -0.000121  0.0000    1.3451   
     9. B(C   9,C   8)                1.5145  0.000147 -0.0002    1.5143   
    10. B(C  10,C   8)                1.5172 -0.000083  0.0001    1.5173   
    11. B(C  11,C   5)                1.3607  0.000131 -0.0000    1.3607   
    12. B(C  12,C  11)                1.4951 -0.000227  0.0002    1.4953   
    13. B(C  12,C   1)                1.4863 -0.000077  0.0000    1.4863   
    14. B(O  13,C  12)                1.2318  0.000176 -0.0000    1.2317   
    15. B(O  14,C   4)                1.2320  0.000030  0.0000    1.2320   
    16. B(H  16,C   0)                1.0853  0.000007 -0.0000    1.0853   
    17. B(H  17,C  15)                1.0952 -0.000025  0.0000    1.0952   
    18. B(H  18,C  15)                1.0999  0.000026 -0.0000    1.0998   
    19. B(H  19,C  15)                1.0997 -0.000008  0.0000    1.0997   
    20. B(H  20,C   3)                1.0851 -0.000004 -0.0000    1.0851   
    21. B(H  21,C   6)                1.0966 -0.000098  0.0001    1.0967   
    22. B(H  22,C   6)                1.0910  0.000057 -0.0000    1.0909   
    23. B(H  23,C   7)                1.0910 -0.000003 -0.0000    1.0910   
    24. B(H  24,C   9)                1.0952 -0.000020  0.0000    1.0952   
    25. B(H  25,C   9)                1.0990 -0.000005  0.0000    1.0990   
    26. B(H  26,C   9)                1.0972 -0.000036  0.0000    1.0972   
    27. B(H  27,C  10)                1.0946  0.000046 -0.0000    1.0946   
    28. B(C  28,C  11)                1.5054  0.000157 -0.0001    1.5053   
    29. B(H  29,C  28)                1.0897 -0.000083  0.0001    1.0898   
    30. B(H  30,C  28)                1.0968  0.000004 -0.0000    1.0967   
    31. B(H  31,C  28)                1.0964  0.000003  0.0000    1.0964   
    32. B(H  32,C  10)                1.0992  0.000038 -0.0001    1.0992   
    33. B(C  33,C  10)                1.5627 -0.000019  0.0003    1.5630   
    34. B(H  34,C  33)                1.0951 -0.000081  0.0000    1.0951   
    35. B(H  35,C  33)                1.0990  0.000148 -0.0001    1.0989   
    36. B(C  36,C  33)                1.5084  0.000428 -0.0005    1.5078   
    37. B(H  37,C  36)                1.0905 -0.000089  0.0001    1.0906   
    38. B(C  38,C  36)                1.3452  0.000126 -0.0000    1.3452   
    39. B(C  38,C  15)                1.5123 -0.000112  0.0001    1.5124   
    40. B(C  39,C  38)                1.5109 -0.000006 -0.0000    1.5109   
    41. B(H  40,C  39)                1.0994 -0.000015  0.0000    1.0994   
    42. B(H  41,C  39)                1.0926 -0.000111  0.0001    1.0927   
    43. B(H  42,C  39)                1.0996  0.000037 -0.0000    1.0995   
    44. B(C  43,C   0)                1.3957  0.000046 -0.0001    1.3956   
    45. B(C  44,C  43)                1.3999 -0.000004  0.0001    1.3999   
    46. B(C  44,C   3)                1.3957  0.000007 -0.0001    1.3956   
    47. B(H  45,C  43)                1.0864  0.000002  0.0000    1.0864   
    48. B(H  46,C  44)                1.0864 -0.000003  0.0000    1.0864   
    49. A(C   1,C   0,C  43)          119.99 -0.000002   -0.00    119.99   
    50. A(H  16,C   0,C  43)          120.95 -0.000081    0.03    120.98   
    51. A(C   1,C   0,H  16)          119.06  0.000083   -0.03    119.03   
    52. A(C   0,C   1,C  12)          120.13  0.000021    0.00    120.14   
    53. A(C   2,C   1,C  12)          119.92 -0.000022   -0.00    119.92   
    54. A(C   0,C   1,C   2)          119.95  0.000001    0.00    119.95   
    55. A(C   3,C   2,C   4)          120.02  0.000006   -0.00    120.02   
    56. A(C   1,C   2,C   4)          120.15  0.000019   -0.00    120.15   
    57. A(C   1,C   2,C   3)          119.82 -0.000025    0.00    119.83   
    58. A(H  20,C   3,C  44)          120.89 -0.000111    0.04    120.93   
    59. A(C   2,C   3,H  20)          119.09  0.000094   -0.03    119.05   
    60. A(C   2,C   3,C  44)          120.02  0.000017   -0.00    120.02   
    61. A(C   2,C   4,C   5)          119.09 -0.000012   -0.00    119.09   
    62. A(C   5,C   4,O  14)          120.52  0.000175   -0.01    120.51   
    63. A(C   2,C   4,O  14)          120.37 -0.000178    0.01    120.38   
    64. A(C   6,C   5,C  11)          123.90 -0.000130    0.01    123.91   
    65. A(C   4,C   5,C  11)          120.63 -0.000126    0.00    120.63   
    66. A(C   4,C   5,C   6)          115.46  0.000258   -0.01    115.44   
    67. A(C   5,C   6,C   7)          111.26 -0.000234    0.08    111.34   
    68. A(C   5,C   6,H  22)          108.11  0.000048    0.01    108.12   
    69. A(C   7,C   6,H  21)          109.92  0.000199   -0.06    109.86   
    70. A(C   5,C   6,H  21)          109.28  0.000025   -0.03    109.25   
    71. A(H  21,C   6,H  22)          107.45  0.000090   -0.02    107.42   
    72. A(C   7,C   6,H  22)          110.72 -0.000118    0.03    110.76   
    73. A(C   6,C   7,C   8)          128.20  0.000093   -0.01    128.19   
    74. A(C   8,C   7,H  23)          117.56 -0.000153    0.02    117.58   
    75. A(C   6,C   7,H  23)          114.24  0.000059   -0.01    114.23   
    76. A(C   9,C   8,C  10)          116.74  0.000131    0.01    116.75   
    77. A(C   7,C   8,C  10)          123.88  0.000149   -0.03    123.85   
    78. A(C   7,C   8,C   9)          119.36 -0.000277    0.02    119.38   
    79. A(H  25,C   9,H  26)          106.31 -0.000076    0.00    106.31   
    80. A(H  24,C   9,H  26)          107.80  0.000022    0.00    107.80   
    81. A(C   8,C   9,H  26)          111.70 -0.000060    0.02    111.72   
    82. A(H  24,C   9,H  25)          108.31  0.000030   -0.01    108.30   
    83. A(C   8,C   9,H  25)          110.99  0.000133   -0.03    110.96   
    84. A(C   8,C   9,H  24)          111.52 -0.000051    0.01    111.53   
    85. A(H  32,C  10,C  33)          108.47 -0.000031   -0.01    108.45   
    86. A(H  27,C  10,C  33)          107.07 -0.000092    0.00    107.08   
    87. A(C   8,C  10,C  33)          116.32  0.000352   -0.06    116.25   
    88. A(H  27,C  10,H  32)          106.21  0.000061    0.02    106.23   
    89. A(C   8,C  10,H  32)          108.59 -0.000257    0.06    108.65   
    90. A(C   8,C  10,H  27)          109.73 -0.000049   -0.01    109.72   
    91. A(C  12,C  11,C  28)          114.23 -0.000027   -0.00    114.23   
    92. A(C   5,C  11,C  28)          124.72 -0.000082    0.01    124.73   
    93. A(C   5,C  11,C  12)          121.05  0.000110   -0.01    121.04   
    94. A(C  11,C  12,O  13)          119.93  0.000004   -0.00    119.92   
    95. A(C   1,C  12,O  13)          120.93 -0.000031    0.01    120.94   
    96. A(C   1,C  12,C  11)          119.14  0.000028   -0.01    119.13   
    97. A(H  18,C  15,C  38)          110.99 -0.000022    0.01    110.99   
    98. A(H  17,C  15,C  38)          111.93 -0.000052    0.01    111.94   
    99. A(H  19,C  15,C  38)          111.05  0.000056   -0.00    111.05   
   100. A(H  18,C  15,H  19)          106.21 -0.000070    0.00    106.22   
   101. A(H  17,C  15,H  19)          108.22  0.000029   -0.01    108.21   
   102. A(H  17,C  15,H  18)          108.21  0.000060   -0.01    108.20   
   103. A(H  30,C  28,H  31)          106.26 -0.000135    0.01    106.27   
   104. A(H  29,C  28,H  31)          108.55  0.000097   -0.02    108.53   
   105. A(C  11,C  28,H  31)          110.05  0.000113   -0.03    110.02   
   106. A(H  29,C  28,H  30)          108.81  0.000067    0.00    108.81   
   107. A(C  11,C  28,H  30)          110.26 -0.000031    0.01    110.27   
   108. A(C  11,C  28,H  29)          112.69 -0.000111    0.02    112.71   
   109. A(H  35,C  33,C  36)          109.19 -0.000300    0.07    109.26   
   110. A(H  34,C  33,C  36)          110.26 -0.000025   -0.00    110.26   
   111. A(C  10,C  33,C  36)          115.94  0.000495   -0.09    115.85   
   112. A(H  34,C  33,H  35)          106.13  0.000069    0.01    106.15   
   113. A(C  10,C  33,H  35)          107.87 -0.000079   -0.01    107.86   
   114. A(C  10,C  33,H  34)          106.97 -0.000188    0.03    107.00   
   115. A(C  33,C  36,H  37)          115.24 -0.000135    0.04    115.28   
   116. A(H  37,C  36,C  38)          116.71  0.000248   -0.06    116.65   
   117. A(C  33,C  36,C  38)          128.05 -0.000113    0.02    128.07   
   118. A(C  36,C  38,C  39)          125.10 -0.000299    0.05    125.15   
   119. A(C  15,C  38,C  39)          114.27  0.000238   -0.03    114.24   
   120. A(C  15,C  38,C  36)          120.63  0.000061   -0.02    120.61   
   121. A(H  41,C  39,H  42)          107.87  0.000069   -0.01    107.86   
   122. A(H  40,C  39,H  42)          106.19 -0.000065    0.01    106.20   
   123. A(C  38,C  39,H  42)          110.38  0.000010   -0.00    110.38   
   124. A(H  40,C  39,H  41)          108.08  0.000073   -0.01    108.06   
   125. A(C  38,C  39,H  41)          113.49 -0.000093    0.02    113.51   
   126. A(C  38,C  39,H  40)          110.53  0.000010   -0.00    110.52   
   127. A(C  44,C  43,H  45)          120.07  0.000070   -0.01    120.06   
   128. A(C   0,C  43,H  45)          119.84 -0.000071    0.01    119.85   
   129. A(C   0,C  43,C  44)          120.09  0.000002    0.00    120.09   
   130. A(C  43,C  44,H  46)          120.06  0.000070   -0.01    120.05   
   131. A(C   3,C  44,H  46)          119.81 -0.000077    0.01    119.82   
   132. A(C   3,C  44,C  43)          120.13  0.000007    0.00    120.13   
   133. D(C  12,C   1,C   0,C  43)    179.91 -0.000085    0.05    179.96   
   134. D(C  12,C   1,C   0,H  16)     -0.03 -0.000049    0.03     -0.01   
   135. D(C   2,C   1,C   0,H  16)   -179.97 -0.000009   -0.01   -179.98   
   136. D(C   2,C   1,C   0,C  43)     -0.03 -0.000045    0.01     -0.02   
   137. D(C   3,C   2,C   1,C   0)     -0.00  0.000054   -0.00     -0.01   
   138. D(C   4,C   2,C   1,C   0)    179.76  0.000080    0.00    179.76   
   139. D(C   3,C   2,C   1,C  12)   -179.94  0.000094   -0.04   -179.98   
   140. D(C   4,C   2,C   1,C  12)     -0.18  0.000119   -0.04     -0.22   
   141. D(H  20,C   3,C   2,C   1)   -179.97 -0.000004    0.00   -179.97   
   142. D(C  44,C   3,C   2,C   4)   -179.73 -0.000056   -0.01   -179.75   
   143. D(H  20,C   3,C   2,C   4)      0.27 -0.000029   -0.00      0.26   
   144. D(C  44,C   3,C   2,C   1)      0.03 -0.000031   -0.01      0.02   
   145. D(C   5,C   4,C   2,C   3)    179.13 -0.000322    0.12    179.25   
   146. D(O  14,C   4,C   2,C   1)   -179.20  0.000344   -0.01   -179.21   
   147. D(C   5,C   4,C   2,C   1)     -0.63 -0.000347    0.12     -0.52   
   148. D(O  14,C   4,C   2,C   3)      0.56  0.000369   -0.01      0.56   
   149. D(C  11,C   5,C   4,C   2)      1.24  0.000333   -0.04      1.20   
   150. D(C  11,C   5,C   4,O  14)    179.80 -0.000364    0.09    179.89   
   151. D(C   6,C   5,C   4,C   2)    179.79  0.000376   -0.10    179.69   
   152. D(C   6,C   5,C   4,O  14)     -1.65 -0.000321    0.03     -1.62   
   153. D(H  22,C   6,C   5,C  11)   -151.68 -0.000105   -0.12   -151.80   
   154. D(H  22,C   6,C   5,C   4)     29.82 -0.000150   -0.06     29.76   
   155. D(H  21,C   6,C   5,C  11)    -35.02  0.000042   -0.17    -35.19   
   156. D(H  21,C   6,C   5,C   4)    146.48 -0.000003   -0.10    146.37   
   157. D(C   7,C   6,C   5,C  11)     86.54  0.000156   -0.21     86.32   
   158. D(C   7,C   6,C   5,C   4)    -91.96  0.000111   -0.15    -92.11   
   159. D(H  23,C   7,C   6,C   5)    -49.63  0.000095   -0.25    -49.87   
   160. D(C   8,C   7,C   6,H  22)     10.07  0.000181   -0.19      9.88   
   161. D(C   8,C   7,C   6,H  21)   -108.49  0.000017   -0.14   -108.63   
   162. D(H  23,C   7,C   6,H  21)     71.56  0.000106   -0.28     71.28   
   163. D(C   8,C   7,C   6,C   5)    130.32  0.000006   -0.11    130.21   
   164. D(H  23,C   7,C   6,H  22)   -169.88  0.000270   -0.33   -170.20   
   165. D(C  10,C   8,C   7,H  23)   -178.49  0.000016   -0.11   -178.60   
   166. D(C  10,C   8,C   7,C   6)      1.57  0.000108   -0.25      1.32   
   167. D(C   9,C   8,C   7,H  23)     -0.12  0.000148   -0.08     -0.20   
   168. D(C   9,C   8,C   7,C   6)    179.93  0.000240   -0.22    179.71   
   169. D(H  26,C   9,C   8,C  10)    -64.41  0.000075    0.31    -64.10   
   170. D(H  26,C   9,C   8,C   7)    117.11 -0.000048    0.28    117.39   
   171. D(H  25,C   9,C   8,C  10)     54.03  0.000030    0.31     54.34   
   172. D(H  25,C   9,C   8,C   7)   -124.45 -0.000094    0.28   -124.17   
   173. D(H  24,C   9,C   8,C  10)    174.89  0.000124    0.29    175.18   
   174. D(H  24,C   9,C   8,C   7)     -3.59  0.000001    0.26     -3.33   
   175. D(C  33,C  10,C   8,C   9)     78.65 -0.000538    0.59     79.24   
   176. D(C  33,C  10,C   8,C   7)   -102.94 -0.000415    0.62   -102.32   
   177. D(H  32,C  10,C   8,C   9)    -43.97 -0.000542    0.60    -43.37   
   178. D(H  27,C  10,C   8,C   9)   -159.66 -0.000444    0.54   -159.12   
   179. D(H  27,C  10,C   8,C   7)     18.75 -0.000321    0.57     19.32   
   180. D(H  32,C  10,C   8,C   7)    134.44 -0.000420    0.63    135.07   
   181. D(C  28,C  11,C   5,C   6)      0.42 -0.000170    0.02      0.44   
   182. D(C  28,C  11,C   5,C   4)    178.85 -0.000118   -0.05    178.80   
   183. D(C  12,C  11,C   5,C   6)   -179.41 -0.000144   -0.05   -179.46   
   184. D(C  12,C  11,C   5,C   4)     -0.98 -0.000091   -0.12     -1.10   
   185. D(O  13,C  12,C  11,C  28)      0.36 -0.000011    0.09      0.45   
   186. D(C   1,C  12,C  11,C  28)   -179.70 -0.000116    0.13   -179.57   
   187. D(C   1,C  12,C  11,C   5)      0.15 -0.000140    0.19      0.34   
   188. D(O  13,C  12,C   1,C   2)   -179.60  0.000019   -0.07   -179.68   
   189. D(O  13,C  12,C   1,C   0)      0.46  0.000059   -0.11      0.35   
   190. D(O  13,C  12,C  11,C   5)   -179.80 -0.000035    0.16   -179.64   
   191. D(C  11,C  12,C   1,C   0)   -179.49  0.000165   -0.15   -179.64   
   192. D(C  11,C  12,C   1,C   2)      0.45  0.000125   -0.11      0.34   
   193. D(H  30,C  28,C  11,C   5)    120.72  0.000045   -0.08    120.65   
   194. D(H  29,C  28,C  11,C  12)    178.77  0.000033   -0.03    178.74   
   195. D(H  29,C  28,C  11,C   5)     -1.07  0.000058   -0.10     -1.17   
   196. D(H  31,C  28,C  11,C  12)     57.46 -0.000096   -0.00     57.45   
   197. D(H  31,C  28,C  11,C   5)   -122.38 -0.000071   -0.07   -122.45   
   198. D(H  30,C  28,C  11,C  12)    -59.44  0.000020   -0.01    -59.45   
   199. D(C  36,C  33,C  10,H  27)    157.77 -0.000271   -0.09    157.68   
   200. D(C  36,C  33,C  10,C   8)    -79.15 -0.000166   -0.14    -79.29   
   201. D(H  35,C  33,C  10,H  32)    166.29 -0.000391   -0.09    166.19   
   202. D(H  35,C  33,C  10,H  27)    -79.48 -0.000382   -0.08    -79.55   
   203. D(H  35,C  33,C  10,C   8)     43.60 -0.000276   -0.12     43.48   
   204. D(H  34,C  33,C  10,H  32)    -79.90 -0.000440   -0.07    -79.97   
   205. D(H  34,C  33,C  10,H  27)     34.33 -0.000431   -0.05     34.28   
   206. D(C  36,C  33,C  10,H  32)     43.54 -0.000280   -0.11     43.43   
   207. D(H  34,C  33,C  10,C   8)    157.41 -0.000326   -0.10    157.31   
   208. D(C  38,C  36,C  33,H  35)    128.98 -0.000356   -0.52    128.46   
   209. D(C  38,C  36,C  33,H  34)     12.74 -0.000250   -0.58     12.17   
   210. D(C  38,C  36,C  33,C  10)   -108.96 -0.000344   -0.55   -109.51   
   211. D(H  37,C  36,C  33,H  35)    -50.49 -0.000292   -0.63    -51.11   
   212. D(H  37,C  36,C  33,H  34)   -166.73 -0.000186   -0.68   -167.40   
   213. D(H  37,C  36,C  33,C  10)     71.57 -0.000280   -0.65     70.92   
   214. D(C  39,C  38,C  36,C  33)      0.57 -0.000031   -0.05      0.52   
   215. D(C  15,C  38,C  36,H  37)     -0.06 -0.000088    0.08      0.02   
   216. D(C  15,C  38,C  36,C  33)   -179.52 -0.000021   -0.02   -179.55   
   217. D(C  39,C  38,C  15,H  19)     58.36 -0.000046    0.05     58.41   
   218. D(C  39,C  38,C  15,H  18)    -59.55  0.000020    0.04    -59.50   
   219. D(C  39,C  38,C  15,H  17)    179.44 -0.000006    0.05    179.48   
   220. D(C  36,C  38,C  15,H  19)   -121.55 -0.000055    0.03   -121.53   
   221. D(C  36,C  38,C  15,H  18)    120.54  0.000011    0.02    120.56   
   222. D(C  39,C  38,C  36,H  37)   -179.97 -0.000098    0.05   -179.92   
   223. D(C  36,C  38,C  15,H  17)     -0.48 -0.000015    0.02     -0.46   
   224. D(H  42,C  39,C  38,C  36)    119.77  0.000001    0.12    119.89   
   225. D(H  42,C  39,C  38,C  15)    -60.14 -0.000009    0.10    -60.05   
   226. D(H  41,C  39,C  38,C  36)     -1.45 -0.000031    0.12     -1.33   
   227. D(H  41,C  39,C  38,C  15)    178.63 -0.000041    0.09    178.73   
   228. D(H  40,C  39,C  38,C  36)   -123.05 -0.000067    0.13   -122.93   
   229. D(H  40,C  39,C  38,C  15)     57.03 -0.000077    0.10     57.14   
   230. D(H  45,C  43,C   0,H  16)      0.00 -0.000007    0.01      0.01   
   231. D(H  45,C  43,C   0,C   1)   -179.94  0.000029   -0.01   -179.95   
   232. D(C  44,C  43,C   0,H  16)    179.98 -0.000024    0.02    179.99   
   233. D(C  44,C  43,C   0,C   1)      0.04  0.000012   -0.01      0.03   
   234. D(H  46,C  44,C  43,H  45)     -0.02 -0.000011   -0.00     -0.02   
   235. D(H  46,C  44,C  43,C   0)   -180.00  0.000006   -0.01   -180.01   
   236. D(C   3,C  44,C  43,H  45)    179.96 -0.000005    0.00    179.96   
   237. D(C   3,C  44,C  43,C   0)     -0.01  0.000012   -0.01     -0.02   
   238. D(H  46,C  44,C   3,H  20)     -0.04 -0.000024    0.01     -0.03   
   239. D(H  46,C  44,C   3,C   2)    179.96  0.000003    0.02    179.98   
   240. D(C  43,C  44,C   3,H  20)    179.98 -0.000030    0.00    179.98   
   241. D(C  43,C  44,C   3,C   2)     -0.02 -0.000003    0.01     -0.01   
    ----------------------------------------------------------------------------

         *************************************************************
         *                GEOMETRY OPTIMIZATION CYCLE  16            *
         *************************************************************
---------------------------------
CARTESIAN COORDINATES (ANGSTROEM)
---------------------------------
  C      5.002222    1.805081    0.954094
  C      3.939420    1.068250    0.420042
  C      2.726170    1.708187    0.113253
  C      2.585853    3.081335    0.343613
  C      1.594451    0.929947   -0.460023
  C      1.772693   -0.534245   -0.713790
  C      0.564882   -1.247231   -1.292056
  C     -0.306983   -1.833907   -0.196679
  C     -1.636500   -1.708880   -0.035611
  C     -2.310233   -2.390488    1.136789
  C     -2.534924   -0.942473   -0.988365
  C      2.943387   -1.154300   -0.403240
  C      4.090823   -0.390066    0.175869
  O      5.143524   -0.970983    0.443225
  O      0.534188    1.489466   -0.744019
  C     -6.388167    0.901245    1.405243
  H      5.932347    1.295928    1.185174
  H     -5.951402    0.514697    2.332229
  H     -6.782865    1.908158    1.605210
  H     -7.255949    0.276763    1.147579
  H      1.643576    3.562461    0.102618
  H      0.903450   -2.043889   -1.965511
  H      0.002367   -0.529927   -1.891376
  H      0.237265   -2.428278    0.538761
  H     -1.598671   -2.986063    1.718600
  H     -3.117273   -3.053742    0.795221
  H     -2.774574   -1.664762    1.816247
  H     -2.031248   -0.819218   -1.952376
  C      3.213103   -2.622800   -0.594724
  H      2.354117   -3.159306   -0.997098
  H      4.067286   -2.767705   -1.267192
  H      3.493506   -3.080735    0.361151
  H     -3.432978   -1.544718   -1.185702
  C     -2.985577    0.479230   -0.520881
  H     -3.253089    1.042405   -1.421165
  H     -2.110085    0.986349   -0.092075
  C     -4.118243    0.515965    0.473750
  H     -3.868296    0.169588    1.477188
  C     -5.383351    0.927735    0.275227
  C     -5.935606    1.441575   -1.033885
  H     -6.348891    2.452470   -0.907583
  H     -5.194332    1.476349   -1.835949
  H     -6.769195    0.809436   -1.372276
  C      4.857061    3.174360    1.181326
  C      3.648821    3.812219    0.876231
  H      5.684033    3.744461    1.595361
  H      3.536437    4.878174    1.053451

----------------------------
CARTESIAN COORDINATES (A.U.)
----------------------------
  NO LB      ZA    FRAG     MASS         X           Y           Z
   0 C     6.0000    0    12.011    9.452830    3.411109    1.802976
   1 C     6.0000    0    12.011    7.444425    2.018699    0.793765
   2 C     6.0000    0    12.011    5.151714    3.228006    0.214018
   3 C     6.0000    0    12.011    4.886554    5.822879    0.649334
   4 C     6.0000    0    12.011    3.013076    1.757345   -0.869318
   5 C     6.0000    0    12.011    3.349904   -1.009577   -1.348867
   6 C     6.0000    0    12.011    1.067472   -2.356925   -2.441632
   7 C     6.0000    0    12.011   -0.580113   -3.465581   -0.371669
   8 C     6.0000    0    12.011   -3.092536   -3.229315   -0.067296
   9 C     6.0000    0    12.011   -4.365707   -4.517368    2.148219
  10 C     6.0000    0    12.011   -4.790313   -1.781016   -1.867739
  11 C     6.0000    0    12.011    5.562195   -2.181311   -0.762013
  12 C     6.0000    0    12.011    7.730536   -0.737119    0.332344
  13 O     8.0000    0    15.999    9.719852   -1.834893    0.837573
  14 O     8.0000    0    15.999    1.009469    2.814683   -1.405991
  15 C     6.0000    0    12.011  -12.071886    1.703106    2.655524
  16 H     1.0000    0     1.008   11.210512    2.448948    2.239654
  17 H     1.0000    0     1.008  -11.246521    0.972636    4.407274
  18 H     1.0000    0     1.008  -12.817757    3.605897    3.033408
  19 H     1.0000    0     1.008  -13.711757    0.523005    2.168610
  20 H     1.0000    0     1.008    3.105909    6.732076    0.193920
  21 H     1.0000    0     1.008    1.707273   -3.862391   -3.714277
  22 H     1.0000    0     1.008    0.004473   -1.001417   -3.574183
  23 H     1.0000    0     1.008    0.448366   -4.588781    1.018110
  24 H     1.0000    0     1.008   -3.021050   -5.642841    3.247683
  25 H     1.0000    0     1.008   -5.890791   -5.770737    1.502750
  26 H     1.0000    0     1.008   -5.243185   -3.145944    3.432209
  27 H     1.0000    0     1.008   -3.838502   -1.548099   -3.689456
  28 C     6.0000    0    12.011    6.071885   -4.956374   -1.123866
  29 H     1.0000    0     1.008    4.448637   -5.970223   -1.884242
  30 H     1.0000    0     1.008    7.686057   -5.230205   -2.394646
  31 H     1.0000    0     1.008    6.601769   -5.821745    0.682477
  32 H     1.0000    0     1.008   -6.487388   -2.919095   -2.240651
  33 C     6.0000    0    12.011   -5.641923    0.905614   -0.984323
  34 H     1.0000    0     1.008   -6.147447    1.969860   -2.685613
  35 H     1.0000    0     1.008   -3.987483    1.863930   -0.173997
  36 C     6.0000    0    12.011   -7.782351    0.975032    0.895257
  37 H     1.0000    0     1.008   -7.310019    0.320474    2.791481
  38 C     6.0000    0    12.011  -10.173059    1.753165    0.520105
  39 C     6.0000    0    12.011  -11.216670    2.724182   -1.953759
  40 H     1.0000    0     1.008  -11.997665    4.634497   -1.715083
  41 H     1.0000    0     1.008   -9.815866    2.789896   -3.469441
  42 H     1.0000    0     1.008  -12.791924    1.529613   -2.593225
  43 C     6.0000    0    12.011    9.178514    5.998671    2.232382
  44 C     6.0000    0    12.011    6.895273    7.204050    1.655837
  45 H     1.0000    0     1.008   10.741267    7.076006    3.014796
  46 H     1.0000    0     1.008    6.682898    9.218414    1.990734

--------------------------------
INTERNAL COORDINATES (ANGSTROEM)
--------------------------------
 C      0   0   0     0.000000000000     0.00000000     0.00000000
 C      1   0   0     1.399170820404     0.00000000     0.00000000
 C      2   1   0     1.405566352224   119.94775159     0.00000000
 C      3   2   1     1.399388856661   119.82623010     0.00000000
 C      3   2   1     1.488318130090   120.15645892   179.75744442
 C      5   3   2     1.496671405062   119.09789136   359.48364216
 C      6   5   3     1.517085844597   115.44133119   179.68898902
 C      7   6   5     1.517954963386   111.33737965   267.88521227
 C      8   7   6     1.345061178298   128.18600294   130.21095306
 C      9   8   7     1.514274392773   119.38344886   179.71341105
 C      9   8   7     1.517328573498   123.85037652     1.31542531
 C      6   5   3     1.360673952534   120.63549346     1.19809537
 C      2   1   3     1.486347569240   120.13355842   179.97610627
 O     13   2   1     1.231715361034   120.93984952     0.34559014
 O      5   3   2     1.232019910711   120.37842235   180.79307446
 C     11   9   8     4.896542856358   110.43781225   209.56871259
 H      1   2   3     1.085250137145   119.02708425   180.01798989
 H     16  11   9     1.095210398538    88.11067426     3.91366445
 H     16  11   9     1.099840109406   135.72548623   118.36005153
 H     16  11   9     1.099734180179   107.01413365   255.43431169
 H      4   3   2     1.085102142676   119.05117001   180.02929880
 H      7   6   5     1.096738014647   109.24859627   146.37354637
 H      7   6   5     1.090931904629   108.11344372    29.76183624
 H      8   7   6     1.091033874030   114.23362557   310.12625254
 H     10   9   8     1.095232279879   111.53064534   356.66977818
 H     10   9   8     1.099039511910   110.96099880   235.83140530
 H     10   9   8     1.097248938815   111.71598731   117.38763067
 H     11   9   8     1.094622790249   109.71943486    19.32103695
 C     12   6   5     1.505292491440   124.72842284   178.79976227
 H     29  12   6     1.089770204134   112.70663867   358.83273181
 H     29  12   6     1.096740319859   110.26987239   120.64709917
 H     29  12   6     1.096369760246   110.02273019   237.55130534
 H     11   9   8     1.099154734349   108.64815656   135.06579948
 C     11   9   8     1.562968303603   116.25486492   257.67724085
 H     34  11   9     1.095097965863   106.99754718   157.31233384
 H     34  11   9     1.098876772979   107.86500211    43.48017081
 C     34  11   9     1.507836769317   115.85208165   280.71107620
 H     37  34  11     1.090568356284   115.27970729    70.92061978
 C     37  34  11     1.345163144187   128.06729461   250.49048671
 C     39  37  34     1.510891170769   125.15158818     0.51768092
 H     40  39  37     1.099393505647   110.52272808   237.07402675
 H     40  39  37     1.092704475392   113.50644108   358.66656083
 H     40  39  37     1.099535120108   110.37985311   119.88935442
 C      1   2   3     1.395575528320   119.98912724     0.00000000
 C      4   3   2     1.395627182482   120.02170572     0.00000000
 H     44   1   2     1.086427540625   119.85041128   180.04791637
 H     45   4   3     1.086415337776   119.82145361   179.97986854

---------------------------
INTERNAL COORDINATES (A.U.)
---------------------------
 C      0   0   0     0.000000000000     0.00000000     0.00000000
 C      1   0   0     2.644049665138     0.00000000     0.00000000
 C      2   1   0     2.656135468758   119.94775159     0.00000000
 C      3   2   1     2.644461693950   119.82623010     0.00000000
 C      3   2   1     2.812513666020   120.15645892   179.75744442
 C      5   3   2     2.828299068038   119.09789136   359.48364216
 C      6   5   3     2.866876767937   115.44133119   179.68898902
 C      7   6   5     2.868519164426   111.33737965   267.88521227
 C      8   7   6     2.541797260353   128.18600294   130.21095306
 C      9   8   7     2.861563893952   119.38344886   179.71341105
 C      9   8   7     2.867335459086   123.85037652     1.31542531
 C      6   5   3     2.571301127850   120.63549346     1.19809537
 C      2   1   3     2.808789845682   120.13355842   179.97610627
 O     13   2   1     2.327604707299   120.93984952     0.34559014
 O      5   3   2     2.328180222782   120.37842235   180.79307446
 C     11   9   8     9.253125001525   110.43781225   209.56871259
 H      1   2   3     2.050825546005   119.02708425   180.01798989
 H     16  11   9     2.069647712260    88.11067426     3.91366445
 H     16  11   9     2.078396597879   135.72548623   118.36005153
 H     16  11   9     2.078196420651   107.01413365   255.43431169
 H      4   3   2     2.050545876989   119.05117001   180.02929880
 H      7   6   5     2.072534488342   109.24859627   146.37354637
 H      7   6   5     2.061562530507   108.11344372    29.76183624
 H      8   7   6     2.061755224748   114.23362557   310.12625254
 H     10   9   8     2.069689062002   111.53064534   356.66977818
 H     10   9   8     2.076883687868   110.96099880   235.83140530
 H     10   9   8     2.073499995095   111.71598731   117.38763067
 H     11   9   8     2.068537293520   109.71943486    19.32103695
 C     12   6   5     2.844590560270   124.72842284   178.79976227
 H     29  12   6     2.059367234721   112.70663867   358.83273181
 H     29  12   6     2.072538844563   110.26987239   120.64709917
 H     29  12   6     2.071838588379   110.02273019   237.55130534
 H     11   9   8     2.077101426722   108.64815656   135.06579948
 C     11   9   8     2.953582049809   116.25486492   257.67724085
 H     34  11   9     2.069435245295   106.99754718   157.31233384
 H     34  11   9     2.076576155858   107.86500211    43.48017081
 C     34  11   9     2.849398548665   115.85208165   280.71107620
 H     37  34  11     2.060875523697   115.27970729    70.92061978
 C     37  34  11     2.541989947958   128.06729461   250.49048671
 C     39  37  34     2.855170530914   125.15158818     0.51768092
 H     40  39  37     2.077552639084   110.52272808   237.07402675
 H     40  39  37     2.064912203801   113.50644108   358.66656083
 H     40  39  37     2.077820251632   110.37985311   119.88935442
 C      1   2   3     2.637255547727   119.98912724     0.00000000
 C      4   3   2     2.637353159947   120.02170572     0.00000000
 H     44   1   2     2.053050516131   119.85041128   180.04791637
 H     45   4   3     2.053027456088   119.82145361   179.97986854


           ************************************************************
           *        Program running with 4 parallel MPI-processes     *
           *              working on a common directory               *
           ************************************************************
------------------------------------------------------------------------------
                   ___                                                        
                  /   \      - P O W E R E D   B Y -                         
                 /     \                                                     
                 |  |  |   _    _      __       _____    __    __             
                 |  |  |  | |  | |    /  \     |  _  \  |  |  /  |          
                  \  \/   | |  | |   /    \    | | | |  |  | /  /          
                 / \  \   | |__| |  /  /\  \   | |_| |  |  |/  /          
                |  |  |   |  __  | /  /__\  \  |    /   |      \           
                |  |  |   | |  | | |   __   |  |    \   |  |\   \          
                \     /   | |  | | |  |  |  |  | |\  \  |  | \   \       
                 \___/    |_|  |_| |__|  |__|  |_| \__\ |__|  \__/        
                                                                              
                      - O R C A' S   B I G   F R I E N D -                    
                                      &                                       
                       - I N T E G R A L  F E E D E R -                       
                                                                              
 v1 FN, 2020, v2 2021                                                         
------------------------------------------------------------------------------


Reading SHARK input file MK2_0e_0H_B3LYP_631Gd_opt.SHARKINP.tmp ... ok
----------------------
SHARK INTEGRAL PACKAGE
----------------------

Number of atoms                             ...     47
Number of basis functions                   ...    370
Number of shells                            ...    186
Maximum angular momentum                    ...      2
Integral batch strategy                     ... SHARK/LIBINT Hybrid
RI-J (if used) integral strategy            ... SPLIT-RIJ (Revised 2003 algorithm where possible)
Printlevel                                  ...      1
Contraction scheme used                     ... SEGMENTED contraction
Coulomb Range Separation                    ... NOT USED
Exchange Range Separation                   ... NOT USED
Finite Nucleus Model                        ... NOT USED
Auxiliary Coulomb fitting basis             ... AVAILABLE
   # of basis functions in Aux-J            ...   1391
   # of shells in Aux-J                     ...    465
   Maximum angular momentum in Aux-J        ...      4
Auxiliary J/K fitting basis                 ... NOT available
Auxiliary Correlation fitting basis         ... NOT available
Auxiliary 'external' fitting basis          ... NOT available
Integral threshold                          ...     2.500000e-11
Primitive cut-off                           ...     2.500000e-12
Primitive pair pre-selection threshold      ...     2.500000e-12

Calculating pre-screening integrals         ... done (  0.1 sec) Dimension = 186
Organizing shell pair data                  ... done (  0.1 sec)
Shell pair information
Total number of shell pairs                 ...     17391
Shell pairs after pre-screening             ...     11107
Total number of primitive shell pairs       ...     98016
Primitive shell pairs kept                  ...     34509
          la=0 lb=0:   4169 shell pairs
          la=1 lb=0:   3739 shell pairs
          la=1 lb=1:    847 shell pairs
          la=2 lb=0:   1486 shell pairs
          la=2 lb=1:    720 shell pairs
          la=2 lb=2:    146 shell pairs

Calculating one electron integrals          ... done (  0.0 sec)
Calculating RI/J V-Matrix + Cholesky decomp.... done (  0.1 sec)
Calculating Nuclear repulsion               ... done (  0.0 sec) ENN=   1788.410343338016 Eh

SHARK setup successfully completed in   0.4 seconds

Maximum memory used throughout the entire GTOINT-calculation: 28.2 MB
[1717797581.017607] [eu-a2p-327:30093:0]          mpool.c:38   UCX  WARN  object 0x42d5840 was not returned to mpool ucp_requests
[1717797581.017631] [eu-a2p-327:30093:0]          mpool.c:38   UCX  WARN  object 0x42d5a00 was not returned to mpool ucp_requests
[1717797581.017634] [eu-a2p-327:30093:0]          mpool.c:38   UCX  WARN  object 0x42d5bc0 was not returned to mpool ucp_requests
[1717797581.017637] [eu-a2p-327:30093:0]          mpool.c:38   UCX  WARN  object 0x42d5d80 was not returned to mpool ucp_requests
[1717797581.017639] [eu-a2p-327:30093:0]          mpool.c:38   UCX  WARN  object 0x42d5f40 was not returned to mpool ucp_requests
[1717797581.017641] [eu-a2p-327:30093:0]          mpool.c:38   UCX  WARN  object 0x42d6100 was not returned to mpool ucp_requests
[1717797581.017643] [eu-a2p-327:30093:0]          mpool.c:38   UCX  WARN  object 0x42d62c0 was not returned to mpool ucp_requests
[1717797581.017645] [eu-a2p-327:30093:0]          mpool.c:38   UCX  WARN  object 0x42d6480 was not returned to mpool ucp_requests
[1717797581.017647] [eu-a2p-327:30093:0]          mpool.c:38   UCX  WARN  object 0x42d6640 was not returned to mpool ucp_requests
[1717797581.017649] [eu-a2p-327:30093:0]          mpool.c:38   UCX  WARN  object 0x42d6800 was not returned to mpool ucp_requests
[1717797581.017651] [eu-a2p-327:30093:0]          mpool.c:38   UCX  WARN  object 0x42d69c0 was not returned to mpool ucp_requests
[1717797581.017653] [eu-a2p-327:30093:0]          mpool.c:38   UCX  WARN  object 0x42d6b80 was not returned to mpool ucp_requests
[1717797581.017655] [eu-a2p-327:30093:0]          mpool.c:38   UCX  WARN  object 0x42d6d40 was not returned to mpool ucp_requests
[1717797581.017657] [eu-a2p-327:30093:0]          mpool.c:38   UCX  WARN  object 0x42d6f00 was not returned to mpool ucp_requests
[1717797581.017659] [eu-a2p-327:30093:0]          mpool.c:38   UCX  WARN  object 0x42d70c0 was not returned to mpool ucp_requests
[1717797581.017661] [eu-a2p-327:30093:0]          mpool.c:38   UCX  WARN  object 0x42d7280 was not returned to mpool ucp_requests
[1717797581.017663] [eu-a2p-327:30093:0]          mpool.c:38   UCX  WARN  object 0x42d7440 was not returned to mpool ucp_requests
[1717797581.017665] [eu-a2p-327:30093:0]          mpool.c:38   UCX  WARN  object 0x42d7600 was not returned to mpool ucp_requests
[1717797581.017667] [eu-a2p-327:30093:0]          mpool.c:38   UCX  WARN  object 0x42d77c0 was not returned to mpool ucp_requests
[1717797581.017669] [eu-a2p-327:30093:0]          mpool.c:38   UCX  WARN  object 0x42d7980 was not returned to mpool ucp_requests
[1717797581.017671] [eu-a2p-327:30093:0]          mpool.c:38   UCX  WARN  object 0x42d7b40 was not returned to mpool ucp_requests
[1717797581.017673] [eu-a2p-327:30093:0]          mpool.c:38   UCX  WARN  object 0x42d7d00 was not returned to mpool ucp_requests
[1717797581.017675] [eu-a2p-327:30093:0]          mpool.c:38   UCX  WARN  object 0x42d7ec0 was not returned to mpool ucp_requests
[1717797581.022688] [eu-a2p-327:30092:0]          mpool.c:38   UCX  WARN  object 0x30398c0 was not returned to mpool ucp_requests
[1717797581.022721] [eu-a2p-327:30092:0]          mpool.c:38   UCX  WARN  object 0x3039a80 was not returned to mpool ucp_requests
[1717797581.022725] [eu-a2p-327:30092:0]          mpool.c:38   UCX  WARN  object 0x3039c40 was not returned to mpool ucp_requests
[1717797581.022729] [eu-a2p-327:30092:0]          mpool.c:38   UCX  WARN  object 0x3039e00 was not returned to mpool ucp_requests
[1717797581.022731] [eu-a2p-327:30092:0]          mpool.c:38   UCX  WARN  object 0x3039fc0 was not returned to mpool ucp_requests
[1717797581.022734] [eu-a2p-327:30092:0]          mpool.c:38   UCX  WARN  object 0x303a180 was not returned to mpool ucp_requests
[1717797581.022737] [eu-a2p-327:30092:0]          mpool.c:38   UCX  WARN  object 0x303a340 was not returned to mpool ucp_requests
[1717797581.022739] [eu-a2p-327:30092:0]          mpool.c:38   UCX  WARN  object 0x303a500 was not returned to mpool ucp_requests
[1717797581.022742] [eu-a2p-327:30092:0]          mpool.c:38   UCX  WARN  object 0x303a6c0 was not returned to mpool ucp_requests
[1717797581.022744] [eu-a2p-327:30092:0]          mpool.c:38   UCX  WARN  object 0x303a880 was not returned to mpool ucp_requests
[1717797581.022747] [eu-a2p-327:30092:0]          mpool.c:38   UCX  WARN  object 0x303aa40 was not returned to mpool ucp_requests
[1717797581.022750] [eu-a2p-327:30092:0]          mpool.c:38   UCX  WARN  object 0x303ac00 was not returned to mpool ucp_requests
[1717797581.022752] [eu-a2p-327:30092:0]          mpool.c:38   UCX  WARN  object 0x303adc0 was not returned to mpool ucp_requests
[1717797581.022755] [eu-a2p-327:30092:0]          mpool.c:38   UCX  WARN  object 0x303af80 was not returned to mpool ucp_requests
[1717797581.022757] [eu-a2p-327:30092:0]          mpool.c:38   UCX  WARN  object 0x303b140 was not returned to mpool ucp_requests
[1717797581.022760] [eu-a2p-327:30092:0]          mpool.c:38   UCX  WARN  object 0x303b300 was not returned to mpool ucp_requests
[1717797581.022763] [eu-a2p-327:30092:0]          mpool.c:38   UCX  WARN  object 0x303b4c0 was not returned to mpool ucp_requests
[1717797581.022767] [eu-a2p-327:30092:0]          mpool.c:38   UCX  WARN  object 0x303b680 was not returned to mpool ucp_requests
[1717797581.022770] [eu-a2p-327:30092:0]          mpool.c:38   UCX  WARN  object 0x303b840 was not returned to mpool ucp_requests
[1717797581.022773] [eu-a2p-327:30092:0]          mpool.c:38   UCX  WARN  object 0x303ba00 was not returned to mpool ucp_requests
[1717797581.022776] [eu-a2p-327:30092:0]          mpool.c:38   UCX  WARN  object 0x303bbc0 was not returned to mpool ucp_requests
[1717797581.022779] [eu-a2p-327:30092:0]          mpool.c:38   UCX  WARN  object 0x303bd80 was not returned to mpool ucp_requests
[1717797581.022782] [eu-a2p-327:30092:0]          mpool.c:38   UCX  WARN  object 0x303bf40 was not returned to mpool ucp_requests
[1717797581.025161] [eu-a2p-327:30091:0]          mpool.c:38   UCX  WARN  object 0x40bf2c0 was not returned to mpool ucp_requests
[1717797581.025186] [eu-a2p-327:30091:0]          mpool.c:38   UCX  WARN  object 0x40bf480 was not returned to mpool ucp_requests
[1717797581.025191] [eu-a2p-327:30091:0]          mpool.c:38   UCX  WARN  object 0x40bf640 was not returned to mpool ucp_requests
[1717797581.025194] [eu-a2p-327:30091:0]          mpool.c:38   UCX  WARN  object 0x40bf800 was not returned to mpool ucp_requests
[1717797581.025197] [eu-a2p-327:30091:0]          mpool.c:38   UCX  WARN  object 0x40bf9c0 was not returned to mpool ucp_requests
[1717797581.025200] [eu-a2p-327:30091:0]          mpool.c:38   UCX  WARN  object 0x40bfb80 was not returned to mpool ucp_requests
[1717797581.025202] [eu-a2p-327:30091:0]          mpool.c:38   UCX  WARN  object 0x40bfd40 was not returned to mpool ucp_requests
[1717797581.025205] [eu-a2p-327:30091:0]          mpool.c:38   UCX  WARN  object 0x40bff00 was not returned to mpool ucp_requests
[1717797581.025208] [eu-a2p-327:30091:0]          mpool.c:38   UCX  WARN  object 0x40c00c0 was not returned to mpool ucp_requests


           ************************************************************
           *        Program running with 4 parallel MPI-processes     *
           *              working on a common directory               *
           ************************************************************

Diagonalization of the overlap matrix:
Smallest eigenvalue                        ... 3.207e-04
Time for diagonalization                   ...    0.019 sec
Threshold for overlap eigenvalues          ... 1.000e-08
Number of eigenvalues below threshold      ... 0
Time for construction of square roots      ...    0.011 sec
Total time needed                          ...    0.031 sec

-------------------
DFT GRID GENERATION
-------------------

General Integration Accuracy     IntAcc      ... 4.959
Radial Grid Type                 RadialGrid  ... OptM3 with GC (2021)
Angular Grid (max. ang.)         AngularGrid ... 6 (Lebedev-590)
Angular grid pruning method      GridPruning ... 4 (adaptive)
Weight generation scheme         WeightScheme... Becke
Basis function cutoff            BFCut       ... 1.0000e-11
Integration weight cutoff        WCut        ... 1.0000e-14
Angular grids for H and He will be reduced by one unit
Partially contracted basis set               ... off
Rotationally invariant grid construction     ... off

Total number of grid points                  ...   530640
Total number of batches                      ...     8318
Average number of points per batch           ...       63
Average number of grid points per atom       ...    11290
Time for grid setup =    6.871 sec

--------------------
COSX GRID GENERATION
--------------------

GRIDX 1
-------
General Integration Accuracy     IntAcc      ... 4.020
Radial Grid Type                 RadialGrid  ... OptM3 with GC (2021)
Angular Grid (max. ang.)         AngularGrid ... 2 (Lebedev-110)
Angular grid pruning method      GridPruning ... 4 (adaptive)
Weight generation scheme         WeightScheme... Becke
Basis function cutoff            BFCut       ... 1.0000e-11
Integration weight cutoff        WCut        ... 1.0000e-14
Angular grids for H and He will be reduced by one unit
Partially contracted basis set               ... on
Rotationally invariant grid construction     ... off

Total number of grid points                  ...    57991
Total number of batches                      ...      928
Average number of points per batch           ...       62
Average number of grid points per atom       ...     1234
UseSFitting                                  ... on

GRIDX 2
-------
General Integration Accuracy     IntAcc      ... 4.338
Radial Grid Type                 RadialGrid  ... OptM3 with GC (2021)
Angular Grid (max. ang.)         AngularGrid ... 3 (Lebedev-194)
Angular grid pruning method      GridPruning ... 4 (adaptive)
Weight generation scheme         WeightScheme... Becke
Basis function cutoff            BFCut       ... 1.0000e-11
Integration weight cutoff        WCut        ... 1.0000e-14
Angular grids for H and He will be reduced by one unit
Partially contracted basis set               ... on
Rotationally invariant grid construction     ... off

Total number of grid points                  ...   126478
Total number of batches                      ...     2000
Average number of points per batch           ...       63
Average number of grid points per atom       ...     2691
UseSFitting                                  ... on

GRIDX 3
-------
General Integration Accuracy     IntAcc      ... 4.871
Radial Grid Type                 RadialGrid  ... OptM3 with GC (2021)
Angular Grid (max. ang.)         AngularGrid ... 4 (Lebedev-302)
Angular grid pruning method      GridPruning ... 4 (adaptive)
Weight generation scheme         WeightScheme... Becke
Basis function cutoff            BFCut       ... 1.0000e-11
Integration weight cutoff        WCut        ... 1.0000e-14
Angular grids for H and He will be reduced by one unit
Partially contracted basis set               ... on
Rotationally invariant grid construction     ... off

Total number of grid points                  ...   240269
Total number of batches                      ...     3776
Average number of points per batch           ...       63
Average number of grid points per atom       ...     5112
UseSFitting                                  ... on

Time for X-Grid setup             =    3.589 sec


--------------------
CPCM SOLVATION MODEL
--------------------
CPCM parameters:
  Epsilon                                         ...      80.4000
  Refrac                                          ...       1.3300
  Rsolv                                           ...       1.3000
  Surface type                                    ... GAUSSIAN VDW
  Epsilon function type                           ...         CPCM
Radii:
 Radius for C  used is    3.8550 Bohr (=   2.0400 Ang.)
 Radius for O  used is    3.4469 Bohr (=   1.8240 Ang.)
 Radius for H  used is    2.4944 Bohr (=   1.3200 Ang.)
Calculating surface                               ...        done! (  0.0s)
GEPOL surface points                              ...         2497
GEPOL Volume                                      ...    2715.2840
GEPOL Surface-area                                ...    1386.7082
Calculating surface distance matrix               ...        done! (  0.0s)
Performing Cholesky decomposition & store         ...        done! (  0.2s)
Overall time for CPCM initialization              ...                 0.2s
--------------
SCF ITERATIONS
--------------
ITER       Energy         Delta-E        Max-DP      RMS-DP      [F,P]     Damp
               ***  Starting incremental Fock matrix formation  ***
                      *** Initiating the SOSCF procedure ***
                      *** Re-Reading the Fockian *** 
                      *** Removing any level shift *** 
ITER      Energy       Delta-E        Grad      Rot      Max-DP    RMS-DP
  0   -964.49971025 -964.4997102529  0.001343  0.001343  0.003967  0.000060
               *** Restarting incremental Fock matrix formation ***
  1   -964.50005062  -0.0003403630  0.000428  0.001177  0.001638  0.000034
  2   -964.50008721  -0.0000365938  0.000084  0.000556  0.000694  0.000009
  3   -964.50008684   0.0000003668  0.000201  0.000424  0.000556  0.000005
  4   -964.50008800  -0.0000011586  0.000023  0.000068  0.000119  0.000002
  5   -964.50008798   0.0000000193  0.000027  0.000050  0.000068  0.000001
  6   -964.50008803  -0.0000000509  0.000005  0.000024  0.000024  0.000000
  7   -964.50008804  -0.0000000044  0.000007  0.000016  0.000016  0.000000
                  ***Gradient check signals convergence***
              ***Rediagonalizing the Fockian in SOSCF/NRSCF***

               *****************************************************
               *                     SUCCESS                       *
               *           SCF CONVERGED AFTER   8 CYCLES          *
               *****************************************************

Old exchange energy                            =    -26.785284152 Eh
New exchange energy                            =    -26.785286012 Eh
Exchange energy change after final integration =     -0.000001859 Eh
Total energy after final integration           =   -964.500089901 Eh
Final COS-X integration done in                =    24.890 sec
Total Energy       :         -964.50008990 Eh          -26245.38174 eV
  Last Energy change         ...   -4.6816e-09  Tolerance :   1.0000e-08
  Last MAX-Density change    ...    3.9968e-15  Tolerance :   1.0000e-07
             **** THE GBW FILE WAS UPDATED (MK2_0e_0H_B3LYP_631Gd_opt.gbw) ****
             **** DENSITY MK2_0e_0H_B3LYP_631Gd_opt.scfp WAS UPDATED ****
             **** ENERGY FILE WAS UPDATED (MK2_0e_0H_B3LYP_631Gd_opt.en.tmp) ****
             **** THE GBW FILE WAS UPDATED (MK2_0e_0H_B3LYP_631Gd_opt.gbw) ****
             **** DENSITY MK2_0e_0H_B3LYP_631Gd_opt.scfp WAS UPDATED ****
Total SCF time: 0 days 0 hours 2 min 25 sec 

Maximum memory used throughout the entire SCF-calculation: 181.9 MB

-------------------------   --------------------
FINAL SINGLE POINT ENERGY      -964.500089901353
-------------------------   --------------------


           ************************************************************
           *        Program running with 4 parallel MPI-processes     *
           *              working on a common directory               *
           ************************************************************
------------------------------------------------------------------------------
                         ORCA SCF GRADIENT CALCULATION
------------------------------------------------------------------------------

 ... reading COSX grid (gridx3)
Gradient of the Kohn-Sham DFT energy:
Kohn-Sham wavefunction type      ... RKS
Hartree-Fock exchange scaling    ...    0.200
Number of operators              ...    1
Number of atoms                  ...   47
Basis set dimensions             ...  370
Integral neglect threshold       ... 2.5e-11
Integral primitive cutoff        ... 2.5e-12
SHARK Integral package           ... ON

Nuc. rep. gradient       (SHARK) ... done (  0.0 sec)
HCore & Overlap gradient (SHARK) ... done (  0.4 sec)
RI-J gradient            (SHARK) ... done (  1.9 sec)
COSX-gradient                    ... done ( 30.9 sec)
Exchange-correlation gradient    ... done

------------------
CARTESIAN GRADIENT
------------------

   1   C   :    0.000009937   -0.000020360    0.000011107
   2   C   :    0.000118994   -0.000055858   -0.000007385
   3   C   :    0.000094358    0.000112549   -0.000501962
   4   C   :    0.000025791    0.000020260   -0.000095497
   5   C   :   -0.000593141   -0.000447716    0.001633962
   6   C   :   -0.000006554    0.000142500   -0.000194143
   7   C   :    0.000153975   -0.000452484   -0.000493577
   8   C   :   -0.000146657   -0.000341973   -0.000240981
   9   C   :    0.000048759   -0.000258119   -0.000601884
  10   C   :    0.000199515    0.000408533    0.000448109
  11   C   :    0.000580405    0.000295424    0.000132439
  12   C   :    0.000277601    0.000265772   -0.000191973
  13   C   :   -0.000239170    0.000027907   -0.000116212
  14   O   :    0.000095120   -0.000076632    0.000098877
  15   O   :    0.000207356    0.000177452   -0.000538541
  16   C   :    0.000185401   -0.000067075    0.000038382
  17   H   :    0.000003799    0.000013242    0.000027128
  18   H   :    0.000019335   -0.000013690   -0.000029019
  19   H   :   -0.000048255    0.000004027   -0.000032305
  20   H   :   -0.000044310    0.000073000   -0.000002895
  21   H   :    0.000012427    0.000018965    0.000020991
  22   H   :   -0.000017294    0.000094547   -0.000000825
  23   H   :   -0.000081562    0.000232138    0.000231017
  24   H   :   -0.000044107    0.000115718    0.000120906
  25   H   :    0.000029413    0.000074385    0.000024459
  26   H   :   -0.000053824    0.000034402    0.000070475
  27   H   :   -0.000014747   -0.000007338   -0.000041389
  28   H   :   -0.000247124    0.000330614   -0.000124685
  29   C   :   -0.000242088   -0.000217552    0.000084828
  30   H   :    0.000026432    0.000080195   -0.000008625
  31   H   :    0.000065883   -0.000001187    0.000081496
  32   H   :    0.000148771    0.000004761   -0.000036460
  33   H   :    0.000196272   -0.000423472    0.000268805
  34   C   :   -0.000541324   -0.000235203   -0.000357350
  35   H   :    0.000458269   -0.000119060   -0.000142907
  36   H   :   -0.000157599    0.000100371    0.000523015
  37   C   :   -0.000318709   -0.000038113    0.000082929
  38   H   :   -0.000030653   -0.000349811   -0.000183693
  39   C   :   -0.000172319    0.000478626    0.000154564
  40   C   :    0.000242988    0.000039388   -0.000151267
  41   H   :   -0.000099909   -0.000056581    0.000030938
  42   H   :    0.000004189    0.000010845    0.000083245
  43   H   :   -0.000037152    0.000012273    0.000004847
  44   C   :   -0.000038679    0.000051466   -0.000009028
  45   C   :    0.000036126   -0.000018460    0.000034718
  46   H   :    0.000038727   -0.000037542   -0.000017235
  47   H   :   -0.000050323   -0.000001059   -0.000025226

Difference to translation invariance:
           :    0.0000543418   -0.0000199267    0.0000621750

Difference to rotation invariance:
           :   -0.0002790239    0.0002335681    0.0000465837

Norm of the cartesian gradient     ...    0.0029548019
```
