## Supplementary material for "A novel quinone biosynthetic pathway illuminates the evolution of aerobic metabolism": MK2_0e_0H_B3LYP_631Gd_opt.out (part 2 of 5)

```
RMS gradient                       ...    0.0002488392
MAX gradient                       ...    0.0016339621

-------
TIMINGS
-------

Total SCF gradient time            ...       45.791 sec

One electron gradient       ....       0.397 sec  (  0.9%)
RI-J Coulomb gradient       ....       1.935 sec  (  4.2%)
COSX gradient               ....      30.884 sec  ( 67.4%)
XC gradient                 ....      10.121 sec  ( 22.1%)
CPCM gradient               ....       1.024 sec  (  2.2%)
   A-Matrix (El+Nuc)        ....       0.245 sec  (  0.5%)
   Potential                ....       0.779 sec  (  1.7%)

Maximum memory used throughout the entire SCFGRAD-calculation: 115.7 MB
------------------------------------------------------------------------------
                         ORCA GEOMETRY RELAXATION STEP
------------------------------------------------------------------------------

Reading the OPT-File                    .... done
Getting information on internals        .... done
Copying old internal coords+grads       .... done
Making the new internal coordinates     .... (new redundants).... done
Validating the new internal coordinates .... (new redundants).... done
Calculating the B-matrix                .... done
Calculating the G,G- and P matrices     .... done
Transforming gradient to internals      .... done
Projecting the internal gradient        .... done
Number of atoms                         ....  47
Number of internal coordinates          .... 241
Current Energy                          ....  -964.500089901 Eh
Current gradient norm                   ....     0.002954802 Eh/bohr
Maximum allowed component of the step   ....  0.300
Current trust radius                    ....  0.300
Updating the Hessian (BFGS)             .... done
Forming the augmented Hessian           .... done
Diagonalizing the augmented Hessian     .... done
Last element of RFO vector              ....  0.022738626
Lowest eigenvalues of augmented Hessian:
 -0.082546581 -0.000019363  0.001036061  0.003541043  0.009745129
Warning: RFO finds a terribly low value for the scaling factor
Trying a QUASI-NEWTON step instead
Doing a quasi-Newton Step:
Inverting the Hessian                   .... done
Computing the step                      .... done
Length of the computed step             ....  0.186258305
Converting the step to cartesian space:
 Initial RMS(Int)=    0.0119979521
Transforming coordinates:
 Iter   0:  RMS(Cart)=    0.0754263034 RMS(Int)=    0.9912445283
 Iter   1:  RMS(Cart)=    0.0018300381 RMS(Int)=    0.0005058261
 Iter   2:  RMS(Cart)=    0.0000664759 RMS(Int)=    0.0000144349
 Iter   3:  RMS(Cart)=    0.0000034026 RMS(Int)=    0.0000011565
 Iter   4:  RMS(Cart)=    0.0000001379 RMS(Int)=    0.0000000354
 Iter   5:  RMS(Cart)=    0.0000000071 RMS(Int)=    0.0000000026
done
Storing new coordinates                 .... done

                                .--------------------.
          ----------------------|Geometry convergence|-------------------------
          Item                value                   Tolerance       Converged
          ---------------------------------------------------------------------
          Energy change      -0.0000192894            0.0000002000      NO
          RMS gradient        0.0001406402            0.0000080000      NO
          MAX gradient        0.0005227463            0.0000300000      NO
          RMS step            0.0119979521            0.0001000000      NO
          MAX step            0.0532429237            0.0002000000      NO
          ........................................................
          Max(Bonds)      0.0016      Max(Angles)    0.25
          Max(Dihed)        3.05      Max(Improp)    0.00
          ---------------------------------------------------------------------

The optimization has not yet converged - more geometry cycles are needed


    ---------------------------------------------------------------------------
                         Redundant Internal Coordinates
                            (Angstroem and degrees)

        Definition                    Value    dE/dq     Step     New-Value
    ----------------------------------------------------------------------------
     1. B(C   1,C   0)                1.3992  0.000010  0.0001    1.3992   
     2. B(C   2,C   1)                1.4056  0.000067 -0.0003    1.4052   
     3. B(C   3,C   2)                1.3994  0.000008  0.0000    1.3994   
     4. B(C   4,C   2)                1.4883  0.000004 -0.0002    1.4881   
     5. B(C   5,C   4)                1.4967 -0.000018 -0.0003    1.4964   
     6. B(C   6,C   5)                1.5171  0.000087 -0.0003    1.5168   
     7. B(C   7,C   6)                1.5180  0.000003  0.0002    1.5181   
     8. B(C   8,C   7)                1.3451 -0.000124  0.0002    1.3452   
     9. B(C   9,C   8)                1.5143  0.000081 -0.0007    1.5136   
    10. B(C  10,C   8)                1.5173 -0.000126  0.0007    1.5180   
    11. B(C  11,C   5)                1.3607  0.000106 -0.0003    1.3604   
    12. B(C  12,C  11)                1.4953 -0.000136  0.0004    1.4957   
    13. B(C  12,C   1)                1.4863 -0.000055 -0.0002    1.4861   
    14. B(O  13,C  12)                1.2317  0.000138 -0.0002    1.2315   
    15. B(O  14,C   4)                1.2320  0.000028 -0.0000    1.2320   
    16. B(H  16,C   0)                1.0853  0.000002  0.0000    1.0853   
    17. B(H  17,C  15)                1.0952 -0.000014  0.0001    1.0953   
    18. B(H  18,C  15)                1.0998  0.000015 -0.0001    1.0998   
    19. B(H  19,C  15)                1.0997 -0.000004  0.0000    1.0997   
    20. B(H  20,C   3)                1.0851 -0.000006  0.0000    1.0851   
    21. B(H  21,C   6)                1.0967 -0.000073  0.0003    1.0970   
    22. B(H  22,C   6)                1.0909  0.000070 -0.0001    1.0909   
    23. B(H  23,C   7)                1.0910 -0.000006 -0.0001    1.0910   
    24. B(H  24,C   9)                1.0952 -0.000011  0.0000    1.0952   
    25. B(H  25,C   9)                1.0990 -0.000001  0.0001    1.0991   
    26. B(H  26,C   9)                1.0972 -0.000026  0.0001    1.0973   
    27. B(H  27,C  10)                1.0946  0.000035  0.0001    1.0947   
    28. B(C  28,C  11)                1.5053  0.000113 -0.0005    1.5048   
    29. B(H  29,C  28)                1.0898 -0.000056  0.0002    1.0900   
    30. B(H  30,C  28)                1.0967  0.000002 -0.0000    1.0967   
    31. B(H  31,C  28)                1.0964  0.000001  0.0000    1.0964   
    32. B(H  32,C  10)                1.0992  0.000024 -0.0003    1.0988   
    33. B(C  33,C  10)                1.5630  0.000020  0.0003    1.5633   
    34. B(H  34,C  33)                1.0951 -0.000054  0.0002    1.0953   
    35. B(H  35,C  33)                1.0989  0.000124 -0.0003    1.0985   
    36. B(C  36,C  33)                1.5078  0.000224 -0.0016    1.5062   
    37. B(H  37,C  36)                1.0906 -0.000067  0.0002    1.0908   
    38. B(C  38,C  36)                1.3452  0.000099  0.0000    1.3452   
    39. B(C  38,C  15)                1.5124 -0.000095  0.0001    1.5125   
    40. B(C  39,C  38)                1.5109 -0.000003 -0.0002    1.5107   
    41. B(H  40,C  39)                1.0994 -0.000010 -0.0000    1.0994   
    42. B(H  41,C  39)                1.0927 -0.000058  0.0002    1.0929   
    43. B(H  42,C  39)                1.0995  0.000020 -0.0001    1.0995   
    44. B(C  43,C   0)                1.3956  0.000009 -0.0001    1.3955   
    45. B(C  44,C  43)                1.3999  0.000005 -0.0001    1.3998   
    46. B(C  44,C   3)                1.3956 -0.000013  0.0000    1.3956   
    47. B(H  45,C  43)                1.0864  0.000002  0.0000    1.0864   
    48. B(H  46,C  44)                1.0864  0.000000  0.0000    1.0864   
    49. A(C   1,C   0,C  43)          119.99 -0.000004    0.00    119.99   
    50. A(H  16,C   0,C  43)          120.98 -0.000019    0.08    121.07   
    51. A(C   1,C   0,H  16)          119.03  0.000023   -0.09    118.94   
    52. A(C   0,C   1,C  12)          120.13  0.000034   -0.01    120.12   
    53. A(C   2,C   1,C  12)          119.92 -0.000036    0.01    119.93   
    54. A(C   0,C   1,C   2)          119.95  0.000002   -0.00    119.95   
    55. A(C   3,C   2,C   4)          120.02  0.000001   -0.01    120.01   
    56. A(C   1,C   2,C   4)          120.16  0.000021    0.01    120.16   
    57. A(C   1,C   2,C   3)          119.83 -0.000022    0.00    119.83   
    58. A(H  20,C   3,C  44)          120.93 -0.000034    0.10    121.03   
    59. A(C   2,C   3,H  20)          119.05  0.000023   -0.10    118.95   
    60. A(C   2,C   3,C  44)          120.02  0.000011   -0.00    120.02   
    61. A(C   2,C   4,C   5)          119.10 -0.000005    0.03    119.13   
    62. A(C   5,C   4,O  14)          120.51  0.000065   -0.00    120.51   
    63. A(C   2,C   4,O  14)          120.38 -0.000072   -0.01    120.37   
    64. A(C   6,C   5,C  11)          123.90  0.000050   -0.02    123.89   
    65. A(C   4,C   5,C  11)          120.64 -0.000064    0.01    120.65   
    66. A(C   4,C   5,C   6)          115.44  0.000014   -0.00    115.44   
    67. A(C   5,C   6,C   7)          111.34 -0.000123    0.17    111.51   
    68. A(C   5,C   6,H  22)          108.11 -0.000026   -0.02    108.09   
    69. A(C   7,C   6,H  21)          109.86  0.000154   -0.06    109.80   
    70. A(C   5,C   6,H  21)          109.25  0.000024   -0.06    109.19   
    71. A(H  21,C   6,H  22)          107.42  0.000082   -0.04    107.38   
    72. A(C   7,C   6,H  22)          110.76 -0.000106   -0.01    110.75   
    73. A(C   6,C   7,C   8)          128.19 -0.000065   -0.13    128.06   
    74. A(C   8,C   7,H  23)          117.58 -0.000046    0.08    117.66   
    75. A(C   6,C   7,H  23)          114.23  0.000111    0.04    114.27   
    76. A(C   9,C   8,C  10)          116.75  0.000247   -0.03    116.71   
    77. A(C   7,C   8,C  10)          123.85 -0.000102   -0.06    123.79   
    78. A(C   7,C   8,C   9)          119.38 -0.000142    0.09    119.47   
    79. A(H  25,C   9,H  26)          106.31 -0.000062   -0.05    106.26   
    80. A(H  24,C   9,H  26)          107.80  0.000008    0.06    107.86   
    81. A(C   8,C   9,H  26)          111.72 -0.000059    0.07    111.79   
    82. A(H  24,C   9,H  25)          108.30  0.000029   -0.02    108.28   
    83. A(C   8,C   9,H  25)          110.96  0.000120   -0.09    110.87   
    84. A(C   8,C   9,H  24)          111.53 -0.000037    0.02    111.55   
    85. A(H  32,C  10,C  33)          108.45 -0.000027   -0.01    108.44   
    86. A(H  27,C  10,C  33)          107.08 -0.000059   -0.01    107.07   
    87. A(C   8,C  10,C  33)          116.25  0.000206   -0.22    116.03   
    88. A(H  27,C  10,H  32)          106.23  0.000060    0.05    106.28   
    89. A(C   8,C  10,H  32)          108.65 -0.000155    0.16    108.81   
    90. A(C   8,C  10,H  27)          109.72 -0.000032    0.05    109.77   
    91. A(C  12,C  11,C  28)          114.23 -0.000057    0.01    114.24   
    92. A(C   5,C  11,C  28)          124.73  0.000002    0.01    124.74   
    93. A(C   5,C  11,C  12)          121.04  0.000055   -0.02    121.03   
    94. A(C  11,C  12,O  13)          119.92 -0.000010    0.00    119.92   
    95. A(C   1,C  12,O  13)          120.94 -0.000015   -0.01    120.93   
    96. A(C   1,C  12,C  11)          119.14  0.000025    0.01    119.15   
    97. A(H  18,C  15,C  38)          110.99 -0.000006    0.02    111.01   
    98. A(H  17,C  15,C  38)          111.94 -0.000032    0.01    111.95   
    99. A(H  19,C  15,C  38)          111.05  0.000039    0.00    111.05   
   100. A(H  18,C  15,H  19)          106.22 -0.000064   -0.02    106.20   
   101. A(H  17,C  15,H  19)          108.21  0.000023   -0.00    108.21   
   102. A(H  17,C  15,H  18)          108.20  0.000039   -0.01    108.19   
   103. A(H  30,C  28,H  31)          106.27 -0.000104    0.01    106.28   
   104. A(H  29,C  28,H  31)          108.53  0.000075   -0.02    108.52   
   105. A(C  11,C  28,H  31)          110.02  0.000048   -0.05    109.97   
   106. A(H  29,C  28,H  30)          108.81  0.000050    0.03    108.84   
   107. A(C  11,C  28,H  30)          110.27 -0.000021    0.02    110.29   
   108. A(C  11,C  28,H  29)          112.71 -0.000049    0.01    112.71   
   109. A(H  35,C  33,C  36)          109.26 -0.000219    0.14    109.40   
   110. A(H  34,C  33,C  36)          110.26 -0.000010    0.05    110.31   
   111. A(C  10,C  33,C  36)          115.85  0.000353   -0.25    115.60   
   112. A(H  34,C  33,H  35)          106.15  0.000061    0.06    106.21   
   113. A(C  10,C  33,H  35)          107.87 -0.000074   -0.08    107.78   
   114. A(C  10,C  33,H  34)          107.00 -0.000129    0.10    107.09   
   115. A(C  33,C  36,H  37)          115.28 -0.000045    0.05    115.33   
   116. A(H  37,C  36,C  38)          116.65  0.000132   -0.13    116.52   
   117. A(C  33,C  36,C  38)          128.07 -0.000087    0.09    128.16   
   118. A(C  36,C  38,C  39)          125.15 -0.000156    0.12    125.27   
   119. A(C  15,C  38,C  39)          114.24  0.000166   -0.08    114.15   
   120. A(C  15,C  38,C  36)          120.61 -0.000009   -0.04    120.57   
   121. A(H  41,C  39,H  42)          107.86  0.000042   -0.01    107.85   
   122. A(H  40,C  39,H  42)          106.20 -0.000057   -0.01    106.19   
   123. A(C  38,C  39,H  42)          110.38  0.000015   -0.00    110.38   
   124. A(H  40,C  39,H  41)          108.06  0.000056   -0.02    108.04   
   125. A(C  38,C  39,H  41)          113.51 -0.000049    0.04    113.55   
   126. A(C  38,C  39,H  40)          110.52 -0.000007   -0.00    110.52   
   127. A(C  44,C  43,H  45)          120.06  0.000052   -0.03    120.03   
   128. A(C   0,C  43,H  45)          119.85 -0.000054    0.03    119.88   
   129. A(C   0,C  43,C  44)          120.09  0.000002   -0.00    120.09   
   130. A(C  43,C  44,H  46)          120.05  0.000053   -0.03    120.02   
   131. A(C   3,C  44,H  46)          119.82 -0.000063    0.03    119.85   
   132. A(C   3,C  44,C  43)          120.13  0.000010   -0.00    120.13   
   133. D(C  12,C   1,C   0,C  43)    179.96 -0.000067    0.07    180.03   
   134. D(C  12,C   1,C   0,H  16)     -0.01 -0.000042    0.04      0.04   
   135. D(C   2,C   1,C   0,H  16)   -179.98 -0.000015   -0.02   -180.01   
   136. D(C   2,C   1,C   0,C  43)     -0.02 -0.000041    0.00     -0.02   
   137. D(C   3,C   2,C   1,C   0)     -0.01  0.000051    0.01     -0.00   
   138. D(C   4,C   2,C   1,C   0)    179.76  0.000077    0.04    179.80   
   139. D(C   3,C   2,C   1,C  12)   -179.98  0.000077   -0.06   -180.04   
   140. D(C   4,C   2,C   1,C  12)     -0.22  0.000103   -0.03     -0.25   
   141. D(H  20,C   3,C   2,C   1)   -179.97 -0.000002    0.01   -179.96   
   142. D(C  44,C   3,C   2,C   4)   -179.75 -0.000056   -0.05   -179.80   
   143. D(H  20,C   3,C   2,C   4)      0.26 -0.000027   -0.02      0.24   
   144. D(C  44,C   3,C   2,C   1)      0.02 -0.000030   -0.02      0.00   
   145. D(C   5,C   4,C   2,C   3)    179.25 -0.000285   -0.00    179.25   
   146. D(O  14,C   4,C   2,C   1)   -179.21  0.000301   -0.02   -179.23   
   147. D(C   5,C   4,C   2,C   1)     -0.52 -0.000310   -0.03     -0.55   
   148. D(O  14,C   4,C   2,C   3)      0.56  0.000326    0.01      0.57   
   149. D(C  11,C   5,C   4,C   2)      1.20  0.000311    0.29      1.48   
   150. D(C  11,C   5,C   4,O  14)    179.89 -0.000302    0.28    180.17   
   151. D(C   6,C   5,C   4,C   2)    179.69  0.000338    0.12    179.81   
   152. D(C   6,C   5,C   4,O  14)     -1.62 -0.000276    0.12     -1.50   
   153. D(H  22,C   6,C   5,C  11)   -151.80 -0.000095   -0.49   -152.29   
   154. D(H  22,C   6,C   5,C   4)     29.76 -0.000121   -0.32     29.45   
   155. D(H  21,C   6,C   5,C  11)    -35.19  0.000001   -0.59    -35.78   
   156. D(H  21,C   6,C   5,C   4)    146.37 -0.000024   -0.41    145.96   
   157. D(C   7,C   6,C   5,C  11)     86.32  0.000131   -0.60     85.72   
   158. D(C   7,C   6,C   5,C   4)    -92.11  0.000106   -0.42    -92.54   
   159. D(H  23,C   7,C   6,C   5)    -49.87  0.000032    0.52    -49.36   
   160. D(C   8,C   7,C   6,H  22)      9.88  0.000141    0.80     10.68   
   161. D(C   8,C   7,C   6,H  21)   -108.63  0.000008    0.90   -107.73   
   162. D(H  23,C   7,C   6,H  21)     71.28  0.000085    0.51     71.79   
   163. D(C   8,C   7,C   6,C   5)    130.21 -0.000045    0.91    131.12   
   164. D(H  23,C   7,C   6,H  22)   -170.20  0.000218    0.41   -169.79   
   165. D(C  10,C   8,C   7,H  23)   -178.60 -0.000057   -0.20   -178.80   
   166. D(C  10,C   8,C   7,C   6)      1.32  0.000022   -0.60      0.72   
   167. D(C   9,C   8,C   7,H  23)     -0.20  0.000101   -0.16     -0.35   
   168. D(C   9,C   8,C   7,C   6)    179.71  0.000180   -0.55    179.16   
   169. D(H  26,C   9,C   8,C  10)    -64.10  0.000079    1.65    -62.46   
   170. D(H  26,C   9,C   8,C   7)    117.39 -0.000063    1.60    118.99   
   171. D(H  25,C   9,C   8,C  10)     54.34  0.000042    1.57     55.91   
   172. D(H  25,C   9,C   8,C   7)   -124.17 -0.000099    1.52   -122.65   
   173. D(H  24,C   9,C   8,C  10)    175.18  0.000136    1.50    176.68   
   174. D(H  24,C   9,C   8,C   7)     -3.33 -0.000006    1.46     -1.87   
   175. D(C  33,C  10,C   8,C   9)     79.24 -0.000523    2.95     82.19   
   176. D(C  33,C  10,C   8,C   7)   -102.32 -0.000374    3.00    -99.32   
   177. D(H  32,C  10,C   8,C   9)    -43.37 -0.000510    3.00    -40.37   
   178. D(H  27,C  10,C   8,C   9)   -159.12 -0.000477    2.82   -156.29   
   179. D(H  27,C  10,C   8,C   7)     19.32 -0.000329    2.87     22.19   
   180. D(H  32,C  10,C   8,C   7)    135.07 -0.000361    3.05    138.12   
   181. D(C  28,C  11,C   5,C   6)      0.44 -0.000156   -0.04      0.40   
   182. D(C  28,C  11,C   5,C   4)    178.80 -0.000128   -0.23    178.57   
   183. D(C  12,C  11,C   5,C   6)   -179.45 -0.000131   -0.27   -179.73   
   184. D(C  12,C  11,C   5,C   4)     -1.10 -0.000103   -0.46     -1.56   
   185. D(O  13,C  12,C  11,C  28)      0.45 -0.000014    0.18      0.63   
   186. D(C   1,C  12,C  11,C  28)   -179.57 -0.000086    0.19   -179.38   
   187. D(C   1,C  12,C  11,C   5)      0.34 -0.000108    0.39      0.73   
   188. D(O  13,C  12,C   1,C   2)   -179.68  0.000035   -0.13   -179.81   
   189. D(O  13,C  12,C   1,C   0)      0.35  0.000061   -0.20      0.14   
   190. D(O  13,C  12,C  11,C   5)   -179.64 -0.000036    0.38   -179.26   
   191. D(C  11,C  12,C   1,C   0)   -179.64  0.000134   -0.21   -179.85   
   192. D(C  11,C  12,C   1,C   2)      0.34  0.000108   -0.14      0.20   
   193. D(H  30,C  28,C  11,C   5)    120.65  0.000049   -0.18    120.46   
   194. D(H  29,C  28,C  11,C  12)    178.74  0.000011   -0.02    178.71   
   195. D(H  29,C  28,C  11,C   5)     -1.17  0.000034   -0.24     -1.40   
   196. D(H  31,C  28,C  11,C  12)     57.45 -0.000086    0.03     57.48   
   197. D(H  31,C  28,C  11,C   5)   -122.45 -0.000063   -0.19   -122.63   
   198. D(H  30,C  28,C  11,C  12)    -59.45  0.000026    0.03    -59.42   
   199. D(C  36,C  33,C  10,H  27)    157.68 -0.000269    0.18    157.86   
   200. D(C  36,C  33,C  10,C   8)    -79.29 -0.000216    0.09    -79.20   
   201. D(H  35,C  33,C  10,H  32)    166.19 -0.000396    0.07    166.26   
   202. D(H  35,C  33,C  10,H  27)    -79.55 -0.000369    0.12    -79.43   
   203. D(H  35,C  33,C  10,C   8)     43.48 -0.000316    0.03     43.51   
   204. D(H  34,C  33,C  10,H  32)    -79.97 -0.000424    0.15    -79.82   
   205. D(H  34,C  33,C  10,H  27)     34.28 -0.000397    0.21     34.49   
   206. D(C  36,C  33,C  10,H  32)     43.43 -0.000296    0.12     43.55   
   207. D(H  34,C  33,C  10,C   8)    157.31 -0.000344    0.12    157.43   
   208. D(C  38,C  36,C  33,H  35)    128.46 -0.000327   -2.42    126.04   
   209. D(C  38,C  36,C  33,H  34)     12.17 -0.000267   -2.61      9.56   
   210. D(C  38,C  36,C  33,C  10)   -109.51 -0.000345   -2.59   -112.10   
   211. D(H  37,C  36,C  33,H  35)    -51.11 -0.000293   -2.52    -53.63   
   212. D(H  37,C  36,C  33,H  34)   -167.40 -0.000233   -2.71   -170.11   
   213. D(H  37,C  36,C  33,C  10)     70.92 -0.000312   -2.70     68.22   
   214. D(C  39,C  38,C  36,C  33)      0.52 -0.000036   -0.04      0.48   
   215. D(C  15,C  38,C  36,H  37)      0.02 -0.000056    0.14      0.15   
   216. D(C  15,C  38,C  36,C  33)   -179.55 -0.000021    0.03   -179.52   
   217. D(C  39,C  38,C  15,H  19)     58.41 -0.000037    0.01     58.43   
   218. D(C  39,C  38,C  15,H  18)    -59.50  0.000021    0.02    -59.48   
   219. D(C  39,C  38,C  15,H  17)    179.48 -0.000003    0.02    179.50   
   220. D(C  36,C  38,C  15,H  19)   -121.53 -0.000050   -0.05   -121.57   
   221. D(C  36,C  38,C  15,H  18)    120.56  0.000008   -0.04    120.52   
   222. D(C  39,C  38,C  36,H  37)   -179.92 -0.000070    0.07   -179.85   
   223. D(C  36,C  38,C  15,H  17)     -0.46 -0.000016   -0.04     -0.50   
   224. D(H  42,C  39,C  38,C  36)    119.89  0.000001    0.07    119.96   
   225. D(H  42,C  39,C  38,C  15)    -60.05 -0.000013    0.01    -60.04   
   226. D(H  41,C  39,C  38,C  36)     -1.33 -0.000031    0.07     -1.27   
   227. D(H  41,C  39,C  38,C  15)    178.73 -0.000045    0.00    178.73   
   228. D(H  40,C  39,C  38,C  36)   -122.93 -0.000064    0.06   -122.86   
   229. D(H  40,C  39,C  38,C  15)     57.14 -0.000078   -0.00     57.13   
   230. D(H  45,C  43,C   0,H  16)      0.01 -0.000002    0.02      0.03   
   231. D(H  45,C  43,C   0,C   1)   -179.95  0.000024   -0.01   -179.96   
   232. D(C  44,C  43,C   0,H  16)    179.99 -0.000015    0.03    180.02   
   233. D(C  44,C  43,C   0,C   1)      0.03  0.000011   -0.00      0.03   
   234. D(H  46,C  44,C  43,H  45)     -0.02 -0.000010   -0.01     -0.03   
   235. D(H  46,C  44,C  43,C   0)    179.99  0.000003   -0.02    179.98   
   236. D(C   3,C  44,C  43,H  45)    179.96 -0.000003   -0.00    179.96   
   237. D(C   3,C  44,C  43,C   0)     -0.02  0.000010   -0.01     -0.03   
   238. D(H  46,C  44,C   3,H  20)     -0.03 -0.000022    0.00     -0.03   
   239. D(H  46,C  44,C   3,C   2)    179.98  0.000007    0.03    180.01   
   240. D(C  43,C  44,C   3,H  20)    179.98 -0.000029   -0.01    179.98   
   241. D(C  43,C  44,C   3,C   2)     -0.01 -0.000000    0.02      0.01   
    ----------------------------------------------------------------------------

         *************************************************************
         *                GEOMETRY OPTIMIZATION CYCLE  17            *
         *************************************************************
---------------------------------
CARTESIAN COORDINATES (ANGSTROEM)
---------------------------------
  C      4.964718    1.834902    0.957772
  C      3.908997    1.087667    0.423999
  C      2.690750    1.716102    0.114822
  C      2.538001    3.088450    0.342272
  C      1.566495    0.926654   -0.457210
  C      1.757573   -0.536121   -0.707924
  C      0.557454   -1.260204   -1.287676
  C     -0.309583   -1.862827   -0.196870
  C     -1.643112   -1.765554   -0.048837
  C     -2.316684   -2.466466    1.111307
  C     -2.546148   -1.010160   -1.007063
  C      2.931234   -1.146416   -0.390452
  C      4.073043   -0.369763    0.184210
  O      5.131273   -0.940109    0.451590
  O      0.501524    1.476227   -0.742867
  C     -6.315236    0.960252    1.428477
  H      5.898331    1.332923    1.190623
  H     -5.878337    0.541237    2.341247
  H     -6.664056    1.979162    1.651196
  H     -7.212942    0.376551    1.177789
  H      1.591003    3.559084    0.098920
  H      0.905459   -2.050238   -1.964578
  H     -0.012576   -0.547170   -1.884880
  H      0.240665   -2.448025    0.541336
  H     -1.596616   -3.030986    1.713266
  H     -3.088074   -3.162902    0.753529
  H     -2.827121   -1.757059    1.774905
  H     -2.055428   -0.914817   -1.980988
  C      3.211915   -2.613426   -0.573705
  H      2.356731   -3.158950   -0.972550
  H      4.067332   -2.756055   -1.245059
  H      3.495395   -3.063117    0.385219
  H     -3.456162   -1.602051   -1.177161
  C     -2.967621    0.428160   -0.562771
  H     -3.244167    0.977105   -1.469329
  H     -2.076823    0.929499   -0.160375
  C     -4.080552    0.496606    0.449804
  H     -3.830588    0.123405    1.443838
  C     -5.330838    0.962990    0.280233
  C     -5.886578    1.520703   -1.009102
  H     -6.254898    2.545524   -0.858588
  H     -5.160700    1.538388   -1.825991
  H     -6.752246    0.929311   -1.340332
  C      4.807256    3.203177    1.182315
  C      3.593843    3.829689    0.874816
  H      5.628331    3.781829    1.596271
  H      3.472312    4.894931    1.050429

----------------------------
CARTESIAN COORDINATES (A.U.)
----------------------------
  NO LB      ZA    FRAG     MASS         X           Y           Z
   0 C     6.0000    0    12.011    9.381957    3.467462    1.809926
   1 C     6.0000    0    12.011    7.386934    2.055392    0.801241
   2 C     6.0000    0    12.011    5.084781    3.242962    0.216983
   3 C     6.0000    0    12.011    4.796128    5.836325    0.646800
   4 C     6.0000    0    12.011    2.960247    1.751121   -0.864002
   5 C     6.0000    0    12.011    3.321332   -1.013121   -1.337782
   6 C     6.0000    0    12.011    1.053435   -2.381441   -2.433356
   7 C     6.0000    0    12.011   -0.585027   -3.520232   -0.372031
   8 C     6.0000    0    12.011   -3.105031   -3.336414   -0.092288
   9 C     6.0000    0    12.011   -4.377899   -4.660945    2.100067
  10 C     6.0000    0    12.011   -4.811522   -1.908925   -1.903073
  11 C     6.0000    0    12.011    5.539229   -2.166413   -0.737848
  12 C     6.0000    0    12.011    7.696936   -0.698750    0.348106
  13 O     8.0000    0    15.999    9.696701   -1.776548    0.853382
  14 O     8.0000    0    15.999    0.947743    2.789665   -1.403815
  15 C     6.0000    0    12.011  -11.934066    1.814614    2.699430
  16 H     1.0000    0     1.008   11.146230    2.518859    2.249952
  17 H     1.0000    0     1.008  -11.108446    1.022791    4.424315
  18 H     1.0000    0     1.008  -12.593240    3.740074    3.120308
  19 H     1.0000    0     1.008  -13.630484    0.711578    2.225699
  20 H     1.0000    0     1.008    3.006560    6.725695    0.186932
  21 H     1.0000    0     1.008    1.711069   -3.874389   -3.712514
  22 H     1.0000    0     1.008   -0.023764   -1.034002   -3.561906
  23 H     1.0000    0     1.008    0.454790   -4.626096    1.022976
  24 H     1.0000    0     1.008   -3.017167   -5.727733    3.237603
  25 H     1.0000    0     1.008   -5.835614   -5.977018    1.423963
  26 H     1.0000    0     1.008   -5.342484   -3.320360    3.354084
  27 H     1.0000    0     1.008   -3.884197   -1.728753   -3.743525
  28 C     6.0000    0    12.011    6.069641   -4.938660   -1.084146
  29 H     1.0000    0     1.008    4.453575   -5.969550   -1.837853
  30 H     1.0000    0     1.008    7.686144   -5.208190   -2.352821
  31 H     1.0000    0     1.008    6.605339   -5.788452    0.727958
  32 H     1.0000    0     1.008   -6.531200   -3.027437   -2.224511
  33 C     6.0000    0    12.011   -5.607991    0.809105   -1.063483
  34 H     1.0000    0     1.008   -6.130587    1.846460   -2.776629
  35 H     1.0000    0     1.008   -3.924627    1.756499   -0.303064
  36 C     6.0000    0    12.011   -7.711126    0.938449    0.850006
  37 H     1.0000    0     1.008   -7.238762    0.233201    2.728458
  38 C     6.0000    0    12.011  -10.073824    1.819787    0.529563
  39 C     6.0000    0    12.011  -11.124021    2.873713   -1.906926
  40 H     1.0000    0     1.008  -11.820044    4.810344   -1.622496
  41 H     1.0000    0     1.008   -9.752309    2.907132   -3.450623
  42 H     1.0000    0     1.008  -12.759895    1.756144   -2.532860
  43 C     6.0000    0    12.011    9.084397    6.053128    2.234252
  44 C     6.0000    0    12.011    6.791379    7.237064    1.653163
  45 H     1.0000    0     1.008   10.636004    7.146620    3.016515
  46 H     1.0000    0     1.008    6.561718    9.250078    1.985024

--------------------------------
INTERNAL COORDINATES (ANGSTROEM)
--------------------------------
 C      0   0   0     0.000000000000     0.00000000     0.00000000
 C      1   0   0     1.399221638050     0.00000000     0.00000000
 C      2   1   0     1.405220764064   119.94825535     0.00000000
 C      3   2   1     1.399430773541   119.82995845     0.00000000
 C      3   2   1     1.488085494233   120.15253873   179.79825823
 C      5   3   2     1.496354297397   119.11341748   359.45073353
 C      6   5   3     1.516804902395   115.44644893   179.80571066
 C      7   6   5     1.518145028528   111.51458914   267.46556837
 C      8   7   6     1.345241364783   128.06155605   131.11352993
 C      9   8   7     1.513575722826   119.47264988   179.16160795
 C      9   8   7     1.517989791528   123.79536977     0.71684425
 C      6   5   3     1.360414435396   120.63776752     1.48320680
 C      2   1   3     1.486105547683   120.13223177   180.04468003
 O     13   2   1     1.231518513679   120.93124955     0.14718220
 O      5   3   2     1.231988296364   120.36850661   180.76705653
 C     11   9   8     4.901061424198   110.11243084   212.95023190
 H      1   2   3     1.085281684235   118.94052117   179.99416226
 H     16  11   9     1.095263888184    87.33857211     1.26291902
 H     16  11   9     1.099752578800   135.81113127   114.87621405
 H     16  11   9     1.099739876794   107.52305794   252.99754829
 H      4   3   2     1.085136794299   118.95505619   180.03703019
 H      7   6   5     1.097021730913   109.18597593   145.95911318
 H      7   6   5     1.090872193920   108.09926676    29.44321562
 H      8   7   6     1.090952414034   114.27146200   310.64173516
 H     10   9   8     1.095233143242   111.55435866   358.12703465
 H     10   9   8     1.099122361672   110.86980777   237.35617082
 H     10   9   8     1.097344765249   111.78672672   118.98903262
 H     11   9   8     1.094726075297   109.77127276    22.19194991
 C     12   6   5     1.504819836107   124.73883894   178.56787400
 H     29  12   6     1.089960708208   112.71447605   358.59498758
 H     29  12   6     1.096721172921   110.29237801   120.46370186
 H     29  12   6     1.096411215841   109.97200666   237.36401676
 H     11   9   8     1.098815080382   108.80437341   138.11737238
 C     11   9   8     1.563265402535   116.02976704   260.67683049
 H     34  11   9     1.095292255577   107.09554848   157.42854149
 H     34  11   9     1.098537600733   107.78065659    43.51318734
 C     34  11   9     1.506190005405   115.60050620   280.79753736
 H     37  34  11     1.090809041666   115.32555651    68.22369898
 C     37  34  11     1.345170737044   128.15519796   247.89799003
 C     39  37  34     1.510720102839   125.27471374     0.48030756
 H     40  39  37     1.099350637034   110.52043930   237.13523859
 H     40  39  37     1.092941174886   113.54999706   358.73166597
 H     40  39  37     1.099471858230   110.37605312   119.96281003
 C      1   2   3     1.395489609820   119.99131979     0.00000000
 C      4   3   2     1.395650623643   120.01790241     0.00000000
 H     44   1   2     1.086443837394   119.88472814   180.03739971
 H     45   4   3     1.086438619513   119.85429324   180.00732115

---------------------------
INTERNAL COORDINATES (A.U.)
---------------------------
 C      0   0   0     0.000000000000     0.00000000     0.00000000
 C      1   0   0     2.644145696571     0.00000000     0.00000000
 C      2   1   0     2.655482401780   119.94825535     0.00000000
 C      3   2   1     2.644540905374   119.82995845     0.00000000
 C      3   2   1     2.812074047962   120.15253873   179.79825823
 C      5   3   2     2.827699821397   119.11341748   359.45073353
 C      6   5   3     2.866345864115   115.44644893   179.80571066
 C      7   6   5     2.868878335491   111.51458914   267.46556837
 C      8   7   6     2.542137763462   128.06155605   131.11352993
 C      9   8   7     2.860243599093   119.47264988   179.16160795
 C      9   8   7     2.868584980076   123.79536977     0.71684425
 C      6   5   3     2.570810711532   120.63776752     1.48320680
 C      2   1   3     2.808332491223   120.13223177   180.04468003
 O     13   2   1     2.327232719707   120.93124955     0.14718220
 O      5   3   2     2.328120480324   120.36850661   180.76705653
 C     11   9   8     9.261663857261   110.11243084   212.95023190
 H      1   2   3     2.050885161365   118.94052117   179.99416226
 H     16  11   9     2.069748793042    87.33857211     1.26291902
 H     16  11   9     2.078231189005   135.81113127   114.87621405
 H     16  11   9     2.078207185693   107.52305794   252.99754829
 H      4   3   2     2.050611359067   118.95505619   180.03703019
 H      7   6   5     2.073070634387   109.18597593   145.95911318
 H      7   6   5     2.061449693618   108.09926676    29.44321562
 H      8   7   6     2.061601287664   114.27146200   310.64173516
 H     10   9   8     2.069690693522   111.55435866   358.12703465
 H     10   9   8     2.077040251229   110.86980777   237.35617082
 H     10   9   8     2.073681080812   111.78672672   118.98903262
 H     11   9   8     2.068732473974   109.77127276    22.19194991
 C     12   6   5     2.843697371134   124.73883894   178.56787400
 H     29  12   6     2.059727235247   112.71447605   358.59498758
 H     29  12   6     2.072502662094   110.29237801   120.46370186
 H     29  12   6     2.071916928100   109.97200666   237.36401676
 H     11   9   8     2.076459573745   108.80437341   138.11737238
 C     11   9   8     2.954143485425   116.02976704   260.67683049
 H     34  11   9     2.069802399645   107.09554848   157.42854149
 H     34  11   9     2.075935213201   107.78065659    43.51318734
 C     34  11   9     2.846286615864   115.60050620   280.79753736
 H     37  34  11     2.061330353153   115.32555651    68.22369898
 C     37  34  11     2.542004296379   128.15519796   247.89799003
 C     39  37  34     2.854847259376   125.27471374     0.48030756
 H     40  39  37     2.077471629146   110.52043930   237.13523859
 H     40  39  37     2.065359501022   113.54999706   358.73166597
 H     40  39  37     2.077700704007   110.37605312   119.96281003
 C      1   2   3     2.637093185292   119.99131979     0.00000000
 C      4   3   2     2.637397457321   120.01790241     0.00000000
 H     44   1   2     2.053081312561   119.88472814   180.03739971
 H     45   4   3     2.053071452194   119.85429324   180.00732115


           ************************************************************
           *        Program running with 4 parallel MPI-processes     *
           *              working on a common directory               *
           ************************************************************
------------------------------------------------------------------------------
                   ___                                                        
                  /   \      - P O W E R E D   B Y -                         
                 /     \                                                     
                 |  |  |   _    _      __       _____    __    __             
                 |  |  |  | |  | |    /  \     |  _  \  |  |  /  |          
                  \  \/   | |  | |   /    \    | | | |  |  | /  /          
                 / \  \   | |__| |  /  /\  \   | |_| |  |  |/  /          
                |  |  |   |  __  | /  /__\  \  |    /   |      \           
                |  |  |   | |  | | |   __   |  |    \   |  |\   \          
                \     /   | |  | | |  |  |  |  | |\  \  |  | \   \       
                 \___/    |_|  |_| |__|  |__|  |_| \__\ |__|  \__/        
                                                                              
                      - O R C A' S   B I G   F R I E N D -                    
                                      &                                       
                       - I N T E G R A L  F E E D E R -                       
                                                                              
 v1 FN, 2020, v2 2021                                                         
------------------------------------------------------------------------------


Reading SHARK input file MK2_0e_0H_B3LYP_631Gd_opt.SHARKINP.tmp ... ok
----------------------
SHARK INTEGRAL PACKAGE
----------------------

Number of atoms                             ...     47
Number of basis functions                   ...    370
Number of shells                            ...    186
Maximum angular momentum                    ...      2
Integral batch strategy                     ... SHARK/LIBINT Hybrid
RI-J (if used) integral strategy            ... SPLIT-RIJ (Revised 2003 algorithm where possible)
Printlevel                                  ...      1
Contraction scheme used                     ... SEGMENTED contraction
Coulomb Range Separation                    ... NOT USED
Exchange Range Separation                   ... NOT USED
Finite Nucleus Model                        ... NOT USED
Auxiliary Coulomb fitting basis             ... AVAILABLE
   # of basis functions in Aux-J            ...   1391
   # of shells in Aux-J                     ...    465
   Maximum angular momentum in Aux-J        ...      4
Auxiliary J/K fitting basis                 ... NOT available
Auxiliary Correlation fitting basis         ... NOT available
Auxiliary 'external' fitting basis          ... NOT available
Integral threshold                          ...     2.500000e-11
Primitive cut-off                           ...     2.500000e-12
Primitive pair pre-selection threshold      ...     2.500000e-12

Calculating pre-screening integrals         ... done (  0.1 sec) Dimension = 186
Organizing shell pair data                  ... done (  0.1 sec)
Shell pair information
Total number of shell pairs                 ...     17391
Shell pairs after pre-screening             ...     11137
Total number of primitive shell pairs       ...     98016
Primitive shell pairs kept                  ...     34544
          la=0 lb=0:   4173 shell pairs
          la=1 lb=0:   3748 shell pairs
          la=1 lb=1:    855 shell pairs
          la=2 lb=0:   1494 shell pairs
          la=2 lb=1:    720 shell pairs
          la=2 lb=2:    147 shell pairs

Calculating one electron integrals          ... done (  0.0 sec)
Calculating RI/J V-Matrix + Cholesky decomp.... done (  0.1 sec)
Calculating Nuclear repulsion               ... done (  0.0 sec) ENN=   1790.005726861088 Eh

SHARK setup successfully completed in   0.4 seconds

Maximum memory used throughout the entire GTOINT-calculation: 28.2 MB
[1717797774.378790] [eu-a2p-327:32497:0]          mpool.c:38   UCX  WARN  object 0x286d680 was not returned to mpool ucp_requests
[1717797774.378812] [eu-a2p-327:32497:0]          mpool.c:38   UCX  WARN  object 0x286d840 was not returned to mpool ucp_requests
[1717797774.378816] [eu-a2p-327:32497:0]          mpool.c:38   UCX  WARN  object 0x286da00 was not returned to mpool ucp_requests
[1717797774.378819] [eu-a2p-327:32497:0]          mpool.c:38   UCX  WARN  object 0x286dbc0 was not returned to mpool ucp_requests
[1717797774.378821] [eu-a2p-327:32497:0]          mpool.c:38   UCX  WARN  object 0x286dd80 was not returned to mpool ucp_requests
[1717797774.378824] [eu-a2p-327:32497:0]          mpool.c:38   UCX  WARN  object 0x286df40 was not returned to mpool ucp_requests
[1717797774.378826] [eu-a2p-327:32497:0]          mpool.c:38   UCX  WARN  object 0x286e100 was not returned to mpool ucp_requests
[1717797774.378829] [eu-a2p-327:32497:0]          mpool.c:38   UCX  WARN  object 0x286e2c0 was not returned to mpool ucp_requests
[1717797774.378831] [eu-a2p-327:32497:0]          mpool.c:38   UCX  WARN  object 0x286e480 was not returned to mpool ucp_requests
[1717797774.378834] [eu-a2p-327:32497:0]          mpool.c:38   UCX  WARN  object 0x286e640 was not returned to mpool ucp_requests
[1717797774.378836] [eu-a2p-327:32497:0]          mpool.c:38   UCX  WARN  object 0x286e800 was not returned to mpool ucp_requests
[1717797774.378839] [eu-a2p-327:32497:0]          mpool.c:38   UCX  WARN  object 0x286e9c0 was not returned to mpool ucp_requests
[1717797774.378841] [eu-a2p-327:32497:0]          mpool.c:38   UCX  WARN  object 0x286eb80 was not returned to mpool ucp_requests
[1717797774.378843] [eu-a2p-327:32497:0]          mpool.c:38   UCX  WARN  object 0x286ed40 was not returned to mpool ucp_requests
[1717797774.378846] [eu-a2p-327:32497:0]          mpool.c:38   UCX  WARN  object 0x286ef00 was not returned to mpool ucp_requests
[1717797774.378848] [eu-a2p-327:32497:0]          mpool.c:38   UCX  WARN  object 0x286f0c0 was not returned to mpool ucp_requests
[1717797774.378851] [eu-a2p-327:32497:0]          mpool.c:38   UCX  WARN  object 0x286f280 was not returned to mpool ucp_requests
[1717797774.378853] [eu-a2p-327:32497:0]          mpool.c:38   UCX  WARN  object 0x286f440 was not returned to mpool ucp_requests
[1717797774.378856] [eu-a2p-327:32497:0]          mpool.c:38   UCX  WARN  object 0x286f600 was not returned to mpool ucp_requests
[1717797774.378859] [eu-a2p-327:32497:0]          mpool.c:38   UCX  WARN  object 0x286f7c0 was not returned to mpool ucp_requests
[1717797774.378861] [eu-a2p-327:32497:0]          mpool.c:38   UCX  WARN  object 0x286f980 was not returned to mpool ucp_requests
[1717797774.378864] [eu-a2p-327:32497:0]          mpool.c:38   UCX  WARN  object 0x286fb40 was not returned to mpool ucp_requests
[1717797774.378867] [eu-a2p-327:32497:0]          mpool.c:38   UCX  WARN  object 0x286fd00 was not returned to mpool ucp_requests
[1717797774.383889] [eu-a2p-327:32495:0]          mpool.c:38   UCX  WARN  object 0x3273d40 was not returned to mpool ucp_requests
[1717797774.383913] [eu-a2p-327:32495:0]          mpool.c:38   UCX  WARN  object 0x3273f00 was not returned to mpool ucp_requests
[1717797774.383917] [eu-a2p-327:32495:0]          mpool.c:38   UCX  WARN  object 0x32740c0 was not returned to mpool ucp_requests
[1717797774.383920] [eu-a2p-327:32495:0]          mpool.c:38   UCX  WARN  object 0x3274280 was not returned to mpool ucp_requests
[1717797774.383923] [eu-a2p-327:32495:0]          mpool.c:38   UCX  WARN  object 0x3274440 was not returned to mpool ucp_requests
[1717797774.383925] [eu-a2p-327:32495:0]          mpool.c:38   UCX  WARN  object 0x3274600 was not returned to mpool ucp_requests
[1717797774.383928] [eu-a2p-327:32495:0]          mpool.c:38   UCX  WARN  object 0x32747c0 was not returned to mpool ucp_requests
[1717797774.383930] [eu-a2p-327:32495:0]          mpool.c:38   UCX  WARN  object 0x3274980 was not returned to mpool ucp_requests
[1717797774.383933] [eu-a2p-327:32495:0]          mpool.c:38   UCX  WARN  object 0x3274b40 was not returned to mpool ucp_requests
[1717797774.383936] [eu-a2p-327:32495:0]          mpool.c:38   UCX  WARN  object 0x3274d00 was not returned to mpool ucp_requests
[1717797774.383938] [eu-a2p-327:32495:0]          mpool.c:38   UCX  WARN  object 0x3274ec0 was not returned to mpool ucp_requests
[1717797774.383810] [eu-a2p-327:32496:0]          mpool.c:38   UCX  WARN  object 0x2e66cc0 was not returned to mpool ucp_requests
[1717797774.383831] [eu-a2p-327:32496:0]          mpool.c:38   UCX  WARN  object 0x2e66e80 was not returned to mpool ucp_requests
[1717797774.383836] [eu-a2p-327:32496:0]          mpool.c:38   UCX  WARN  object 0x2e67040 was not returned to mpool ucp_requests
[1717797774.383839] [eu-a2p-327:32496:0]          mpool.c:38   UCX  WARN  object 0x2e67200 was not returned to mpool ucp_requests
[1717797774.383841] [eu-a2p-327:32496:0]          mpool.c:38   UCX  WARN  object 0x2e673c0 was not returned to mpool ucp_requests
[1717797774.383844] [eu-a2p-327:32496:0]          mpool.c:38   UCX  WARN  object 0x2e67580 was not returned to mpool ucp_requests
[1717797774.383847] [eu-a2p-327:32496:0]          mpool.c:38   UCX  WARN  object 0x2e67740 was not returned to mpool ucp_requests
[1717797774.383849] [eu-a2p-327:32496:0]          mpool.c:38   UCX  WARN  object 0x2e67900 was not returned to mpool ucp_requests
[1717797774.383852] [eu-a2p-327:32496:0]          mpool.c:38   UCX  WARN  object 0x2e67ac0 was not returned to mpool ucp_requests
[1717797774.383855] [eu-a2p-327:32496:0]          mpool.c:38   UCX  WARN  object 0x2e67c80 was not returned to mpool ucp_requests
[1717797774.383859] [eu-a2p-327:32496:0]          mpool.c:38   UCX  WARN  object 0x2e67e40 was not returned to mpool ucp_requests
[1717797774.383862] [eu-a2p-327:32496:0]          mpool.c:38   UCX  WARN  object 0x2e68000 was not returned to mpool ucp_requests
[1717797774.383865] [eu-a2p-327:32496:0]          mpool.c:38   UCX  WARN  object 0x2e681c0 was not returned to mpool ucp_requests
[1717797774.383867] [eu-a2p-327:32496:0]          mpool.c:38   UCX  WARN  object 0x2e68380 was not returned to mpool ucp_requests
[1717797774.383870] [eu-a2p-327:32496:0]          mpool.c:38   UCX  WARN  object 0x2e68540 was not returned to mpool ucp_requests
[1717797774.383873] [eu-a2p-327:32496:0]          mpool.c:38   UCX  WARN  object 0x2e68700 was not returned to mpool ucp_requests
[1717797774.383876] [eu-a2p-327:32496:0]          mpool.c:38   UCX  WARN  object 0x2e688c0 was not returned to mpool ucp_requests
[1717797774.383878] [eu-a2p-327:32496:0]          mpool.c:38   UCX  WARN  object 0x2e68a80 was not returned to mpool ucp_requests
[1717797774.383881] [eu-a2p-327:32496:0]          mpool.c:38   UCX  WARN  object 0x2e68c40 was not returned to mpool ucp_requests
[1717797774.383884] [eu-a2p-327:32496:0]          mpool.c:38   UCX  WARN  object 0x2e68e00 was not returned to mpool ucp_requests
[1717797774.383886] [eu-a2p-327:32496:0]          mpool.c:38   UCX  WARN  object 0x2e68fc0 was not returned to mpool ucp_requests
[1717797774.383889] [eu-a2p-327:32496:0]          mpool.c:38   UCX  WARN  object 0x2e69180 was not returned to mpool ucp_requests
[1717797774.383891] [eu-a2p-327:32496:0]          mpool.c:38   UCX  WARN  object 0x2e69340 was not returned to mpool ucp_requests


           ************************************************************
           *        Program running with 4 parallel MPI-processes     *
           *              working on a common directory               *
           ************************************************************

Diagonalization of the overlap matrix:
Smallest eigenvalue                        ... 3.206e-04
Time for diagonalization                   ...    0.019 sec
Threshold for overlap eigenvalues          ... 1.000e-08
Number of eigenvalues below threshold      ... 0
Time for construction of square roots      ...    0.009 sec
Total time needed                          ...    0.029 sec

-------------------
DFT GRID GENERATION
-------------------

General Integration Accuracy     IntAcc      ... 4.959
Radial Grid Type                 RadialGrid  ... OptM3 with GC (2021)
Angular Grid (max. ang.)         AngularGrid ... 6 (Lebedev-590)
Angular grid pruning method      GridPruning ... 4 (adaptive)
Weight generation scheme         WeightScheme... Becke
Basis function cutoff            BFCut       ... 1.0000e-11
Integration weight cutoff        WCut        ... 1.0000e-14
Angular grids for H and He will be reduced by one unit
Partially contracted basis set               ... off
Rotationally invariant grid construction     ... off

Total number of grid points                  ...   530597
Total number of batches                      ...     8321
Average number of points per batch           ...       63
Average number of grid points per atom       ...    11289
Time for grid setup =    6.882 sec

--------------------
COSX GRID GENERATION
--------------------

GRIDX 1
-------
General Integration Accuracy     IntAcc      ... 4.020
Radial Grid Type                 RadialGrid  ... OptM3 with GC (2021)
Angular Grid (max. ang.)         AngularGrid ... 2 (Lebedev-110)
Angular grid pruning method      GridPruning ... 4 (adaptive)
Weight generation scheme         WeightScheme... Becke
Basis function cutoff            BFCut       ... 1.0000e-11
Integration weight cutoff        WCut        ... 1.0000e-14
Angular grids for H and He will be reduced by one unit
Partially contracted basis set               ... on
Rotationally invariant grid construction     ... off

Total number of grid points                  ...    57989
Total number of batches                      ...      928
Average number of points per batch           ...       62
Average number of grid points per atom       ...     1234
UseSFitting                                  ... on

GRIDX 2
-------
General Integration Accuracy     IntAcc      ... 4.338
Radial Grid Type                 RadialGrid  ... OptM3 with GC (2021)
Angular Grid (max. ang.)         AngularGrid ... 3 (Lebedev-194)
Angular grid pruning method      GridPruning ... 4 (adaptive)
Weight generation scheme         WeightScheme... Becke
Basis function cutoff            BFCut       ... 1.0000e-11
Integration weight cutoff        WCut        ... 1.0000e-14
Angular grids for H and He will be reduced by one unit
Partially contracted basis set               ... on
Rotationally invariant grid construction     ... off

Total number of grid points                  ...   126478
Total number of batches                      ...     2002
Average number of points per batch           ...       63
Average number of grid points per atom       ...     2691
UseSFitting                                  ... on

GRIDX 3
-------
General Integration Accuracy     IntAcc      ... 4.871
Radial Grid Type                 RadialGrid  ... OptM3 with GC (2021)
Angular Grid (max. ang.)         AngularGrid ... 4 (Lebedev-302)
Angular grid pruning method      GridPruning ... 4 (adaptive)
Weight generation scheme         WeightScheme... Becke
Basis function cutoff            BFCut       ... 1.0000e-11
Integration weight cutoff        WCut        ... 1.0000e-14
Angular grids for H and He will be reduced by one unit
Partially contracted basis set               ... on
Rotationally invariant grid construction     ... off

Total number of grid points                  ...   240296
Total number of batches                      ...     3783
Average number of points per batch           ...       63
Average number of grid points per atom       ...     5113
UseSFitting                                  ... on

Time for X-Grid setup             =    3.606 sec


--------------------
CPCM SOLVATION MODEL
--------------------
CPCM parameters:
  Epsilon                                         ...      80.4000
  Refrac                                          ...       1.3300
  Rsolv                                           ...       1.3000
  Surface type                                    ... GAUSSIAN VDW
  Epsilon function type                           ...         CPCM
Radii:
 Radius for C  used is    3.8550 Bohr (=   2.0400 Ang.)
 Radius for O  used is    3.4469 Bohr (=   1.8240 Ang.)
 Radius for H  used is    2.4944 Bohr (=   1.3200 Ang.)
Calculating surface                               ...        done! (  0.0s)
GEPOL surface points                              ...         2491
GEPOL Volume                                      ...    2713.6078
GEPOL Surface-area                                ...    1385.2605
Calculating surface distance matrix               ...        done! (  0.0s)
Performing Cholesky decomposition & store         ...        done! (  0.2s)
Overall time for CPCM initialization              ...                 0.3s
--------------
SCF ITERATIONS
--------------
ITER       Energy         Delta-E        Max-DP      RMS-DP      [F,P]     Damp
               ***  Starting incremental Fock matrix formation  ***
  0   -964.4959983735   0.000000000000 0.00415472  0.00005887  0.0213499 0.7000
                      *** Initiating the SOSCF procedure ***
                      *** Re-Reading the Fockian *** 
                      *** Removing any level shift *** 
ITER      Energy       Delta-E        Grad      Rot      Max-DP    RMS-DP
  1   -964.49706611  -0.0010677347  0.001362  0.001362  0.013155  0.000193
               *** Restarting incremental Fock matrix formation ***
  2   -964.50002753  -0.0029614226  0.000891  0.002362  0.002842  0.000060
  3   -964.50012395  -0.0000964204  0.000218  0.001425  0.001623  0.000020
  4   -964.50012078   0.0000031688  0.000504  0.001026  0.001229  0.000012
  5   -964.50012696  -0.0000061765  0.000037  0.000133  0.000188  0.000004
  6   -964.50012685   0.0000001059  0.000054  0.000094  0.000114  0.000002
  7   -964.50012708  -0.0000002222  0.000008  0.000032  0.000042  0.000001
  8   -964.50012707   0.0000000055  0.000010  0.000022  0.000024  0.000000
                  ***Gradient check signals convergence***
              ***Rediagonalizing the Fockian in SOSCF/NRSCF***

               *****************************************************
               *                     SUCCESS                       *
               *           SCF CONVERGED AFTER   9 CYCLES          *
               *****************************************************

Old exchange energy                            =    -26.785572054 Eh
New exchange energy                            =    -26.785574589 Eh
Exchange energy change after final integration =     -0.000002535 Eh
Total energy after final integration           =   -964.500129610 Eh
Final COS-X integration done in                =    24.900 sec
Total Energy       :         -964.50012961 Eh          -26245.38282 eV
  Last Energy change         ...   -4.8183e-09  Tolerance :   1.0000e-08
  Last MAX-Density change    ...    5.7732e-15  Tolerance :   1.0000e-07
             **** THE GBW FILE WAS UPDATED (MK2_0e_0H_B3LYP_631Gd_opt.gbw) ****
             **** DENSITY MK2_0e_0H_B3LYP_631Gd_opt.scfp WAS UPDATED ****
             **** ENERGY FILE WAS UPDATED (MK2_0e_0H_B3LYP_631Gd_opt.en.tmp) ****
             **** THE GBW FILE WAS UPDATED (MK2_0e_0H_B3LYP_631Gd_opt.gbw) ****
             **** DENSITY MK2_0e_0H_B3LYP_631Gd_opt.scfp WAS UPDATED ****
Total SCF time: 0 days 0 hours 2 min 37 sec 

Maximum memory used throughout the entire SCF-calculation: 180.7 MB

-------------------------   --------------------
FINAL SINGLE POINT ENERGY      -964.500129609714
-------------------------   --------------------


           ************************************************************
           *        Program running with 4 parallel MPI-processes     *
           *              working on a common directory               *
           ************************************************************
------------------------------------------------------------------------------
                         ORCA SCF GRADIENT CALCULATION
------------------------------------------------------------------------------

 ... reading COSX grid (gridx3)
Gradient of the Kohn-Sham DFT energy:
Kohn-Sham wavefunction type      ... RKS
Hartree-Fock exchange scaling    ...    0.200
Number of operators              ...    1
Number of atoms                  ...   47
Basis set dimensions             ...  370
Integral neglect threshold       ... 2.5e-11
Integral primitive cutoff        ... 2.5e-12
SHARK Integral package           ... ON

Nuc. rep. gradient       (SHARK) ... done (  0.0 sec)
HCore & Overlap gradient (SHARK) ... done (  0.4 sec)
RI-J gradient            (SHARK) ... done (  2.0 sec)
COSX-gradient                    ... done ( 30.8 sec)
Exchange-correlation gradient    ... done

------------------
CARTESIAN GRADIENT
------------------

   1   C   :    0.000005301    0.000205128    0.000074157
   2   C   :    0.000008775   -0.000125137   -0.000106399
   3   C   :    0.000167747   -0.000033968   -0.000561975
   4   C   :    0.000112598    0.000142455   -0.000066038
   5   C   :   -0.000716892   -0.000492685    0.001805193
   6   C   :    0.000291647    0.000160990   -0.000517970
   7   C   :    0.000199231   -0.000256312   -0.000319631
   8   C   :    0.000109495   -0.000261460   -0.000090449
   9   C   :   -0.000301852   -0.000420558   -0.000302767
  10   C   :    0.000266341    0.000499886    0.000182410
  11   C   :    0.000531050   -0.000063232   -0.000026746
  12   C   :   -0.000092951   -0.000071092   -0.000069775
  13   C   :    0.000022356    0.000136921   -0.000113983
  14   O   :   -0.000114721    0.000113462    0.000058113
  15   O   :    0.000226843    0.000057814   -0.000526835
  16   C   :    0.000197292    0.000054754   -0.000028178
  17   H   :   -0.000049001   -0.000147615   -0.000009291
  18   H   :    0.000030819   -0.000015241   -0.000002719
  19   H   :   -0.000064414   -0.000056339   -0.000024225
  20   H   :   -0.000031132    0.000098912    0.000000802
  21   H   :   -0.000084116   -0.000150397   -0.000045264
  22   H   :   -0.000028928    0.000073682   -0.000057159
  23   H   :    0.000003467    0.000231869    0.000226766
  24   H   :    0.000015237    0.000099344    0.000032432
  25   H   :    0.000058045    0.000100491    0.000002533
  26   H   :   -0.000033462    0.000070310    0.000059244
  27   H   :   -0.000094305    0.000016012    0.000019263
  28   H   :   -0.000327402    0.000407078   -0.000075977
  29   C   :   -0.000160576    0.000009556    0.000057283
  30   H   :   -0.000062743    0.000004656    0.000001984
  31   H   :    0.000068635    0.000018830    0.000089648
  32   H   :    0.000113044    0.000049247   -0.000003595
  33   H   :    0.000099741   -0.000240414    0.000342528
  34   C   :   -0.000626390    0.000132099    0.000253580
  35   H   :    0.000397284   -0.000103826   -0.000262280
  36   H   :   -0.000156404   -0.000047893    0.000470320
  37   C   :    0.000305612   -0.000104011   -0.000447614
  38   H   :   -0.000277485   -0.000508629   -0.000088301
  39   C   :   -0.000019382    0.000386223   -0.000010925
  40   C   :    0.000040204    0.000035651    0.000124616
  41   H   :   -0.000126234   -0.000078309    0.000035157
  42   H   :    0.000038130   -0.000005185   -0.000051156
  43   H   :    0.000024178    0.000043219   -0.000007456
  44   C   :   -0.000160875    0.000061628   -0.000043060
  45   C   :    0.000202694   -0.000103163    0.000091044
  46   H   :    0.000013812    0.000021207   -0.000019168
  47   H   :    0.000004852    0.000015475    0.000010378

Difference to translation invariance:
           :    0.0000251672   -0.0000385654    0.0000585147

Difference to rotation invariance:
           :   -0.0002009903    0.0000261381    0.0001677896

Norm of the cartesian gradient     ...    0.0030432872
RMS gradient                       ...    0.0002562910
MAX gradient                       ...    0.0018051933

-------
TIMINGS
-------

Total SCF gradient time            ...       45.662 sec

One electron gradient       ....       0.406 sec  (  0.9%)
RI-J Coulomb gradient       ....       1.954 sec  (  4.3%)
COSX gradient               ....      30.836 sec  ( 67.5%)
XC gradient                 ....      10.006 sec  ( 21.9%)
CPCM gradient               ....       1.022 sec  (  2.2%)
   A-Matrix (El+Nuc)        ....       0.244 sec  (  0.5%)
   Potential                ....       0.778 sec  (  1.7%)

Maximum memory used throughout the entire SCFGRAD-calculation: 114.9 MB
------------------------------------------------------------------------------
                         ORCA GEOMETRY RELAXATION STEP
------------------------------------------------------------------------------

Reading the OPT-File                    .... done
Getting information on internals        .... done
Copying old internal coords+grads       .... done
Making the new internal coordinates     .... (new redundants).... done
Validating the new internal coordinates .... (new redundants).... done
Calculating the B-matrix                .... done
Calculating the G,G- and P matrices     .... done
Transforming gradient to internals      .... done
Projecting the internal gradient        .... done
Number of atoms                         ....  47
Number of internal coordinates          .... 241
Current Energy                          ....  -964.500129610 Eh
Current gradient norm                   ....     0.003043287 Eh/bohr
Maximum allowed component of the step   ....  0.300
Current trust radius                    ....  0.300
Updating the Hessian (BFGS)             .... done
Forming the augmented Hessian           .... done
Diagonalizing the augmented Hessian     .... done
Last element of RFO vector              ....  0.024923903
Lowest eigenvalues of augmented Hessian:
 -0.082012256  0.000031781  0.000782718  0.003175223  0.009660062
Warning: RFO finds a terribly low value for the scaling factor
Trying a QUASI-NEWTON step instead
Doing a quasi-Newton Step:
Inverting the Hessian                   .... done
Computing the step                      .... done
Length of the computed step             ....  0.091302170
Converting the step to cartesian space:
 Initial RMS(Int)=    0.0058812898
Transforming coordinates:
 Iter   0:  RMS(Cart)=    0.0253032170 RMS(Int)=    0.0058771950
 Iter   1:  RMS(Cart)=    0.0004045267 RMS(Int)=    0.0001048309
 Iter   2:  RMS(Cart)=    0.0000067397 RMS(Int)=    0.0000018437
 Iter   3:  RMS(Cart)=    0.0000001820 RMS(Int)=    0.0000000665
 Iter   4:  RMS(Cart)=    0.0000000035 RMS(Int)=    0.0000000012
done
Storing new coordinates                 .... done

                                .--------------------.
          ----------------------|Geometry convergence|-------------------------
          Item                value                   Tolerance       Converged
          ---------------------------------------------------------------------
          Energy change      -0.0000397084            0.0000002000      NO
          RMS gradient        0.0001662046            0.0000080000      NO
          MAX gradient        0.0005919515            0.0000300000      NO
          RMS step            0.0058812898            0.0001000000      NO
          MAX step            0.0241809893            0.0002000000      NO
          ........................................................
          Max(Bonds)      0.0004      Max(Angles)    0.08
          Max(Dihed)        1.39      Max(Improp)    0.00
          ---------------------------------------------------------------------

The optimization has not yet converged - more geometry cycles are needed


    ---------------------------------------------------------------------------
                         Redundant Internal Coordinates
                            (Angstroem and degrees)

        Definition                    Value    dE/dq     Step     New-Value
    ----------------------------------------------------------------------------
     1. B(C   1,C   0)                1.3992  0.000002 -0.0000    1.3992   
     2. B(C   2,C   1)                1.4052 -0.000203 -0.0000    1.4052   
     3. B(C   3,C   2)                1.3994 -0.000033 -0.0000    1.3994   
     4. B(C   4,C   2)                1.4881 -0.000144 -0.0001    1.4880   
     5. B(C   5,C   4)                1.4964 -0.000214  0.0001    1.4964   
     6. B(C   6,C   5)                1.5168 -0.000193 -0.0000    1.5168   
     7. B(C   7,C   6)                1.5181  0.000003  0.0000    1.5182   
     8. B(C   8,C   7)                1.3452  0.000112 -0.0001    1.3451   
     9. B(C   9,C   8)                1.5136 -0.000210 -0.0001    1.5135   
    10. B(C  10,C   8)                1.5180 -0.000155  0.0004    1.5184   
    11. B(C  11,C   5)                1.3604 -0.000146 -0.0000    1.3604   
    12. B(C  12,C  11)                1.4957  0.000028  0.0000    1.4957   
    13. B(C  12,C   1)                1.4861 -0.000184 -0.0000    1.4861   
    14. B(O  13,C  12)                1.2315 -0.000140 -0.0001    1.2315   
    15. B(O  14,C   4)                1.2320 -0.000047 -0.0000    1.2320   
    16. B(H  16,C   0)                1.0853  0.000024  0.0000    1.0853   
    17. B(H  17,C  15)                1.0953  0.000015  0.0000    1.0953   
    18. B(H  18,C  15)                1.0998 -0.000036 -0.0000    1.0997   
    19. B(H  19,C  15)                1.0997 -0.000027 -0.0000    1.0997   
    20. B(H  20,C   3)                1.0851  0.000019  0.0000    1.0851   
    21. B(H  21,C   6)                1.0970 -0.000027  0.0001    1.0971   
    22. B(H  22,C   6)                1.0909  0.000028  0.0001    1.0910   
    23. B(H  23,C   7)                1.0910 -0.000026 -0.0000    1.0909   
    24. B(H  24,C   9)                1.0952 -0.000014  0.0000    1.0952   
    25. B(H  25,C   9)                1.0991 -0.000039  0.0001    1.0992   
    26. B(H  26,C   9)                1.0973  0.000065 -0.0001    1.0973   
    27. B(H  27,C  10)                1.0947 -0.000042  0.0002    1.0950   
    28. B(C  28,C  11)                1.5048 -0.000108 -0.0001    1.5047   
    29. B(H  29,C  28)                1.0900  0.000047 -0.0000    1.0900   
    30. B(H  30,C  28)                1.0967 -0.000003  0.0000    1.0967   
    31. B(H  31,C  28)                1.0964  0.000003  0.0000    1.0964   
    32. B(H  32,C  10)                1.0988 -0.000006 -0.0001    1.0987   
    33. B(C  33,C  10)                1.5633 -0.000080 -0.0002    1.5631   
    34. B(H  34,C  33)                1.0953  0.000066  0.0000    1.0953   
    35. B(H  35,C  33)                1.0985  0.000023 -0.0000    1.0985   
    36. B(C  36,C  33)                1.5062 -0.000431 -0.0002    1.5060   
    37. B(H  37,C  36)                1.0908  0.000029  0.0000    1.0909   
    38. B(C  38,C  36)                1.3452  0.000081 -0.0001    1.3451   
    39. B(C  38,C  15)                1.5125 -0.000129  0.0001    1.5125   
    40. B(C  39,C  38)                1.5107 -0.000074 -0.0000    1.5107   
    41. B(H  40,C  39)                1.0994 -0.000024 -0.0000    1.0993   
    42. B(H  41,C  39)                1.0929  0.000064  0.0000    1.0930   
    43. B(H  42,C  39)                1.0995 -0.000040  0.0000    1.0995   
    44. B(C  43,C   0)                1.3955  0.000001  0.0000    1.3955   
    45. B(C  44,C  43)                1.3998 -0.000159 -0.0000    1.3998   
    46. B(C  44,C   3)                1.3957  0.000077  0.0000    1.3957   
    47. B(H  45,C  43)                1.0864  0.000014  0.0000    1.0864   
    48. B(H  46,C  44)                1.0864  0.000017 -0.0000    1.0864   
    49. A(C   1,C   0,C  43)          119.99  0.000028    0.00    119.99   
    50. A(H  16,C   0,C  43)          121.07  0.000140   -0.00    121.06   
    51. A(C   1,C   0,H  16)          118.94 -0.000168    0.00    118.94   
    52. A(C   0,C   1,C  12)          120.13  0.000026   -0.01    120.12   
    53. A(C   2,C   1,C  12)          119.92 -0.000032    0.01    119.93   
    54. A(C   0,C   1,C   2)          119.95  0.000006   -0.00    119.95   
    55. A(C   3,C   2,C   4)          120.02  0.000005    0.00    120.02   
    56. A(C   1,C   2,C   4)          120.15 -0.000000   -0.00    120.15   
    57. A(C   1,C   2,C   3)          119.83 -0.000005    0.00    119.83   
    58. A(H  20,C   3,C  44)          121.03  0.000174   -0.00    121.02   
    59. A(C   2,C   3,H  20)          118.96 -0.000187    0.00    118.96   
    60. A(C   2,C   3,C  44)          120.02  0.000012   -0.00    120.02   
    61. A(C   2,C   4,C   5)          119.11  0.000033    0.01    119.12   
    62. A(C   5,C   4,O  14)          120.50 -0.000063    0.00    120.51   
    63. A(C   2,C   4,O  14)          120.37  0.000017   -0.01    120.36   
    64. A(C   6,C   5,C  11)          123.89  0.000452   -0.03    123.86   
    65. A(C   4,C   5,C  11)          120.64  0.000054   -0.00    120.64   
    66. A(C   4,C   5,C   6)          115.45 -0.000507    0.03    115.48   
    67. A(C   5,C   6,C   7)          111.51 -0.000001    0.04    111.55   
    68. A(C   5,C   6,H  22)          108.10 -0.000233    0.01    108.11   
    69. A(C   7,C   6,H  21)          109.79  0.000120    0.02    109.81   
    70. A(C   5,C   6,H  21)          109.19  0.000123   -0.00    109.18   
    71. A(H  21,C   6,H  22)          107.38  0.000075   -0.04    107.34   
    72. A(C   7,C   6,H  22)          110.76 -0.000083   -0.04    110.72   
    73. A(C   6,C   7,C   8)          128.06 -0.000420   -0.07    127.99   
    74. A(C   8,C   7,H  23)          117.67  0.000229    0.02    117.69   
    75. A(C   6,C   7,H  23)          114.27  0.000192    0.04    114.32   
    76. A(C   9,C   8,C  10)          116.71  0.000348   -0.05    116.66   
    77. A(C   7,C   8,C  10)          123.80 -0.000479    0.01    123.80   
    78. A(C   7,C   8,C   9)          119.47  0.000137    0.04    119.51   
    79. A(H  25,C   9,H  26)          106.26 -0.000084   -0.02    106.25   
    80. A(H  24,C   9,H  26)          107.86  0.000016    0.04    107.90   
    81. A(C   8,C   9,H  26)          111.79  0.000018    0.02    111.81   
    82. A(H  24,C   9,H  25)          108.28  0.000071   -0.02    108.26   
    83. A(C   8,C   9,H  25)          110.87  0.000083   -0.04    110.83   
    84. A(C   8,C   9,H  24)          111.55 -0.000102    0.02    111.57   
    85. A(H  32,C  10,C  33)          108.44  0.000032    0.01    108.45   
    86. A(H  27,C  10,C  33)          107.07 -0.000013    0.02    107.09   
    87. A(C   8,C  10,C  33)          116.03 -0.000359   -0.04    115.99   
    88. A(H  27,C  10,H  32)          106.29  0.000035   -0.01    106.28   
    89. A(C   8,C  10,H  32)          108.80  0.000162   -0.01    108.80   
    90. A(C   8,C  10,H  27)          109.77  0.000169    0.03    109.80   
    91. A(C  12,C  11,C  28)          114.24 -0.000013    0.01    114.25   
    92. A(C   5,C  11,C  28)          124.74  0.000155   -0.01    124.73   
    93. A(C   5,C  11,C  12)          121.02 -0.000142    0.00    121.02   
    94. A(C  11,C  12,O  13)          119.93  0.000044    0.00    119.93   
    95. A(C   1,C  12,O  13)          120.93 -0.000124   -0.00    120.93   
    96. A(C   1,C  12,C  11)          119.14  0.000080   -0.00    119.14   
    97. A(H  18,C  15,C  38)          111.01  0.000044   -0.00    111.01   
    98. A(H  17,C  15,C  38)          111.95 -0.000036   -0.00    111.95   
    99. A(H  19,C  15,C  38)          111.05  0.000034   -0.00    111.05   
   100. A(H  18,C  15,H  19)          106.20 -0.000094    0.01    106.21   
   101. A(H  17,C  15,H  19)          108.21  0.000029   -0.00    108.21   
   102. A(H  17,C  15,H  18)          108.19  0.000020    0.00    108.19   
   103. A(H  30,C  28,H  31)          106.28 -0.000060    0.01    106.30   
   104. A(H  29,C  28,H  31)          108.52  0.000069   -0.01    108.51   
   105. A(C  11,C  28,H  31)          109.97 -0.000052    0.01    109.98   
   106. A(H  29,C  28,H  30)          108.84  0.000072   -0.01    108.83   
   107. A(C  11,C  28,H  30)          110.29 -0.000025   -0.00    110.29   
   108. A(C  11,C  28,H  29)          112.71 -0.000004   -0.01    112.70   
   109. A(H  35,C  33,C  36)          109.40  0.000005   -0.00    109.40   
   110. A(H  34,C  33,C  36)          110.31  0.000047    0.03    110.34   
   111. A(C  10,C  33,C  36)          115.60  0.000009   -0.08    115.52   
   112. A(H  34,C  33,H  35)          106.21  0.000057    0.02    106.23   
   113. A(C  10,C  33,H  35)          107.78 -0.000125   -0.01    107.77   
   114. A(C  10,C  33,H  34)          107.10  0.000010    0.05    107.14   
   115. A(C  33,C  36,H  37)          115.33  0.000121   -0.03    115.29   
   116. A(H  37,C  36,C  38)          116.52 -0.000129    0.00    116.52   
   117. A(C  33,C  36,C  38)          128.16  0.000008    0.03    128.19   
   118. A(C  36,C  38,C  39)          125.27  0.000212    0.01    125.28   
   119. A(C  15,C  38,C  39)          114.15 -0.000057   -0.02    114.14   
   120. A(C  15,C  38,C  36)          120.57 -0.000155    0.01    120.58   
   121. A(H  41,C  39,H  42)          107.85 -0.000019    0.00    107.85   
   122. A(H  40,C  39,H  42)          106.19 -0.000071    0.01    106.20   
   123. A(C  38,C  39,H  42)          110.38  0.000018    0.00    110.38   
   124. A(H  40,C  39,H  41)          108.04  0.000052   -0.01    108.03   
   125. A(C  38,C  39,H  41)          113.55  0.000026   -0.00    113.55   
   126. A(C  38,C  39,H  40)          110.52 -0.000013    0.00    110.52   
   127. A(C  44,C  43,H  45)          120.03  0.000004   -0.01    120.02   
   128. A(C   0,C  43,H  45)          119.88  0.000025    0.01    119.89   
   129. A(C   0,C  43,C  44)          120.09 -0.000029   -0.00    120.09   
   130. A(C  43,C  44,H  46)          120.02 -0.000003   -0.01    120.01   
   131. A(C   3,C  44,H  46)          119.85  0.000016    0.01    119.86   
   132. A(C   3,C  44,C  43)          120.13 -0.000013   -0.00    120.12   
   133. D(C  12,C   1,C   0,C  43)   -179.97 -0.000046   -0.01   -179.98   
   134. D(C  12,C   1,C   0,H  16)      0.04 -0.000029   -0.01      0.03   
   135. D(C   2,C   1,C   0,H  16)    179.99 -0.000031    0.00    180.00   
   136. D(C   2,C   1,C   0,C  43)     -0.02 -0.000048    0.00     -0.01   
   137. D(C   3,C   2,C   1,C   0)     -0.00  0.000061    0.00      0.00   
   138. D(C   4,C   2,C   1,C   0)    179.80  0.000094    0.02    179.82   
   139. D(C   3,C   2,C   1,C  12)    179.95  0.000059    0.02    179.97   
   140. D(C   4,C   2,C   1,C  12)     -0.25  0.000093    0.03     -0.21   
   141. D(H  20,C   3,C   2,C   1)   -179.96  0.000000   -0.00   -179.97   
   142. D(C  44,C   3,C   2,C   4)   -179.80 -0.000073   -0.03   -179.82   
   143. D(H  20,C   3,C   2,C   4)      0.24 -0.000034   -0.02      0.22   
   144. D(C  44,C   3,C   2,C   1)      0.00 -0.000040   -0.01     -0.01   
   145. D(C   5,C   4,C   2,C   3)    179.25 -0.000305    0.05    179.30   
   146. D(O  14,C   4,C   2,C   1)   -179.23  0.000305    0.04   -179.19   
   147. D(C   5,C   4,C   2,C   1)     -0.55 -0.000339    0.03     -0.52   
   148. D(O  14,C   4,C   2,C   3)      0.57  0.000339    0.06      0.63   
   149. D(C  11,C   5,C   4,C   2)      1.48  0.000399   -0.02      1.47   
   150. D(C  11,C   5,C   4,O  14)   -179.83 -0.000245   -0.03   -179.86   
   151. D(C   6,C   5,C   4,C   2)    179.81  0.000380   -0.02    179.78   
   152. D(C   6,C   5,C   4,O  14)     -1.51 -0.000264   -0.03     -1.54   
   153. D(H  22,C   6,C   5,C  11)   -152.30 -0.000113   -0.27   -152.57   
   154. D(H  22,C   6,C   5,C   4)     29.44 -0.000085   -0.27     29.18   
   155. D(H  21,C   6,C   5,C  11)    -35.78 -0.000085   -0.31    -36.09   
   156. D(H  21,C   6,C   5,C   4)    145.96 -0.000058   -0.31    145.65   
   157. D(C   7,C   6,C   5,C  11)     85.73  0.000147   -0.26     85.46   
   158. D(C   7,C   6,C   5,C   4)    -92.53  0.000175   -0.26    -92.80   
   159. D(H  23,C   7,C   6,C   5)    -49.36 -0.000179    0.77    -48.59   
   160. D(C   8,C   7,C   6,H  22)     10.68  0.000079    0.88     11.56   
   161. D(C   8,C   7,C   6,H  21)   -107.73 -0.000038    0.93   -106.80   
   162. D(H  23,C   7,C   6,H  21)     71.79  0.000057    0.80     72.60   
   163. D(C   8,C   7,C   6,C   5)    131.11 -0.000273    0.90    132.01   
   164. D(H  23,C   7,C   6,H  22)   -169.79  0.000174    0.75   -169.04   
   165. D(C  10,C   8,C   7,H  23)   -178.80 -0.000191    0.05   -178.75   
   166. D(C  10,C   8,C   7,C   6)      0.72 -0.000094   -0.08      0.64   
   167. D(C   9,C   8,C   7,H  23)     -0.35  0.000060   -0.10     -0.46   
   168. D(C   9,C   8,C   7,C   6)    179.16  0.000157   -0.24    178.93   
   169. D(H  26,C   9,C   8,C  10)    -62.46  0.000136    0.72    -61.74   
   170. D(H  26,C   9,C   8,C   7)    118.99 -0.000084    0.86    119.85   
   171. D(H  25,C   9,C   8,C  10)     55.91  0.000097    0.68     56.59   
   172. D(H  25,C   9,C   8,C   7)   -122.64 -0.000124    0.82   -121.82   
   173. D(H  24,C   9,C   8,C  10)    176.68  0.000175    0.64    177.32   
   174. D(H  24,C   9,C   8,C   7)     -1.87 -0.000046    0.78     -1.10   
   175. D(C  33,C  10,C   8,C   9)     82.19 -0.000450    1.21     83.40   
   176. D(C  33,C  10,C   8,C   7)    -99.32 -0.000209    1.06    -98.26   
   177. D(H  32,C  10,C   8,C   9)    -40.37 -0.000365    1.23    -39.14   
   178. D(H  27,C  10,C   8,C   9)   -156.29 -0.000592    1.22   -155.07   
   179. D(H  27,C  10,C   8,C   7)     22.19 -0.000350    1.08     23.27   
   180. D(H  32,C  10,C   8,C   7)    138.12 -0.000123    1.08    139.20   
   181. D(C  28,C  11,C   5,C   6)      0.39 -0.000165    0.02      0.41   
   182. D(C  28,C  11,C   5,C   4)    178.57 -0.000203    0.01    178.58   
   183. D(C  12,C  11,C   5,C   6)   -179.73 -0.000163   -0.05   -179.78   
   184. D(C  12,C  11,C   5,C   4)     -1.56 -0.000201   -0.05     -1.61   
   185. D(O  13,C  12,C  11,C  28)      0.63 -0.000006    0.06      0.69   
   186. D(C   1,C  12,C  11,C  28)   -179.38 -0.000049    0.06   -179.32   
   187. D(C   1,C  12,C  11,C   5)      0.73 -0.000051    0.12      0.85   
   188. D(O  13,C  12,C   1,C   2)   -179.81  0.000062   -0.11   -179.92   
   189. D(O  13,C  12,C   1,C   0)      0.15  0.000061   -0.10      0.04   
   190. D(O  13,C  12,C  11,C   5)   -179.26 -0.000008    0.12   -179.14   
   191. D(C  11,C  12,C   1,C   0)   -179.84  0.000104   -0.09   -179.94   
   192. D(C  11,C  12,C   1,C   2)      0.20  0.000106   -0.11      0.09   
   193. D(H  30,C  28,C  11,C   5)    120.46  0.000056   -0.08    120.38   
   194. D(H  29,C  28,C  11,C  12)    178.71 -0.000018   -0.00    178.71   
   195. D(H  29,C  28,C  11,C   5)     -1.41 -0.000016   -0.07     -1.47   
   196. D(H  31,C  28,C  11,C  12)     57.48 -0.000066    0.00     57.48   
   197. D(H  31,C  28,C  11,C   5)   -122.64 -0.000064   -0.06   -122.70   
   198. D(H  30,C  28,C  11,C  12)    -59.42  0.000054   -0.02    -59.44   
   199. D(C  36,C  33,C  10,H  27)    157.86 -0.000287    0.35    158.20   
   200. D(C  36,C  33,C  10,C   8)    -79.20 -0.000321    0.37    -78.83   
   201. D(H  35,C  33,C  10,H  32)    166.26 -0.000422    0.27    166.54   
   202. D(H  35,C  33,C  10,H  27)    -79.43 -0.000372    0.28    -79.15   
   203. D(H  35,C  33,C  10,C   8)     43.51 -0.000406    0.30     43.81   
   204. D(H  34,C  33,C  10,H  32)    -79.82 -0.000411    0.32    -79.50   
   205. D(H  34,C  33,C  10,H  27)     34.49 -0.000362    0.33     34.81   
   206. D(C  36,C  33,C  10,H  32)     43.55 -0.000336    0.34     43.89   
   207. D(H  34,C  33,C  10,C   8)    157.43 -0.000396    0.35    157.77   
   208. D(C  38,C  36,C  33,H  35)    126.05 -0.000238   -1.31    124.73   
   209. D(C  38,C  36,C  33,H  34)      9.56 -0.000337   -1.35      8.21   
   210. D(C  38,C  36,C  33,C  10)   -112.10 -0.000393   -1.39   -113.49   
   211. D(H  37,C  36,C  33,H  35)    -53.63 -0.000261   -1.20    -54.83   
   212. D(H  37,C  36,C  33,H  34)   -170.11 -0.000360   -1.24   -171.36   
   213. D(H  37,C  36,C  33,C  10)     68.22 -0.000416   -1.28     66.95   
   214. D(C  39,C  38,C  36,C  33)      0.48 -0.000024    0.01      0.49   
   215. D(C  15,C  38,C  36,H  37)      0.15  0.000031   -0.09      0.07   
   216. D(C  15,C  38,C  36,C  33)   -179.52  0.000007    0.02   -179.49   
   217. D(C  39,C  38,C  15,H  19)     58.43 -0.000030    0.01     58.44   
   218. D(C  39,C  38,C  15,H  18)    -59.48  0.000037    0.01    -59.47   
   219. D(C  39,C  38,C  15,H  17)    179.50  0.000006    0.01    179.51   
   220. D(C  36,C  38,C  15,H  19)   -121.57 -0.000058    0.01   -121.57   
   221. D(C  36,C  38,C  15,H  18)    120.52  0.000010   -0.00    120.52   
   222. D(C  39,C  38,C  36,H  37)   -179.85 -0.000000   -0.10   -179.95   
   223. D(C  36,C  38,C  15,H  17)     -0.50 -0.000022   -0.00     -0.50   
   224. D(H  42,C  39,C  38,C  36)    119.96  0.000001    0.09    120.06   
   225. D(H  42,C  39,C  38,C  15)    -60.04 -0.000028    0.08    -59.96   
   226. D(H  41,C  39,C  38,C  36)     -1.27 -0.000006    0.09     -1.18   
   227. D(H  41,C  39,C  38,C  15)    178.73 -0.000036    0.08    178.81   
   228. D(H  40,C  39,C  38,C  36)   -122.86 -0.000083    0.10   -122.76   
   229. D(H  40,C  39,C  38,C  15)     57.13 -0.000112    0.09     57.23   
   230. D(H  45,C  43,C   0,H  16)      0.03  0.000007   -0.01      0.02   
   231. D(H  45,C  43,C   0,C   1)   -179.96  0.000024   -0.01   -179.97   
   232. D(C  44,C  43,C   0,H  16)   -179.98 -0.000004   -0.01   -179.99   
   233. D(C  44,C  43,C   0,C   1)      0.03  0.000013   -0.01      0.02   
   234. D(H  46,C  44,C  43,H  45)     -0.03 -0.000014    0.00     -0.03   
   235. D(H  46,C  44,C  43,C   0)    179.98 -0.000004    0.00    179.98   
   236. D(C   3,C  44,C  43,H  45)    179.96 -0.000002    0.00    179.97   
   237. D(C   3,C  44,C  43,C   0)     -0.03  0.000008    0.00     -0.03   
   238. D(H  46,C  44,C   3,H  20)     -0.03 -0.000024   -0.00     -0.03   
   239. D(H  46,C  44,C   3,C   2)   -179.99  0.000017    0.01   -179.99   
   240. D(C  43,C  44,C   3,H  20)    179.98 -0.000035   -0.00    179.98   
   241. D(C  43,C  44,C   3,C   2)      0.01  0.000005    0.01      0.02   
    ----------------------------------------------------------------------------

         *************************************************************
         *                GEOMETRY OPTIMIZATION CYCLE  18            *
         *************************************************************
---------------------------------
CARTESIAN COORDINATES (ANGSTROEM)
---------------------------------
  C      4.963040    1.839522    0.960153
  C      3.906621    1.093114    0.426692
  C      2.688374    1.722231    0.119068
  C      2.536319    3.094446    0.347641
  C      1.563312    0.933514   -0.452109
  C      1.753247   -0.529433   -0.703086
  C      0.552503   -1.253561   -1.281474
  C     -0.310721   -1.861794   -0.190697
  C     -1.645893   -1.780117   -0.049359
  C     -2.317770   -2.487184    1.107940
  C     -2.553840   -1.039200   -1.014923
  C      2.926893   -1.140381   -0.386894
  C      4.070171   -0.364108    0.185440
  O      5.129129   -0.934486    0.449582
  O      0.498585    1.483882   -0.737053
  C     -6.293747    0.977039    1.436216
  H      5.896719    1.337064    1.191780
  H     -5.853363    0.549965    2.343575
  H     -6.626555    1.999978    1.664747
  H     -7.201614    0.405951    1.193210
  H      1.589314    3.565688    0.105455
  H      0.899748   -2.040181   -1.962873
  H     -0.020963   -0.539543   -1.874402
  H      0.243312   -2.438068    0.551641
  H     -1.593044   -3.031605    1.722695
  H     -3.068827   -3.203247    0.745483
  H     -2.852634   -1.784821    1.759576
  H     -2.067977   -0.958131   -1.992832
  C      3.206431   -2.607426   -0.570783
  H      2.350023   -3.152344   -0.967820
  H      4.060151   -2.750450   -1.244217
  H      3.491656   -3.057509    0.387443
  H     -3.464349   -1.633783   -1.171729
  C     -2.973292    0.405175   -0.589326
  H     -3.260397    0.939919   -1.501128
  H     -2.079362    0.913851   -0.203532
  C     -4.075436    0.485898    0.433823
  H     -3.819919    0.108259    1.424811
  C     -5.320943    0.969356    0.278086
  C     -5.882329    1.537870   -1.004062
  H     -6.233684    2.567716   -0.847644
  H     -5.165081    1.546682   -1.828739
  H     -6.760147    0.959968   -1.327028
  C      4.806256    3.207683    1.186022
  C      3.592863    3.834890    0.879988
  H      5.627765    3.785790    1.599882
  H      3.472006    4.900034    1.056638

----------------------------
CARTESIAN COORDINATES (A.U.)
----------------------------
  NO LB      ZA    FRAG     MASS         X           Y           Z
   0 C     6.0000    0    12.011    9.378787    3.476193    1.814427
   1 C     6.0000    0    12.011    7.382445    2.065686    0.806331
   2 C     6.0000    0    12.011    5.080290    3.254545    0.225005
   3 C     6.0000    0    12.011    4.792949    5.847656    0.656947
   4 C     6.0000    0    12.011    2.954232    1.764085   -0.854362
   5 C     6.0000    0    12.011    3.313156   -1.000484   -1.328640
   6 C     6.0000    0    12.011    1.044080   -2.368888   -2.421635
   7 C     6.0000    0    12.011   -0.587177   -3.518280   -0.360365
   8 C     6.0000    0    12.011   -3.110286   -3.363934   -0.093275
   9 C     6.0000    0    12.011   -4.379950   -4.700097    2.093703
  10 C     6.0000    0    12.011   -4.826059   -1.963803   -1.917927
  11 C     6.0000    0    12.011    5.531026   -2.155007   -0.731124
  12 C     6.0000    0    12.011    7.691509   -0.688064    0.350431
  13 O     8.0000    0    15.999    9.692649   -1.765922    0.849586
  14 O     8.0000    0    15.999    0.942190    2.804130   -1.392828
  15 C     6.0000    0    12.011  -11.893459    1.846336    2.714055
  16 H     1.0000    0     1.008   11.143185    2.526684    2.252138
  17 H     1.0000    0     1.008  -11.061253    1.039282    4.428715
  18 H     1.0000    0     1.008  -12.522374    3.779411    3.145916
  19 H     1.0000    0     1.008  -13.609078    0.767137    2.254841
  20 H     1.0000    0     1.008    3.003369    6.738173    0.199281
  21 H     1.0000    0     1.008    1.700277   -3.855383   -3.709292
  22 H     1.0000    0     1.008   -0.039614   -1.019588   -3.542107
  23 H     1.0000    0     1.008    0.459793   -4.607280    1.042451
  24 H     1.0000    0     1.008   -3.010416   -5.728903    3.255421
  25 H     1.0000    0     1.008   -5.799243   -6.053260    1.408758
  26 H     1.0000    0     1.008   -5.390697   -3.372823    3.325116
  27 H     1.0000    0     1.008   -3.907911   -1.810605   -3.765907
  28 C     6.0000    0    12.011    6.059276   -4.927321   -1.078624
  29 H     1.0000    0     1.008    4.440899   -5.957067   -1.828914
  30 H     1.0000    0     1.008    7.672574   -5.197597   -2.351229
  31 H     1.0000    0     1.008    6.598274   -5.777855    0.732162
  32 H     1.0000    0     1.008   -6.546670   -3.087403   -2.214246
  33 C     6.0000    0    12.011   -5.618708    0.765671   -1.113664
  34 H     1.0000    0     1.008   -6.161258    1.776189   -2.836720
  35 H     1.0000    0     1.008   -3.929424    1.726927   -0.384620
  36 C     6.0000    0    12.011   -7.701458    0.918214    0.819807
  37 H     1.0000    0     1.008   -7.218601    0.204580    2.692503
  38 C     6.0000    0    12.011  -10.055126    1.831818    0.525506
  39 C     6.0000    0    12.011  -11.115990    2.906153   -1.897401
  40 H     1.0000    0     1.008  -11.779956    4.852279   -1.601816
  41 H     1.0000    0     1.008   -9.760588    2.922806   -3.455816
  42 H     1.0000    0     1.008  -12.774827    1.814077   -2.507720
  43 C     6.0000    0    12.011    9.082508    6.061643    2.241258
  44 C     6.0000    0    12.011    6.789526    7.246891    1.662935
  45 H     1.0000    0     1.008   10.634935    7.154107    3.023339
  46 H     1.0000    0     1.008    6.561140    9.259723    1.996756

--------------------------------
INTERNAL COORDINATES (ANGSTROEM)
--------------------------------
 C      0   0   0     0.000000000000     0.00000000     0.00000000
 C      1   0   0     1.399187991639     0.00000000     0.00000000
 C      2   1   0     1.405186220344   119.94776906     0.00000000
 C      3   2   1     1.399407394130   119.83177054     0.00000000
 C      3   2   1     1.487979332146   120.14793956   179.82184393
 C      5   3   2     1.496421648519   119.11825829   359.47935452
 C      6   5   3     1.516798969528   115.48039302   179.78349567
 C      7   6   5     1.518188368013   111.55568787   267.20505708
 C      8   7   6     1.345113993403   127.99206845   132.01139568
 C      9   8   7     1.513507029383   119.51278983   178.92758942
 C      9   8   7     1.518433922210   123.80322978     0.63464581
 C      6   5   3     1.360397023195   120.63508834     1.46470113
 C      2   1   3     1.486083940783   120.12569530   180.03423670
 O     13   2   1     1.231459646673   120.93019579     0.04502677
 O      5   3   2     1.231966375046   120.36088762   180.80571769
 C     11   9   8     4.905120843861   109.79851400   214.30429781
 H      1   2   3     1.085298076251   118.94307188   179.99723256
 H     16  11   9     1.095276607366    86.96962582     0.13197242
 H     16  11   9     1.099723392035   135.80163285   113.33856832
 H     16  11   9     1.099734338167   107.79135281   251.97244010
 H      4   3   2     1.085145719095   118.95991706   180.03452185
 H      7   6   5     1.097111306383   109.18206657   145.65222421
 H      7   6   5     1.090985748235   108.11377112    29.17446157
 H      8   7   6     1.090921494200   114.31593759   311.41021284
 H     10   9   8     1.095237434085   111.57208103   358.90427013
 H     10   9   8     1.099185171313   110.82531041   238.17733506
 H     10   9   8     1.097280064399   111.80508142   119.84750907
 H     11   9   8     1.094961380288   109.79876902    23.26964432
 C     12   6   5     1.504718692349   124.73057617   178.58019502
 H     29  12   6     1.089957881410   112.70436229   358.52863255
 H     29  12   6     1.096725816722   110.29152868   120.38004150
 H     29  12   6     1.096415235811   109.98347970   237.30354086
 H     11   9   8     1.098700434636   108.79729328   139.19880573
 C     11   9   8     1.563104021432   115.98926056   261.74134710
 H     34  11   9     1.095336699270   107.14558740   157.77406935
 H     34  11   9     1.098498622875   107.76670953    43.81400125
 C     34  11   9     1.506011149698   115.52411601   281.16579779
 H     37  34  11     1.090851490098   115.29035332    66.94864131
 C     37  34  11     1.345092950560   128.18868676   246.51268057
 C     39  37  34     1.510715954005   125.28285093     0.49484173
 H     40  39  37     1.099317466070   110.52092902   237.23908954
 H     40  39  37     1.092984596408   113.54937949   358.81840653
 H     40  39  37     1.099474181240   110.37661883   120.05587074
 C      1   2   3     1.395515397288   119.99238905     0.00000000
 C      4   3   2     1.395683571682   120.01730298     0.00000000
 H     44   1   2     1.086445734800   119.89299289   180.02804711
 H     45   4   3     1.086436748592   119.86340045   180.01360721

---------------------------
INTERNAL COORDINATES (A.U.)
---------------------------
 C      0   0   0     0.000000000000     0.00000000     0.00000000
 C      1   0   0     2.644082114070     0.00000000     0.00000000
 C      2   1   0     2.655417123610   119.94776906     0.00000000
 C      3   2   1     2.644496724690   119.83177054     0.00000000
 C      3   2   1     2.811873430691   120.14793956   179.82184393
 C      5   3   2     2.827827096571   119.11825829   359.47935452
 C      6   5   3     2.866334652621   115.48039302   179.78349567
 C      7   6   5     2.868960235249   111.55568787   267.20505708
 C      8   7   6     2.541897066438   127.99206845   132.01139568
 C      9   8   7     2.860113787298   119.51278983   178.92758942
 C      9   8   7     2.869424265432   123.80322978     0.63464581
 C      6   5   3     2.570777807241   120.63508834     1.46470113
 C      2   1   3     2.808291660098   120.12569530   180.03423670
 O     13   2   1     2.327121477188   120.93019579     0.04502677
 O      5   3   2     2.328079055036   120.36088762   180.80571769
 C     11   9   8     9.269335048686   109.79851400   214.30429781
 H      1   2   3     2.050916137785   118.94307188   179.99723256
 H     16  11   9     2.069772828813    86.96962582     0.13197242
 H     16  11   9     2.078176034014   135.80163285   113.33856832
 H     16  11   9     2.078196719205   107.79135281   251.97244010
 H      4   3   2     2.050628224486   118.95991706   180.03452185
 H      7   6   5     2.073239907492   109.18206657   145.65222421
 H      7   6   5     2.061664280174   108.11377112    29.17446157
 H      8   7   6     2.061542857646   114.31593759   311.41021284
 H     10   9   8     2.069698802040   111.57208103   358.90427013
 H     10   9   8     2.077158944248   110.82531041   238.17733506
 H     10   9   8     2.073558813925   111.80508142   119.84750907
 H     11   9   8     2.069177135966   109.79876902    23.26964432
 C     12   6   5     2.843506237131   124.73057617   178.58019502
 H     29  12   6     2.059721893374   112.70436229   358.52863255
 H     29  12   6     2.072511437605   110.29152868   120.38004150
 H     29  12   6     2.071924524741   109.98347970   237.30354086
 H     11   9   8     2.076242924682   108.79729328   139.19880573
 C     11   9   8     2.953838519338   115.98926056   261.74134710
 H     34  11   9     2.069886386054   107.14558740   157.77406935
 H     34  11   9     2.075861555723   107.76670953    43.81400125
 C     34  11   9     2.845948627562   115.52411601   281.16579779
 H     37  34  11     2.061410569065   115.29035332    66.94864131
 C     37  34  11     2.541857301227   128.18868676   246.51268057
 C     39  37  34     2.854839419215   125.28285093     0.49484173
 H     40  39  37     2.077408945109   110.52092902   237.23908954
 H     40  39  37     2.065441555805   113.54937949   358.81840653
 H     40  39  37     2.077705093860   110.37661883   120.05587074
 C      1   2   3     2.637141916544   119.99238905     0.00000000
 C      4   3   2     2.637459720092   120.01730298     0.00000000
 H     44   1   2     2.053084898139   119.89299289   180.02804711
 H     45   4   3     2.053067916667   119.86340045   180.01360721


           ************************************************************
           *        Program running with 4 parallel MPI-processes     *
           *              working on a common directory               *
           ************************************************************
------------------------------------------------------------------------------
                   ___                                                        
                  /   \      - P O W E R E D   B Y -                         
                 /     \                                                     
                 |  |  |   _    _      __       _____    __    __             
                 |  |  |  | |  | |    /  \     |  _  \  |  |  /  |          
                  \  \/   | |  | |   /    \    | | | |  |  | /  /          
                 / \  \   | |__| |  /  /\  \   | |_| |  |  |/  /          
                |  |  |   |  __  | /  /__\  \  |    /   |      \           
                |  |  |   | |  | | |   __   |  |    \   |  |\   \          
                \     /   | |  | | |  |  |  |  | |\  \  |  | \   \       
                 \___/    |_|  |_| |__|  |__|  |_| \__\ |__|  \__/        
                                                                              
                      - O R C A' S   B I G   F R I E N D -                    
                                      &                                       
                       - I N T E G R A L  F E E D E R -                       
                                                                              
 v1 FN, 2020, v2 2021                                                         
------------------------------------------------------------------------------


Reading SHARK input file MK2_0e_0H_B3LYP_631Gd_opt.SHARKINP.tmp ... ok
----------------------
SHARK INTEGRAL PACKAGE
----------------------

Number of atoms                             ...     47
Number of basis functions                   ...    370
Number of shells                            ...    186
Maximum angular momentum                    ...      2
Integral batch strategy                     ... SHARK/LIBINT Hybrid
RI-J (if used) integral strategy            ... SPLIT-RIJ (Revised 2003 algorithm where possible)
Printlevel                                  ...      1
Contraction scheme used                     ... SEGMENTED contraction
Coulomb Range Separation                    ... NOT USED
Exchange Range Separation                   ... NOT USED
Finite Nucleus Model                        ... NOT USED
Auxiliary Coulomb fitting basis             ... AVAILABLE
   # of basis functions in Aux-J            ...   1391
   # of shells in Aux-J                     ...    465
   Maximum angular momentum in Aux-J        ...      4
Auxiliary J/K fitting basis                 ... NOT available
Auxiliary Correlation fitting basis         ... NOT available
Auxiliary 'external' fitting basis          ... NOT available
Integral threshold                          ...     2.500000e-11
Primitive cut-off                           ...     2.500000e-12
Primitive pair pre-selection threshold      ...     2.500000e-12

Calculating pre-screening integrals         ... done (  0.1 sec) Dimension = 186
Organizing shell pair data                  ... done (  0.1 sec)
Shell pair information
Total number of shell pairs                 ...     17391
Shell pairs after pre-screening             ...     11129
Total number of primitive shell pairs       ...     98016
Primitive shell pairs kept                  ...     34507
          la=0 lb=0:   4169 shell pairs
          la=1 lb=0:   3746 shell pairs
          la=1 lb=1:    855 shell pairs
          la=2 lb=0:   1492 shell pairs
          la=2 lb=1:    719 shell pairs
          la=2 lb=2:    148 shell pairs

Calculating one electron integrals          ... done (  0.0 sec)
Calculating RI/J V-Matrix + Cholesky decomp.... done (  0.1 sec)
Calculating Nuclear repulsion               ... done (  0.0 sec) ENN=   1789.823042626212 Eh

SHARK setup successfully completed in   0.4 seconds

Maximum memory used throughout the entire GTOINT-calculation: 28.2 MB
[1717797979.529516] [eu-a2p-327:35207:0]          mpool.c:38   UCX  WARN  object 0x3393840 was not returned to mpool ucp_requests
[1717797979.529544] [eu-a2p-327:35207:0]          mpool.c:38   UCX  WARN  object 0x3393a00 was not returned to mpool ucp_requests
[1717797979.529548] [eu-a2p-327:35207:0]          mpool.c:38   UCX  WARN  object 0x3393bc0 was not returned to mpool ucp_requests
[1717797979.529552] [eu-a2p-327:35207:0]          mpool.c:38   UCX  WARN  object 0x3393d80 was not returned to mpool ucp_requests
[1717797979.529554] [eu-a2p-327:35207:0]          mpool.c:38   UCX  WARN  object 0x3393f40 was not returned to mpool ucp_requests
[1717797979.529557] [eu-a2p-327:35207:0]          mpool.c:38   UCX  WARN  object 0x3394100 was not returned to mpool ucp_requests
[1717797979.529560] [eu-a2p-327:35207:0]          mpool.c:38   UCX  WARN  object 0x33942c0 was not returned to mpool ucp_requests
[1717797979.529563] [eu-a2p-327:35207:0]          mpool.c:38   UCX  WARN  object 0x3394480 was not returned to mpool ucp_requests
[1717797979.529565] [eu-a2p-327:35207:0]          mpool.c:38   UCX  WARN  object 0x3394640 was not returned to mpool ucp_requests
[1717797979.529568] [eu-a2p-327:35207:0]          mpool.c:38   UCX  WARN  object 0x3394800 was not returned to mpool ucp_requests
[1717797979.529571] [eu-a2p-327:35207:0]          mpool.c:38   UCX  WARN  object 0x33949c0 was not returned to mpool ucp_requests
[1717797979.529574] [eu-a2p-327:35207:0]          mpool.c:38   UCX  WARN  object 0x3394b80 was not returned to mpool ucp_requests
[1717797979.529576] [eu-a2p-327:35207:0]          mpool.c:38   UCX  WARN  object 0x3394d40 was not returned to mpool ucp_requests
[1717797979.529579] [eu-a2p-327:35207:0]          mpool.c:38   UCX  WARN  object 0x3394f00 was not returned to mpool ucp_requests
[1717797979.529582] [eu-a2p-327:35207:0]          mpool.c:38   UCX  WARN  object 0x33950c0 was not returned to mpool ucp_requests
[1717797979.529585] [eu-a2p-327:35207:0]          mpool.c:38   UCX  WARN  object 0x3395280 was not returned to mpool ucp_requests
[1717797979.529587] [eu-a2p-327:35207:0]          mpool.c:38   UCX  WARN  object 0x3395440 was not returned to mpool ucp_requests
[1717797979.529590] [eu-a2p-327:35207:0]          mpool.c:38   UCX  WARN  object 0x3395600 was not returned to mpool ucp_requests
[1717797979.529593] [eu-a2p-327:35207:0]          mpool.c:38   UCX  WARN  object 0x33957c0 was not returned to mpool ucp_requests
[1717797979.529596] [eu-a2p-327:35207:0]          mpool.c:38   UCX  WARN  object 0x3395980 was not returned to mpool ucp_requests
[1717797979.529599] [eu-a2p-327:35207:0]          mpool.c:38   UCX  WARN  object 0x3395b40 was not returned to mpool ucp_requests
[1717797979.529602] [eu-a2p-327:35207:0]          mpool.c:38   UCX  WARN  object 0x3395d00 was not returned to mpool ucp_requests
[1717797979.529605] [eu-a2p-327:35207:0]          mpool.c:38   UCX  WARN  object 0x3395ec0 was not returned to mpool ucp_requests
[1717797979.531272] [eu-a2p-327:35208:0]          mpool.c:38   UCX  WARN  object 0x2d9d940 was not returned to mpool ucp_requests
[1717797979.531294] [eu-a2p-327:35208:0]          mpool.c:38   UCX  WARN  object 0x2d9db00 was not returned to mpool ucp_requests
[1717797979.531299] [eu-a2p-327:35208:0]          mpool.c:38   UCX  WARN  object 0x2d9dcc0 was not returned to mpool ucp_requests
[1717797979.531302] [eu-a2p-327:35208:0]          mpool.c:38   UCX  WARN  object 0x2d9de80 was not returned to mpool ucp_requests
[1717797979.531304] [eu-a2p-327:35208:0]          mpool.c:38   UCX  WARN  object 0x2d9e040 was not returned to mpool ucp_requests
[1717797979.531307] [eu-a2p-327:35208:0]          mpool.c:38   UCX  WARN  object 0x2d9e200 was not returned to mpool ucp_requests
[1717797979.531309] [eu-a2p-327:35208:0]          mpool.c:38   UCX  WARN  object 0x2d9e3c0 was not returned to mpool ucp_requests
[1717797979.531312] [eu-a2p-327:35208:0]          mpool.c:38   UCX  WARN  object 0x2d9e580 was not returned to mpool ucp_requests
[1717797979.531314] [eu-a2p-327:35208:0]          mpool.c:38   UCX  WARN  object 0x2d9e740 was not returned to mpool ucp_requests
[1717797979.531317] [eu-a2p-327:35208:0]          mpool.c:38   UCX  WARN  object 0x2d9e900 was not returned to mpool ucp_requests
[1717797979.531319] [eu-a2p-327:35208:0]          mpool.c:38   UCX  WARN  object 0x2d9eac0 was not returned to mpool ucp_requests
[1717797979.531321] [eu-a2p-327:35208:0]          mpool.c:38   UCX  WARN  object 0x2d9ec80 was not returned to mpool ucp_requests
[1717797979.531324] [eu-a2p-327:35208:0]          mpool.c:38   UCX  WARN  object 0x2d9ee40 was not returned to mpool ucp_requests
[1717797979.531326] [eu-a2p-327:35208:0]          mpool.c:38   UCX  WARN  object 0x2d9f000 was not returned to mpool ucp_requests
[1717797979.531329] [eu-a2p-327:35208:0]          mpool.c:38   UCX  WARN  object 0x2d9f1c0 was not returned to mpool ucp_requests
[1717797979.531331] [eu-a2p-327:35208:0]          mpool.c:38   UCX  WARN  object 0x2d9f380 was not returned to mpool ucp_requests
[1717797979.531334] [eu-a2p-327:35208:0]          mpool.c:38   UCX  WARN  object 0x2d9f540 was not returned to mpool ucp_requests
[1717797979.531337] [eu-a2p-327:35208:0]          mpool.c:38   UCX  WARN  object 0x2d9f700 was not returned to mpool ucp_requests
[1717797979.531339] [eu-a2p-327:35208:0]          mpool.c:38   UCX  WARN  object 0x2d9f8c0 was not returned to mpool ucp_requests
[1717797979.531342] [eu-a2p-327:35208:0]          mpool.c:38   UCX  WARN  object 0x2d9fa80 was not returned to mpool ucp_requests
[1717797979.531344] [eu-a2p-327:35208:0]          mpool.c:38   UCX  WARN  object 0x2d9fc40 was not returned to mpool ucp_requests
[1717797979.531347] [eu-a2p-327:35208:0]          mpool.c:38   UCX  WARN  object 0x2d9fe00 was not returned to mpool ucp_requests
[1717797979.531349] [eu-a2p-327:35208:0]          mpool.c:38   UCX  WARN  object 0x2d9ffc0 was not returned to mpool ucp_requests
[1717797979.534697] [eu-a2p-327:35206:0]          mpool.c:38   UCX  WARN  object 0x3e78f00 was not returned to mpool ucp_requests
[1717797979.534715] [eu-a2p-327:35206:0]          mpool.c:38   UCX  WARN  object 0x3e790c0 was not returned to mpool ucp_requests
[1717797979.534719] [eu-a2p-327:35206:0]          mpool.c:38   UCX  WARN  object 0x3e79280 was not returned to mpool ucp_requests
[1717797979.534722] [eu-a2p-327:35206:0]          mpool.c:38   UCX  WARN  object 0x3e79440 was not returned to mpool ucp_requests
[1717797979.534725] [eu-a2p-327:35206:0]          mpool.c:38   UCX  WARN  object 0x3e79600 was not returned to mpool ucp_requests
[1717797979.534727] [eu-a2p-327:35206:0]          mpool.c:38   UCX  WARN  object 0x3e797c0 was not returned to mpool ucp_requests
[1717797979.534730] [eu-a2p-327:35206:0]          mpool.c:38   UCX  WARN  object 0x3e79980 was not returned to mpool ucp_requests
[1717797979.534732] [eu-a2p-327:35206:0]          mpool.c:38   UCX  WARN  object 0x3e79b40 was not returned to mpool ucp_requests
[1717797979.534735] [eu-a2p-327:35206:0]          mpool.c:38   UCX  WARN  object 0x3e79d00 was not returned to mpool ucp_requests
[1717797979.534737] [eu-a2p-327:35206:0]          mpool.c:38   UCX  WARN  object 0x3e79ec0 was not returned to mpool ucp_requests


           ************************************************************
           *        Program running with 4 parallel MPI-processes     *
           *              working on a common directory               *
           ************************************************************

Diagonalization of the overlap matrix:
Smallest eigenvalue                        ... 3.206e-04
Time for diagonalization                   ...    0.019 sec
Threshold for overlap eigenvalues          ... 1.000e-08
Number of eigenvalues below threshold      ... 0
Time for construction of square roots      ...    0.011 sec
Total time needed                          ...    0.031 sec

-------------------
DFT GRID GENERATION
-------------------

General Integration Accuracy     IntAcc      ... 4.959
Radial Grid Type                 RadialGrid  ... OptM3 with GC (2021)
Angular Grid (max. ang.)         AngularGrid ... 6 (Lebedev-590)
Angular grid pruning method      GridPruning ... 4 (adaptive)
Weight generation scheme         WeightScheme... Becke
Basis function cutoff            BFCut       ... 1.0000e-11
Integration weight cutoff        WCut        ... 1.0000e-14
Angular grids for H and He will be reduced by one unit
Partially contracted basis set               ... off
Rotationally invariant grid construction     ... off

Total number of grid points                  ...   530645
Total number of batches                      ...     8320
Average number of points per batch           ...       63
Average number of grid points per atom       ...    11290
Time for grid setup =    6.890 sec

--------------------
COSX GRID GENERATION
--------------------

GRIDX 1
-------
General Integration Accuracy     IntAcc      ... 4.020
Radial Grid Type                 RadialGrid  ... OptM3 with GC (2021)
Angular Grid (max. ang.)         AngularGrid ... 2 (Lebedev-110)
Angular grid pruning method      GridPruning ... 4 (adaptive)
Weight generation scheme         WeightScheme... Becke
Basis function cutoff            BFCut       ... 1.0000e-11
Integration weight cutoff        WCut        ... 1.0000e-14
Angular grids for H and He will be reduced by one unit
Partially contracted basis set               ... on
Rotationally invariant grid construction     ... off

Total number of grid points                  ...    57985
Total number of batches                      ...      928
Average number of points per batch           ...       62
Average number of grid points per atom       ...     1234
UseSFitting                                  ... on

GRIDX 2
-------
General Integration Accuracy     IntAcc      ... 4.338
Radial Grid Type                 RadialGrid  ... OptM3 with GC (2021)
Angular Grid (max. ang.)         AngularGrid ... 3 (Lebedev-194)
Angular grid pruning method      GridPruning ... 4 (adaptive)
Weight generation scheme         WeightScheme... Becke
Basis function cutoff            BFCut       ... 1.0000e-11
Integration weight cutoff        WCut        ... 1.0000e-14
Angular grids for H and He will be reduced by one unit
Partially contracted basis set               ... on
Rotationally invariant grid construction     ... off

Total number of grid points                  ...   126472
Total number of batches                      ...     2003
Average number of points per batch           ...       63
Average number of grid points per atom       ...     2691
UseSFitting                                  ... on

GRIDX 3
-------
General Integration Accuracy     IntAcc      ... 4.871
Radial Grid Type                 RadialGrid  ... OptM3 with GC (2021)
Angular Grid (max. ang.)         AngularGrid ... 4 (Lebedev-302)
Angular grid pruning method      GridPruning ... 4 (adaptive)
Weight generation scheme         WeightScheme... Becke
Basis function cutoff            BFCut       ... 1.0000e-11
Integration weight cutoff        WCut        ... 1.0000e-14
Angular grids for H and He will be reduced by one unit
Partially contracted basis set               ... on
Rotationally invariant grid construction     ... off

Total number of grid points                  ...   240293
Total number of batches                      ...     3781
Average number of points per batch           ...       63
Average number of grid points per atom       ...     5113
UseSFitting                                  ... on

Time for X-Grid setup             =    3.580 sec


--------------------
CPCM SOLVATION MODEL
--------------------
CPCM parameters:
  Epsilon                                         ...      80.4000
  Refrac                                          ...       1.3300
  Rsolv                                           ...       1.3000
  Surface type                                    ... GAUSSIAN VDW
  Epsilon function type                           ...         CPCM
Radii:
 Radius for C  used is    3.8550 Bohr (=   2.0400 Ang.)
 Radius for O  used is    3.4469 Bohr (=   1.8240 Ang.)
 Radius for H  used is    2.4944 Bohr (=   1.3200 Ang.)
Calculating surface                               ...        done! (  0.0s)
GEPOL surface points                              ...         2494
GEPOL Volume                                      ...    2713.4572
GEPOL Surface-area                                ...    1385.4946
Calculating surface distance matrix               ...        done! (  0.0s)
Performing Cholesky decomposition & store         ...        done! (  0.2s)
Overall time for CPCM initialization              ...                 0.2s
--------------
SCF ITERATIONS
--------------
ITER       Energy         Delta-E        Max-DP      RMS-DP      [F,P]     Damp
               ***  Starting incremental Fock matrix formation  ***
                      *** Initiating the SOSCF procedure ***
                      *** Re-Reading the Fockian *** 
                      *** Removing any level shift *** 
ITER      Energy       Delta-E        Grad      Rot      Max-DP    RMS-DP
  0   -964.49940755 -964.4994075520  0.001969  0.001969  0.004472  0.000082
               *** Restarting incremental Fock matrix formation ***
  1   -964.50006589  -0.0006583334  0.000586  0.001567  0.002361  0.000050
  2   -964.50014180  -0.0000759186  0.000095  0.000320  0.000437  0.000009
  3   -964.50014267  -0.0000008666  0.000106  0.000261  0.000565  0.000006
  4   -964.50014280  -0.0000001335  0.000089  0.000104  0.000254  0.000003
  5   -964.50014310  -0.0000003003  0.000014  0.000043  0.000083  0.000001
  6   -964.50014310   0.0000000081  0.000020  0.000033  0.000062  0.000001
  7   -964.50014312  -0.0000000277  0.000004  0.000012  0.000022  0.000000
  8   -964.50014311   0.0000000106  0.000004  0.000006  0.000012  0.000000
                  ***Gradient check signals convergence***
              ***Rediagonalizing the Fockian in SOSCF/NRSCF***

               *****************************************************
               *                     SUCCESS                       *
               *           SCF CONVERGED AFTER   9 CYCLES          *
               *****************************************************

Old exchange energy                            =    -26.785602804 Eh
New exchange energy                            =    -26.785604717 Eh
Exchange energy change after final integration =     -0.000001913 Eh
Total energy after final integration           =   -964.500145028 Eh
Final COS-X integration done in                =    25.037 sec
Total Energy       :         -964.50014503 Eh          -26245.38324 eV
  Last Energy change         ...   -1.0510e-09  Tolerance :   1.0000e-08
  Last MAX-Density change    ...    4.4409e-15  Tolerance :   1.0000e-07
             **** THE GBW FILE WAS UPDATED (MK2_0e_0H_B3LYP_631Gd_opt.gbw) ****
             **** DENSITY MK2_0e_0H_B3LYP_631Gd_opt.scfp WAS UPDATED ****
             **** ENERGY FILE WAS UPDATED (MK2_0e_0H_B3LYP_631Gd_opt.en.tmp) ****
             **** THE GBW FILE WAS UPDATED (MK2_0e_0H_B3LYP_631Gd_opt.gbw) ****
             **** DENSITY MK2_0e_0H_B3LYP_631Gd_opt.scfp WAS UPDATED ****
Total SCF time: 0 days 0 hours 2 min 35 sec 

Maximum memory used throughout the entire SCF-calculation: 181.5 MB

-------------------------   --------------------
FINAL SINGLE POINT ENERGY      -964.500145027795
-------------------------   --------------------


           ************************************************************
           *        Program running with 4 parallel MPI-processes     *
           *              working on a common directory               *
           ************************************************************
------------------------------------------------------------------------------
                         ORCA SCF GRADIENT CALCULATION
------------------------------------------------------------------------------

 ... reading COSX grid (gridx3)
Gradient of the Kohn-Sham DFT energy:
Kohn-Sham wavefunction type      ... RKS
Hartree-Fock exchange scaling    ...    0.200
Number of operators              ...    1
Number of atoms                  ...   47
Basis set dimensions             ...  370
Integral neglect threshold       ... 2.5e-11
Integral primitive cutoff        ... 2.5e-12
SHARK Integral package           ... ON

Nuc. rep. gradient       (SHARK) ... done (  0.0 sec)
HCore & Overlap gradient (SHARK) ... done (  0.4 sec)
RI-J gradient            (SHARK) ... done (  2.0 sec)
COSX-gradient                    ... done ( 31.0 sec)
Exchange-correlation gradient    ... done

------------------
CARTESIAN GRADIENT
------------------

   1   C   :   -0.000037779    0.000167363    0.000060407
   2   C   :   -0.000024263   -0.000129650   -0.000115513
   3   C   :    0.000161698   -0.000023939   -0.000592929
   4   C   :    0.000106586    0.000091561   -0.000082540
   5   C   :   -0.000710681   -0.000418223    0.001886493
   6   C   :    0.000323877    0.000163808   -0.000541026
   7   C   :    0.000258314   -0.000374102   -0.000254292
   8   C   :    0.000091390   -0.000231630   -0.000093332
   9   C   :   -0.000130786   -0.000371138   -0.000214631
  10   C   :    0.000219096    0.000539912    0.000163299
  11   C   :    0.000422595   -0.000120892   -0.000009726
  12   C   :   -0.000136048   -0.000150666   -0.000050043
  13   C   :    0.000093366    0.000124448   -0.000093581
  14   O   :   -0.000162038    0.000167056    0.000031041
  15   O   :    0.000313671    0.000046824   -0.000543548
  16   C   :    0.000140244    0.000067158   -0.000033326
  17   H   :   -0.000037815   -0.000146759   -0.000006069
  18   H   :    0.000031953   -0.000019630   -0.000000834
  19   H   :   -0.000054013   -0.000062863   -0.000030170
  20   H   :   -0.000025355    0.000094842    0.000005684
  21   H   :   -0.000087625   -0.000139830   -0.000045026
  22   H   :   -0.000057282    0.000089934   -0.000087379
  23   H   :   -0.000036808    0.000251731    0.000198871
  24   H   :    0.000024283    0.000084665    0.000010519
  25   H   :    0.000058536    0.000092320   -0.000009607
  26   H   :   -0.000024804    0.000062820    0.000052786
  27   H   :   -0.000119945    0.000025306   -0.000005603
  28   H   :   -0.000355883    0.000394869   -0.000162662
  29   C   :   -0.000136765    0.000056666    0.000080017
  30   H   :   -0.000060164    0.000011058    0.000004106
  31   H   :    0.000056732    0.000023227    0.000072961
  32   H   :    0.000094964    0.000037345    0.000000967
  33   H   :    0.000110460   -0.000223577    0.000375349
  34   C   :   -0.000575769    0.000208112    0.000344500
  35   H   :    0.000363952   -0.000078504   -0.000294154
  36   H   :   -0.000222795   -0.000073069    0.000459325
  37   C   :    0.000245414   -0.000180909   -0.000550651
  38   H   :   -0.000264979   -0.000522513   -0.000071461
  39   C   :    0.000078093    0.000371770    0.000001532
  40   C   :    0.000015961    0.000092133    0.000188094
  41   H   :   -0.000119836   -0.000087791    0.000024294
  42   H   :    0.000062546   -0.000021640   -0.000078773
  43   H   :    0.000038300    0.000028913   -0.000007883
  44   C   :   -0.000161396    0.000075993   -0.000041799
  45   C   :    0.000214962   -0.000090089    0.000102930
  46   H   :    0.000004398    0.000036265   -0.000017516
  47   H   :    0.000023804    0.000016097    0.000017781

Difference to translation invariance:
           :    0.0000123682   -0.0000452184    0.0000468810

Difference to rotation invariance:
           :   -0.0002124293   -0.0000839689    0.0002371513

Norm of the cartesian gradient     ...    0.0031052112
RMS gradient                       ...    0.0002615060
MAX gradient                       ...    0.0018864933

-------
TIMINGS
-------

Total SCF gradient time            ...       45.827 sec

One electron gradient       ....       0.400 sec  (  0.9%)
RI-J Coulomb gradient       ....       1.954 sec  (  4.3%)
COSX gradient               ....      31.026 sec  ( 67.7%)
XC gradient                 ....       9.972 sec  ( 21.8%)
CPCM gradient               ....       1.029 sec  (  2.2%)
   A-Matrix (El+Nuc)        ....       0.245 sec  (  0.5%)
   Potential                ....       0.784 sec  (  1.7%)

Maximum memory used throughout the entire SCFGRAD-calculation: 115.2 MB
------------------------------------------------------------------------------
                         ORCA GEOMETRY RELAXATION STEP
------------------------------------------------------------------------------

Reading the OPT-File                    .... done
Getting information on internals        .... done
Copying old internal coords+grads       .... done
Making the new internal coordinates     .... (new redundants).... done
Validating the new internal coordinates .... (new redundants).... done
Calculating the B-matrix                .... done
Calculating the G,G- and P matrices     .... done
Transforming gradient to internals      .... done
Projecting the internal gradient        .... done
Number of atoms                         ....  47
Number of internal coordinates          .... 241
Current Energy                          ....  -964.500145028 Eh
Current gradient norm                   ....     0.003105211 Eh/bohr
Maximum allowed component of the step   ....  0.300
Current trust radius                    ....  0.300
Updating the Hessian (BFGS)             .... done
Forming the augmented Hessian           .... done
Diagonalizing the augmented Hessian     .... done
Last element of RFO vector              ....  0.026770156
Lowest eigenvalues of augmented Hessian:
 -0.080428482  0.000018345  0.000498626  0.002705213  0.007480788
Warning: RFO finds a terribly low value for the scaling factor
Trying a QUASI-NEWTON step instead
Doing a quasi-Newton Step:
Inverting the Hessian                   .... done
Computing the step                      .... done
Length of the computed step             ....  0.205374769
Converting the step to cartesian space:
 Initial RMS(Int)=    0.0132293518
Transforming coordinates:
 Iter   0:  RMS(Cart)=    0.0603071108 RMS(Int)=    1.2136355053
 Iter   1:  RMS(Cart)=    0.0022659773 RMS(Int)=    0.0005774573
 Iter   2:  RMS(Cart)=    0.0000955384 RMS(Int)=    0.0000231959
 Iter   3:  RMS(Cart)=    0.0000061917 RMS(Int)=    0.0000018843
 Iter   4:  RMS(Cart)=    0.0000002721 RMS(Int)=    0.0000000783
 Iter   5:  RMS(Cart)=    0.0000000168 RMS(Int)=    0.0000000061
done
Storing new coordinates                 .... done

                                .--------------------.
          ----------------------|Geometry convergence|-------------------------
          Item                value                   Tolerance       Converged
          ---------------------------------------------------------------------
          Energy change      -0.0000154181            0.0000002000      NO
          RMS gradient        0.0001639818            0.0000080000      NO
          MAX gradient        0.0005854257            0.0000300000      NO
          RMS step            0.0132293518            0.0001000000      NO
          MAX step            0.0578680650            0.0002000000      NO
          ........................................................
          Max(Bonds)      0.0009      Max(Angles)    0.17
          Max(Dihed)        3.32      Max(Improp)    0.00
          ---------------------------------------------------------------------

The optimization has not yet converged - more geometry cycles are needed


    ---------------------------------------------------------------------------
                         Redundant Internal Coordinates
                            (Angstroem and degrees)

        Definition                    Value    dE/dq     Step     New-Value
    ----------------------------------------------------------------------------
     1. B(C   1,C   0)                1.3992 -0.000022 -0.0001    1.3990   
     2. B(C   2,C   1)                1.4052 -0.000244  0.0002    1.4054   
     3. B(C   3,C   2)                1.3994 -0.000047 -0.0001    1.3993   
     4. B(C   4,C   2)                1.4880 -0.000198 -0.0002    1.4878   
     5. B(C   5,C   4)                1.4964 -0.000154  0.0004    1.4968   
     6. B(C   6,C   5)                1.5168 -0.000124  0.0000    1.5168   
     7. B(C   7,C   6)                1.5182 -0.000011  0.0001    1.5183   
     8. B(C   8,C   7)                1.3451  0.000141 -0.0004    1.3447   
     9. B(C   9,C   8)                1.5135 -0.000249  0.0002    1.5137   
    10. B(C  10,C   8)                1.5184 -0.000082  0.0009    1.5194   
    11. B(C  11,C   5)                1.3604 -0.000155  0.0001    1.3605   
    12. B(C  12,C  11)                1.4957  0.000045 -0.0002    1.4956   
    13. B(C  12,C   1)                1.4861 -0.000211  0.0001    1.4862   
    14. B(O  13,C  12)                1.2315 -0.000211 -0.0000    1.2314   
    15. B(O  14,C   4)                1.2320 -0.000124  0.0000    1.2320   
    16. B(H  16,C   0)                1.0853  0.000034  0.0000    1.0853   
    17. B(H  17,C  15)                1.0953  0.000019  0.0000    1.0953   
    18. B(H  18,C  15)                1.0997 -0.000048 -0.0000    1.0997   
    19. B(H  19,C  15)                1.0997 -0.000030 -0.0000    1.0997   
    20. B(H  20,C   3)                1.0851  0.000026 -0.0000    1.0851   
    21. B(H  21,C   6)                1.0971 -0.000028  0.0001    1.0972   
    22. B(H  22,C   6)                1.0910  0.000078  0.0001    1.0911   
    23. B(H  23,C   7)                1.0909 -0.000027 -0.0000    1.0909   
    24. B(H  24,C   9)                1.0952 -0.000014  0.0000    1.0952   
    25. B(H  25,C   9)                1.0992 -0.000041  0.0002    1.0993   
    26. B(H  26,C   9)                1.0973  0.000071 -0.0002    1.0971   
    27. B(H  27,C  10)                1.0950  0.000018  0.0004    1.0953   
    28. B(C  28,C  11)                1.5047 -0.000155 -0.0000    1.5047   
    29. B(H  29,C  28)                1.0900  0.000041 -0.0000    1.0899   
    30. B(H  30,C  28)                1.0967 -0.000003  0.0000    1.0968   
    31. B(H  31,C  28)                1.0964  0.000007 -0.0000    1.0964   
    32. B(H  32,C  10)                1.0987 -0.000024 -0.0001    1.0986   
    33. B(C  33,C  10)                1.5631 -0.000087 -0.0009    1.5622   
    34. B(H  34,C  33)                1.0953  0.000112 -0.0001    1.0952   
    35. B(H  35,C  33)                1.0985 -0.000054  0.0002    1.0987   
    36. B(C  36,C  33)                1.5060 -0.000496  0.0004    1.5064   
    37. B(H  37,C  36)                1.0909  0.000053  0.0000    1.0909   
    38. B(C  38,C  36)                1.3451  0.000009 -0.0001    1.3450   
    39. B(C  38,C  15)                1.5125 -0.000104  0.0001    1.5126   
    40. B(C  39,C  38)                1.5107 -0.000098  0.0002    1.5109   
    41. B(H  40,C  39)                1.0993 -0.000039 -0.0000    1.0993   
    42. B(H  41,C  39)                1.0930  0.000100 -0.0001    1.0929   
    43. B(H  42,C  39)                1.0995 -0.000044  0.0000    1.0995   
    44. B(C  43,C   0)                1.3955  0.000016  0.0001    1.3957   
    45. B(C  44,C  43)                1.3998 -0.000187 -0.0000    1.3997   
    46. B(C  44,C   3)                1.3957  0.000102  0.0001    1.3958   
    47. B(H  45,C  43)                1.0864  0.000016 -0.0000    1.0864   
    48. B(H  46,C  44)                1.0864  0.000016 -0.0000    1.0864   
    49. A(C   1,C   0,C  43)          119.99  0.000036    0.00    120.00   
    50. A(H  16,C   0,C  43)          121.06  0.000130   -0.06    121.01   
    51. A(C   1,C   0,H  16)          118.94 -0.000166    0.05    119.00   
    52. A(C   0,C   1,C  12)          120.13  0.000001   -0.02    120.11   
    53. A(C   2,C   1,C  12)          119.93 -0.000009    0.02    119.95   
    54. A(C   0,C   1,C   2)          119.95  0.000007   -0.00    119.94   
    55. A(C   3,C   2,C   4)          120.02  0.000014    0.01    120.03   
    56. A(C   1,C   2,C   4)          120.15 -0.000015   -0.01    120.14   
    57. A(C   1,C   2,C   3)          119.83  0.000001    0.00    119.84   
    58. A(H  20,C   3,C  44)          121.02  0.000165   -0.07    120.96   
    59. A(C   2,C   3,H  20)          118.96 -0.000178    0.06    119.02   
    60. A(C   2,C   3,C  44)          120.02  0.000013    0.00    120.02   
    61. A(C   2,C   4,C   5)          119.12  0.000058    0.01    119.13   
    62. A(C   5,C   4,O  14)          120.51 -0.000055    0.01    120.52   
    63. A(C   2,C   4,O  14)          120.36 -0.000016   -0.01    120.35   
    64. A(C   6,C   5,C  11)          123.86  0.000374   -0.09    123.77   
    65. A(C   4,C   5,C  11)          120.64  0.000026   -0.00    120.63   
    66. A(C   4,C   5,C   6)          115.48 -0.000401    0.09    115.57   
    67. A(C   5,C   6,C   7)          111.56  0.000002    0.01    111.57   
    68. A(C   5,C   6,H  22)          108.11 -0.000202    0.03    108.15   
    69. A(C   7,C   6,H  21)          109.81  0.000107    0.10    109.91   
    70. A(C   5,C   6,H  21)          109.18  0.000116    0.04    109.22   
    71. A(H  21,C   6,H  22)          107.34  0.000059   -0.07    107.27   
    72. A(C   7,C   6,H  22)          110.72 -0.000082   -0.12    110.60   
    73. A(C   6,C   7,C   8)          127.99 -0.000271   -0.17    127.82   
    74. A(C   8,C   7,H  23)          117.69  0.000171    0.04    117.73   
    75. A(C   6,C   7,H  23)          114.32  0.000101    0.13    114.45   
    76. A(C   9,C   8,C  10)          116.66  0.000105   -0.11    116.55   
    77. A(C   7,C   8,C  10)          123.80 -0.000234    0.03    123.83   
    78. A(C   7,C   8,C   9)          119.51  0.000134    0.08    119.59   
    79. A(H  25,C   9,H  26)          106.25 -0.000081   -0.04    106.21   
    80. A(H  24,C   9,H  26)          107.90  0.000043    0.11    108.01   
    81. A(C   8,C   9,H  26)          111.81  0.000003    0.03    111.84   
    82. A(H  24,C   9,H  25)          108.26  0.000068   -0.05    108.22   
    83. A(C   8,C   9,H  25)          110.83  0.000072   -0.10    110.73   
    84. A(C   8,C   9,H  24)          111.57 -0.000102    0.04    111.61   
    85. A(H  32,C  10,C  33)          108.45  0.000026    0.06    108.52   
    86. A(H  27,C  10,C  33)          107.09  0.000043    0.02    107.11   
    87. A(C   8,C  10,C  33)          115.99 -0.000460    0.00    115.99   
    88. A(H  27,C  10,H  32)          106.28  0.000013   -0.03    106.25   
    89. A(C   8,C  10,H  32)          108.80  0.000182   -0.09    108.71   
    90. A(C   8,C  10,H  27)          109.80  0.000227    0.03    109.83   
    91. A(C  12,C  11,C  28)          114.25 -0.000002    0.03    114.28   
    92. A(C   5,C  11,C  28)          124.73  0.000152   -0.04    124.69   
    93. A(C   5,C  11,C  12)          121.02 -0.000151    0.01    121.03   
    94. A(C  11,C  12,O  13)          119.93  0.000064    0.01    119.94   
    95. A(C   1,C  12,O  13)          120.93 -0.000148    0.00    120.93   
    96. A(C   1,C  12,C  11)          119.14  0.000083   -0.01    119.13   
    97. A(H  18,C  15,C  38)          111.01  0.000033   -0.00    111.00   
    98. A(H  17,C  15,C  38)          111.95 -0.000038   -0.01    111.94   
    99. A(H  19,C  15,C  38)          111.05  0.000040   -0.02    111.03   
   100. A(H  18,C  15,H  19)          106.21 -0.000087    0.02    106.23   
   101. A(H  17,C  15,H  19)          108.21  0.000025    0.00    108.21   
   102. A(H  17,C  15,H  18)          108.19  0.000024    0.01    108.21   
   103. A(H  30,C  28,H  31)          106.30 -0.000046    0.02    106.32   
   104. A(H  29,C  28,H  31)          108.51  0.000061    0.01    108.52   
   105. A(C  11,C  28,H  31)          109.98 -0.000036    0.07    110.05   
   106. A(H  29,C  28,H  30)          108.83  0.000070   -0.03    108.80   
   107. A(C  11,C  28,H  30)          110.29 -0.000030   -0.02    110.27   
   108. A(C  11,C  28,H  29)          112.70 -0.000018   -0.04    112.66   
   109. A(H  35,C  33,C  36)          109.40  0.000046   -0.08    109.31   
   110. A(H  34,C  33,C  36)          110.34  0.000065    0.07    110.41   
   111. A(C  10,C  33,C  36)          115.52 -0.000132   -0.09    115.44   
   112. A(H  34,C  33,H  35)          106.24  0.000044    0.02    106.26   
   113. A(C  10,C  33,H  35)          107.77 -0.000095   -0.01    107.76   
   114. A(C  10,C  33,H  34)          107.15  0.000084    0.10    107.24   
   115. A(C  33,C  36,H  37)          115.29  0.000118   -0.15    115.14   
   116. A(H  37,C  36,C  38)          116.52 -0.000097    0.07    116.58   
   117. A(C  33,C  36,C  38)          128.19 -0.000020    0.08    128.27   
   118. A(C  36,C  38,C  39)          125.28  0.000163   -0.02    125.27   
   119. A(C  15,C  38,C  39)          114.14 -0.000070   -0.01    114.13   
   120. A(C  15,C  38,C  36)          120.58 -0.000092    0.03    120.61   
   121. A(H  41,C  39,H  42)          107.85 -0.000019    0.04    107.89   
   122. A(H  40,C  39,H  42)          106.20 -0.000062    0.01    106.21   
   123. A(C  38,C  39,H  42)          110.38  0.000002    0.01    110.39   
   124. A(H  40,C  39,H  41)          108.03  0.000054   -0.04    107.99   
   125. A(C  38,C  39,H  41)          113.55  0.000011   -0.02    113.53   
   126. A(C  38,C  39,H  40)          110.52  0.000010   -0.00    110.52   
   127. A(C  44,C  43,H  45)          120.02 -0.000010   -0.01    120.02   
   128. A(C   0,C  43,H  45)          119.89  0.000046    0.01    119.90   
   129. A(C   0,C  43,C  44)          120.09 -0.000036   -0.00    120.08   
   130. A(C  43,C  44,H  46)          120.01 -0.000020   -0.01    120.01   
   131. A(C   3,C  44,H  46)          119.86  0.000042    0.01    119.87   
   132. A(C   3,C  44,C  43)          120.12 -0.000022   -0.00    120.12   
   133. D(C  12,C   1,C   0,C  43)   -179.98 -0.000048   -0.07   -180.04   
   134. D(C  12,C   1,C   0,H  16)      0.03 -0.000031   -0.05     -0.02   
   135. D(C   2,C   1,C   0,H  16)    180.00 -0.000030    0.03    180.03   
   136. D(C   2,C   1,C   0,C  43)     -0.01 -0.000047    0.01      0.00   
   137. D(C   3,C   2,C   1,C   0)      0.00  0.000063    0.02      0.02   
   138. D(C   4,C   2,C   1,C   0)    179.82  0.000098    0.04    179.86   
   139. D(C   3,C   2,C   1,C  12)    179.97  0.000064    0.10    180.07   
   140. D(C   4,C   2,C   1,C  12)     -0.21  0.000100    0.12     -0.09   
   141. D(H  20,C   3,C   2,C   1)   -179.97 -0.000001   -0.03   -180.00   
   142. D(C  44,C   3,C   2,C   4)   -179.83 -0.000079   -0.06   -179.88   
   143. D(H  20,C   3,C   2,C   4)      0.22 -0.000036   -0.06      0.16   
   144. D(C  44,C   3,C   2,C   1)     -0.01 -0.000043   -0.03     -0.04   
   145. D(C   5,C   4,C   2,C   3)    179.30 -0.000310    0.27    179.57   
   146. D(O  14,C   4,C   2,C   1)   -179.19  0.000326    0.34   -178.86   
   147. D(C   5,C   4,C   2,C   1)     -0.52 -0.000346    0.25     -0.27   
   148. D(O  14,C   4,C   2,C   3)      0.62  0.000361    0.36      0.98   
   149. D(C  11,C   5,C   4,C   2)      1.46  0.000405   -0.37      1.09   
   150. D(C  11,C   5,C   4,O  14)   -179.86 -0.000267   -0.45   -180.32   
   151. D(C   6,C   5,C   4,C   2)    179.78  0.000387   -0.25    179.53   
   152. D(C   6,C   5,C   4,O  14)     -1.54 -0.000285   -0.33     -1.88   
   153. D(H  22,C   6,C   5,C  11)   -152.57 -0.000122   -0.52   -153.08   
   154. D(H  22,C   6,C   5,C   4)     29.17 -0.000096   -0.64     28.54   
   155. D(H  21,C   6,C   5,C  11)    -36.09 -0.000101   -0.56    -36.65   
   156. D(H  21,C   6,C   5,C   4)    145.65 -0.000075   -0.69    144.97   
   157. D(C   7,C   6,C   5,C  11)     85.46  0.000113   -0.41     85.05   
   158. D(C   7,C   6,C   5,C   4)    -92.79  0.000139   -0.54    -93.33   
   159. D(H  23,C   7,C   6,C   5)    -48.59 -0.000153    1.68    -46.91   
   160. D(C   8,C   7,C   6,H  22)     11.56  0.000098    1.72     13.28   
   161. D(C   8,C   7,C   6,H  21)   -106.80  0.000009    1.82   -104.98   
   162. D(H  23,C   7,C   6,H  21)     72.60  0.000068    1.80     74.40   
   163. D(C   8,C   7,C   6,C   5)    132.01 -0.000212    1.70    133.72   
   164. D(H  23,C   7,C   6,H  22)   -169.04  0.000157    1.70   -167.34   
   165. D(C  10,C   8,C   7,H  23)   -178.75 -0.000144    0.04   -178.71   
   166. D(C  10,C   8,C   7,C   6)      0.63 -0.000084    0.02      0.65   
   167. D(C   9,C   8,C   7,H  23)     -0.45  0.000073   -0.24     -0.70   
   168. D(C   9,C   8,C   7,C   6)    178.93  0.000133   -0.26    178.66   
   169. D(H  26,C   9,C   8,C  10)    -61.74  0.000146    1.59    -60.15   
   170. D(H  26,C   9,C   8,C   7)    119.85 -0.000050    1.85    121.70   
   171. D(H  25,C   9,C   8,C  10)     56.59  0.000094    1.50     58.09   
   172. D(H  25,C   9,C   8,C   7)   -121.82 -0.000102    1.76   -120.06   
   173. D(H  24,C   9,C   8,C  10)    177.32  0.000161    1.40    178.71   
   174. D(H  24,C   9,C   8,C   7)     -1.10 -0.000035    1.66      0.56   
   175. D(C  33,C  10,C   8,C   9)     83.40 -0.000490    2.42     85.82   
   176. D(C  33,C  10,C   8,C   7)    -98.26 -0.000278    2.15    -96.11   
   177. D(H  32,C  10,C   8,C   9)    -39.14 -0.000341    2.41    -36.73   
   178. D(H  27,C  10,C   8,C   9)   -155.07 -0.000585    2.48   -152.59   
   179. D(H  27,C  10,C   8,C   7)     23.27 -0.000373    2.21     25.48   
   180. D(H  32,C  10,C   8,C   7)    139.20 -0.000129    2.14    141.33   
   181. D(C  28,C  11,C   5,C   6)      0.41 -0.000167    0.10      0.50   
   182. D(C  28,C  11,C   5,C   4)    178.58 -0.000201    0.22    178.80   
   183. D(C  12,C  11,C   5,C   6)   -179.78 -0.000172   -0.02   -179.80   
   184. D(C  12,C  11,C   5,C   4)     -1.61 -0.000206    0.11     -1.50   
   185. D(O  13,C  12,C  11,C  28)      0.69 -0.000001    0.18      0.87   
   186. D(C   1,C  12,C  11,C  28)   -179.32 -0.000050    0.16   -179.16   
   187. D(C   1,C  12,C  11,C   5)      0.85 -0.000045    0.27      1.12   
   188. D(O  13,C  12,C   1,C   2)   -179.92  0.000050   -0.40   -180.32   
   189. D(O  13,C  12,C   1,C   0)      0.05  0.000051   -0.32     -0.28   
   190. D(O  13,C  12,C  11,C   5)   -179.13  0.000004    0.28   -178.86   
   191. D(C  11,C  12,C   1,C   0)   -179.94  0.000100   -0.31   -180.24   
   192. D(C  11,C  12,C   1,C   2)      0.09  0.000099   -0.39     -0.29   
   193. D(H  30,C  28,C  11,C   5)    120.38  0.000039   -0.25    120.13   
   194. D(H  29,C  28,C  11,C  12)    178.71 -0.000011   -0.06    178.65   
   195. D(H  29,C  28,C  11,C   5)     -1.47 -0.000017   -0.16     -1.64   
   196. D(H  31,C  28,C  11,C  12)     57.48 -0.000051   -0.09     57.40   
   197. D(H  31,C  28,C  11,C   5)   -122.70 -0.000056   -0.20   -122.89   
   198. D(H  30,C  28,C  11,C  12)    -59.44  0.000045   -0.14    -59.58   
   199. D(C  36,C  33,C  10,H  27)    158.20 -0.000310    1.10    159.30   
   200. D(C  36,C  33,C  10,C   8)    -78.83 -0.000294    1.16    -77.68   
   201. D(H  35,C  33,C  10,H  32)    166.54 -0.000464    0.91    167.45   
   202. D(H  35,C  33,C  10,H  27)    -79.15 -0.000414    0.92    -78.23   
   203. D(H  35,C  33,C  10,C   8)     43.81 -0.000398    0.98     44.79   
   204. D(H  34,C  33,C  10,H  32)    -79.50 -0.000418    0.98    -78.52   
   205. D(H  34,C  33,C  10,H  27)     34.81 -0.000368    0.99     35.80   
   206. D(C  36,C  33,C  10,H  32)     43.89 -0.000359    1.09     44.98   
   207. D(H  34,C  33,C  10,C   8)    157.77 -0.000353    1.05    158.82   
   208. D(C  38,C  36,C  33,H  35)    124.73 -0.000249   -3.17    121.56   
   209. D(C  38,C  36,C  33,H  34)      8.21 -0.000366   -3.19      5.01   
   210. D(C  38,C  36,C  33,C  10)   -113.49 -0.000432   -3.32   -116.80   
   211. D(H  37,C  36,C  33,H  35)    -54.83 -0.000260   -2.82    -57.65   
   212. D(H  37,C  36,C  33,H  34)   -171.36 -0.000377   -2.85   -174.20   
   213. D(H  37,C  36,C  33,C  10)     66.95 -0.000443   -2.97     63.98   
   214. D(C  39,C  38,C  36,C  33)      0.49 -0.000030    0.06      0.56   
   215. D(C  15,C  38,C  36,H  37)      0.07  0.000015   -0.27     -0.20   
   216. D(C  15,C  38,C  36,C  33)   -179.49  0.000004    0.08   -179.41   
   217. D(C  39,C  38,C  15,H  19)     58.44 -0.000026    0.14     58.58   
   218. D(C  39,C  38,C  15,H  18)    -59.47  0.000035    0.13    -59.34   
   219. D(C  39,C  38,C  15,H  17)    179.51  0.000008    0.12    179.63   
   220. D(C  36,C  38,C  15,H  19)   -121.57 -0.000056    0.13   -121.44   
   221. D(C  36,C  38,C  15,H  18)    120.52  0.000006    0.12    120.63   
   222. D(C  39,C  38,C  36,H  37)   -179.95 -0.000018   -0.28   -180.23   
   223. D(C  36,C  38,C  15,H  17)     -0.50 -0.000022    0.11     -0.39   
   224. D(H  42,C  39,C  38,C  36)    120.06 -0.000010    0.65    120.71   
   225. D(H  42,C  39,C  38,C  15)    -59.96 -0.000041    0.63    -59.32   
   226. D(H  41,C  39,C  38,C  36)     -1.18  0.000007    0.61     -0.58   
   227. D(H  41,C  39,C  38,C  15)    178.81 -0.000025    0.59    179.40   
   228. D(H  40,C  39,C  38,C  36)   -122.76 -0.000079    0.67   -122.09   
   229. D(H  40,C  39,C  38,C  15)     57.23 -0.000110    0.66     57.88   
   230. D(H  45,C  43,C   0,H  16)      0.02  0.000005   -0.04     -0.03   
   231. D(H  45,C  43,C   0,C   1)   -179.97  0.000022   -0.03   -180.00   
   232. D(C  44,C  43,C   0,H  16)   -179.99 -0.000006   -0.05   -180.04   
   233. D(C  44,C  43,C   0,C   1)      0.02  0.000012   -0.03     -0.01   
   234. D(H  46,C  44,C  43,H  45)     -0.03 -0.000014    0.01     -0.01   
   235. D(H  46,C  44,C  43,C   0)    179.98 -0.000003    0.02    180.00   
   236. D(C   3,C  44,C  43,H  45)    179.97 -0.000003    0.01    179.98   
   237. D(C   3,C  44,C  43,C   0)     -0.03  0.000008    0.02     -0.00   
   238. D(H  46,C  44,C   3,H  20)     -0.03 -0.000025    0.01     -0.02   
   239. D(H  46,C  44,C   3,C   2)   -179.99  0.000019    0.01   -179.97   
   240. D(C  43,C  44,C   3,H  20)    179.98 -0.000036    0.01    179.99   
   241. D(C  43,C  44,C   3,C   2)      0.02  0.000008    0.01      0.03   
    ----------------------------------------------------------------------------

         *************************************************************
         *                GEOMETRY OPTIMIZATION CYCLE  19            *
         *************************************************************
---------------------------------
CARTESIAN COORDINATES (ANGSTROEM)
---------------------------------
  C      4.949761    1.850353    0.971827
  C      3.894729    1.104744    0.434888
  C      2.676008    1.733790    0.128250
  C      2.522451    3.105017    0.360962
  C      1.552228    0.945545   -0.445687
  C      1.741883   -0.518054   -0.695316
  C      0.541577   -1.244924   -1.271191
  C     -0.312796   -1.863924   -0.179299
  C     -1.650418   -1.813806   -0.051009
  C     -2.317868   -2.528883    1.104214
  C     -2.568542   -1.106472   -1.033476
  C      2.916906   -1.128094   -0.382231
  C      4.060967   -0.351243    0.187299
  O      5.122797   -0.919754    0.443758
  O      0.489351    1.497037   -0.735412
  C     -6.234578    1.022597    1.457049
  H      5.884313    1.349056    1.202463
  H     -5.784354    0.580581    2.352343
  H     -6.529661    2.054963    1.694755
  H     -7.165330    0.479883    1.236707
  H      1.575802    3.577277    0.119401
  H      0.888272   -2.024341   -1.961306
  H     -0.040324   -0.530455   -1.855468
  H      0.248927   -2.418089    0.573941
  H     -1.585108   -3.028005    1.747250
  H     -3.024896   -3.286241    0.736691
  H     -2.902685   -1.840675    1.727092
  H     -2.092457   -1.058943   -2.018804
  C      3.197119   -2.594519   -0.569834
  H      2.339073   -3.138976   -0.963871
  H      4.047033   -2.735130   -1.248627
  H      3.487856   -3.046939    0.385596
  H     -3.478939   -1.708008   -1.160692
  C     -2.985480    0.350406   -0.653659
  H     -3.299855    0.849212   -1.576625
  H     -2.084939    0.877902   -0.310276
  C     -4.059686    0.462981    0.396437
  H     -3.788084    0.078105    1.380353
  C     -5.292426    0.986749    0.274302
  C     -5.867854    1.577234   -0.991800
  H     -6.170574    2.621133   -0.827154
  H     -5.175522    1.555815   -1.837105
  H     -6.778440    1.036455   -1.287256
  C      4.791278    3.217657    1.202528
  C      3.577694    3.844750    0.897113
  H      5.611597    3.795176    1.619535
  H      3.455747    4.909174    1.077222

----------------------------
CARTESIAN COORDINATES (A.U.)
----------------------------
  NO LB      ZA    FRAG     MASS         X           Y           Z
   0 C     6.0000    0    12.011    9.353693    3.496660    1.836488
   1 C     6.0000    0    12.011    7.359972    2.087663    0.821819
   2 C     6.0000    0    12.011    5.056922    3.276388    0.242357
   3 C     6.0000    0    12.011    4.766742    5.867631    0.682119
   4 C     6.0000    0    12.011    2.933285    1.786822   -0.842226
   5 C     6.0000    0    12.011    3.291682   -0.978981   -1.313957
   6 C     6.0000    0    12.011    1.023433   -2.352565   -2.402202
   7 C     6.0000    0    12.011   -0.591099   -3.522306   -0.338826
   8 C     6.0000    0    12.011   -3.118838   -3.427597   -0.096393
   9 C     6.0000    0    12.011   -4.380136   -4.778897    2.086663
  10 C     6.0000    0    12.011   -4.853841   -2.090929   -1.952987
  11 C     6.0000    0    12.011    5.512153   -2.131789   -0.722313
  12 C     6.0000    0    12.011    7.674115   -0.663753    0.353944
  13 O     8.0000    0    15.999    9.680683   -1.738083    0.838582
  14 O     8.0000    0    15.999    0.924738    2.828989   -1.389727
  15 C     6.0000    0    12.011  -11.781644    1.932429    2.753424
  16 H     1.0000    0     1.008   11.119739    2.549346    2.272326
  17 H     1.0000    0     1.008  -10.930844    1.097140    4.445284
  18 H     1.0000    0     1.008  -12.339271    3.883317    3.202623
  19 H     1.0000    0     1.008  -13.540511    0.906847    2.337038
  20 H     1.0000    0     1.008    2.977834    6.760074    0.225634
  21 H     1.0000    0     1.008    1.678590   -3.825450   -3.706330
  22 H     1.0000    0     1.008   -0.076202   -1.002414   -3.506325
  23 H     1.0000    0     1.008    0.470404   -4.569527    1.084592
  24 H     1.0000    0     1.008   -2.995421   -5.722100    3.301823
  25 H     1.0000    0     1.008   -5.716224   -6.210096    1.392145
  26 H     1.0000    0     1.008   -5.485280   -3.478372    3.263731
  27 H     1.0000    0     1.008   -3.954170   -2.001113   -3.814987
  28 C     6.0000    0    12.011    6.041680   -4.902930   -1.076831
  29 H     1.0000    0     1.008    4.420207   -5.931805   -1.821453
  30 H     1.0000    0     1.008    7.647785   -5.168647   -2.359564
  31 H     1.0000    0     1.008    6.591093   -5.757881    0.728671
  32 H     1.0000    0     1.008   -6.574242   -3.227668   -2.193390
  33 C     6.0000    0    12.011   -5.641739    0.662171   -1.235237
  34 H     1.0000    0     1.008   -6.235823    1.604778   -2.979390
  35 H     1.0000    0     1.008   -3.939963    1.658995   -0.586337
  36 C     6.0000    0    12.011   -7.671695    0.874907    0.749157
  37 H     1.0000    0     1.008   -7.158441    0.147598    2.608489
  38 C     6.0000    0    12.011  -10.001235    1.864686    0.518355
  39 C     6.0000    0    12.011  -11.088637    2.980540   -1.874230
  40 H     1.0000    0     1.008  -11.660696    4.953224   -1.563094
  41 H     1.0000    0     1.008   -9.780318    2.940065   -3.471626
  42 H     1.0000    0     1.008  -12.809396    1.958616   -2.432562
  43 C     6.0000    0    12.011    9.054203    6.080490    2.272448
  44 C     6.0000    0    12.011    6.760861    7.265525    1.695298
  45 H     1.0000    0     1.008   10.604381    7.171843    3.060478
  46 H     1.0000    0     1.008    6.530416    9.276994    2.035655

--------------------------------
INTERNAL COORDINATES (ANGSTROEM)
--------------------------------
 C      0   0   0     0.000000000000     0.00000000     0.00000000
 C      1   0   0     1.399045529863     0.00000000     0.00000000
 C      2   1   0     1.405349969761   119.94414436     0.00000000
 C      3   2   1     1.399284471725   119.83550331     0.00000000
 C      3   2   1     1.487822164593   120.13514929   179.86599337
 C      5   3   2     1.496799070731   119.12239390   359.72885798
 C      6   5   3     1.516807255795   115.57114496   179.52968745
 C      7   6   5     1.518335600796   111.56924383   266.66993123
 C      8   7   6     1.344694018493   127.81826780   133.71390438
 C      9   8   7     1.513725947164   119.59169227   178.66205375
 C      9   8   7     1.519379797674   123.83187201     0.65112187
 C      6   5   3     1.360459183709   120.63170364     1.09357659
 C      2   1   3     1.486214507567   120.11175821   179.95513121
 O     13   2   1     1.231445559112   120.93225937   359.72529708
 O      5   3   2     1.231986609921   120.34440499   181.13869425
 C     11   9   8     4.916855465799   108.94161339   217.24899835
 H      1   2   3     1.085300885621   118.99653764   180.02902832
 H     16  11   9     1.095276859479    86.14709399   357.80054103
 H     16  11   9     1.099707673272   135.72962316   110.10679608
 H     16  11   9     1.099722108095   108.41292200   249.87940769
 H      4   3   2     1.085138948063   119.02510255   180.00318502
 H      7   6   5     1.097244640775   109.21748201   144.96474529
 H      7   6   5     1.091079961424   108.15271696    28.53303076
 H      8   7   6     1.090872769262   114.45067065   313.09269628
 H     10   9   8     1.095241499312   111.61365513     0.56242165
 H     10   9   8     1.099341562289   110.72523136   239.93647490
 H     10   9   8     1.097095281580   111.83887716   121.69694293
 H     11   9   8     1.095348297112   109.83003677    25.47709104
 C     12   6   5     1.504698043672   124.69108062   178.80517141
 H     29  12   6     1.089927626822   112.66218039   358.36423905
 H     29  12   6     1.096761593338   110.26855205   120.13194239
 H     29  12   6     1.096384624899   110.05276744   237.10722603
 H     11   9   8     1.098567893151   108.70749047   141.33387560
 C     11   9   8     1.562238938508   115.98951264   263.89121323
 H     34  11   9     1.095219526888   107.24423585   158.82352699
 H     34  11   9     1.098698623579   107.75607080    44.79253160
 C     34  11   9     1.506417897553   115.43451591   282.32392612
 H     37  34  11     1.090865405852   115.13985819    63.98000389
 C     37  34  11     1.344952296565   128.27177841   243.19777793
 C     39  37  34     1.510894393755   125.26587547     0.56063745
 H     40  39  37     1.099306193715   110.51731265   237.91018058
 H     40  39  37     1.092851382860   113.53028297   359.42374760
 H     40  39  37     1.099501639845   110.38805754   120.70607798
 C      1   2   3     1.395657451082   119.99481389     0.00000000
 C      4   3   2     1.395779158078   120.01781600   359.96116916
 H     44   1   2     1.086437494167   119.89941588   180.00073926
 H     45   4   3     1.086419890272   119.87232582   180.02560634

---------------------------
INTERNAL COORDINATES (A.U.)
---------------------------
 C      0   0   0     0.000000000000     0.00000000     0.00000000
 C      1   0   0     2.643812900327     0.00000000     0.00000000
 C      2   1   0     2.655726565163   119.94414436     0.00000000
 C      3   2   1     2.644264435009   119.83550331     0.00000000
 C      3   2   1     2.811576427058   120.13514929   179.86599337
 C      5   3   2     2.828540321189   119.12239390   359.72885798
 C      6   5   3     2.866350311396   115.57114496   179.52968745
 C      7   6   5     2.869238464886   111.56924383   266.66993123
 C      8   7   6     2.541103428873   127.81826780   133.71390438
 C      9   8   7     2.860527481951   119.59169227   178.66205375
 C      9   8   7     2.871211711017   123.83187201     0.65112187
 C      6   5   3     2.570895273587   120.63170364     1.09357659
 C      2   1   3     2.808538395563   120.11175821   179.95513121
 O     13   2   1     2.327094855555   120.93225937   359.72529708
 O      5   3   2     2.328117293408   120.34440499   181.13869425
 C     11   9   8     9.291510270433   108.94161339   217.24899835
 H      1   2   3     2.050921446726   118.99653764   180.02902832
 H     16  11   9     2.069773305236    86.14709399   357.80054103
 H     16  11   9     2.078146329856   135.72962316   110.10679608
 H     16  11   9     2.078173607717   108.41292200   249.87940769
 H      4   3   2     2.050615429090   119.02510255   180.00318502
 H      7   6   5     2.073491872977   109.21748201   144.96474529
 H      7   6   5     2.061842317300   108.15271696    28.53303076
 H      8   7   6     2.061450780858   114.45067065   313.09269628
 H     10   9   8     2.069706484205   111.61365513     0.56242165
 H     10   9   8     2.077454480363   110.72523136   239.93647490
 H     10   9   8     2.073209625004   111.83887716   121.69694293
 H     11   9   8     2.069908302799   109.83003677    25.47709104
 C     12   6   5     2.843467216787   124.69108062   178.80517141
 H     29  12   6     2.059664720487   112.66218039   358.36423905
 H     29  12   6     2.072579045612   110.26855205   120.13194239
 H     29  12   6     2.071866678501   110.05276744   237.10722603
 H     11   9   8     2.075992457574   108.70749047   141.33387560
 C     11   9   8     2.952203749528   115.98951264   263.89121323
 H     34  11   9     2.069664962341   107.24423585   158.82352699
 H     34  11   9     2.076239502280   107.75607080    44.79253160
 C     34  11   9     2.846717269612   115.43451591   282.32392612
 H     37  34  11     2.061436866028   115.13985819    63.98000389
 C     37  34  11     2.541591503695   128.27177841   243.19777793
 C     39  37  34     2.855176621475   125.26587547     0.56063745
 H     40  39  37     2.077387643445   110.51731265   237.91018058
 H     40  39  37     2.065189818682   113.53028297   359.42374760
 H     40  39  37     2.077756983104   110.38805754   120.70607798
 C      1   2   3     2.637410359312   119.99481389     0.00000000
 C      4   3   2     2.637640352202   120.01781600   359.96116916
 H     44   1   2     2.053069325599   119.89941588   180.00073926
 H     45   4   3     2.053036059060   119.87232582   180.02560634


           ************************************************************
           *        Program running with 4 parallel MPI-processes     *
           *              working on a common directory               *
           ************************************************************
------------------------------------------------------------------------------
                   ___                                                        
                  /   \      - P O W E R E D   B Y -                         
                 /     \                                                     
                 |  |  |   _    _      __       _____    __    __             
                 |  |  |  | |  | |    /  \     |  _  \  |  |  /  |          
                  \  \/   | |  | |   /    \    | | | |  |  | /  /          
                 / \  \   | |__| |  /  /\  \   | |_| |  |  |/  /          
                |  |  |   |  __  | /  /__\  \  |    /   |      \           
                |  |  |   | |  | | |   __   |  |    \   |  |\   \          
                \     /   | |  | | |  |  |  |  | |\  \  |  | \   \       
                 \___/    |_|  |_| |__|  |__|  |_| \__\ |__|  \__/        
                                                                              
                      - O R C A' S   B I G   F R I E N D -                    
                                      &                                       
                       - I N T E G R A L  F E E D E R -                       
                                                                              
 v1 FN, 2020, v2 2021                                                         
------------------------------------------------------------------------------


Reading SHARK input file MK2_0e_0H_B3LYP_631Gd_opt.SHARKINP.tmp ... ok
----------------------
SHARK INTEGRAL PACKAGE
----------------------

Number of atoms                             ...     47
Number of basis functions                   ...    370
Number of shells                            ...    186
Maximum angular momentum                    ...      2
Integral batch strategy                     ... SHARK/LIBINT Hybrid
RI-J (if used) integral strategy            ... SPLIT-RIJ (Revised 2003 algorithm where possible)
Printlevel                                  ...      1
Contraction scheme used                     ... SEGMENTED contraction
Coulomb Range Separation                    ... NOT USED
Exchange Range Separation                   ... NOT USED
Finite Nucleus Model                        ... NOT USED
Auxiliary Coulomb fitting basis             ... AVAILABLE
   # of basis functions in Aux-J            ...   1391
   # of shells in Aux-J                     ...    465
   Maximum angular momentum in Aux-J        ...      4
Auxiliary J/K fitting basis                 ... NOT available
Auxiliary Correlation fitting basis         ... NOT available
Auxiliary 'external' fitting basis          ... NOT available
Integral threshold                          ...     2.500000e-11
Primitive cut-off                           ...     2.500000e-12
Primitive pair pre-selection threshold      ...     2.500000e-12

Calculating pre-screening integrals         ... done (  0.1 sec) Dimension = 186
Organizing shell pair data                  ... done (  0.1 sec)
Shell pair information
Total number of shell pairs                 ...     17391
Shell pairs after pre-screening             ...     11139
Total number of primitive shell pairs       ...     98016
Primitive shell pairs kept                  ...     34510
          la=0 lb=0:   4174 shell pairs
          la=1 lb=0:   3748 shell pairs
          la=1 lb=1:    857 shell pairs
          la=2 lb=0:   1491 shell pairs
          la=2 lb=1:    721 shell pairs
          la=2 lb=2:    148 shell pairs

Calculating one electron integrals          ... done (  0.0 sec)
Calculating RI/J V-Matrix + Cholesky decomp.... done (  0.1 sec)
Calculating Nuclear repulsion               ... done (  0.0 sec) ENN=   1789.773826431284 Eh

SHARK setup successfully completed in   0.4 seconds

Maximum memory used throughout the entire GTOINT-calculation: 28.2 MB
[1717798183.049773] [eu-a2p-327:37724:0]          mpool.c:38   UCX  WARN  object 0x30a8680 was not returned to mpool ucp_requests
[1717798183.049802] [eu-a2p-327:37724:0]          mpool.c:38   UCX  WARN  object 0x30a8840 was not returned to mpool ucp_requests
[1717798183.049807] [eu-a2p-327:37724:0]          mpool.c:38   UCX  WARN  object 0x30a8a00 was not returned to mpool ucp_requests
[1717798183.049810] [eu-a2p-327:37724:0]          mpool.c:38   UCX  WARN  object 0x30a8bc0 was not returned to mpool ucp_requests
[1717798183.049812] [eu-a2p-327:37724:0]          mpool.c:38   UCX  WARN  object 0x30a8d80 was not returned to mpool ucp_requests
[1717798183.049815] [eu-a2p-327:37724:0]          mpool.c:38   UCX  WARN  object 0x30a8f40 was not returned to mpool ucp_requests
[1717798183.049817] [eu-a2p-327:37724:0]          mpool.c:38   UCX  WARN  object 0x30a9100 was not returned to mpool ucp_requests
[1717798183.049820] [eu-a2p-327:37724:0]          mpool.c:38   UCX  WARN  object 0x30a92c0 was not returned to mpool ucp_requests
[1717798183.049823] [eu-a2p-327:37724:0]          mpool.c:38   UCX  WARN  object 0x30a9480 was not returned to mpool ucp_requests
[1717798183.049825] [eu-a2p-327:37724:0]          mpool.c:38   UCX  WARN  object 0x30a9640 was not returned to mpool ucp_requests
[1717798183.049828] [eu-a2p-327:37724:0]          mpool.c:38   UCX  WARN  object 0x30a9800 was not returned to mpool ucp_requests
[1717798183.049830] [eu-a2p-327:37724:0]          mpool.c:38   UCX  WARN  object 0x30a99c0 was not returned to mpool ucp_requests
[1717798183.049833] [eu-a2p-327:37724:0]          mpool.c:38   UCX  WARN  object 0x30a9b80 was not returned to mpool ucp_requests
[1717798183.049835] [eu-a2p-327:37724:0]          mpool.c:38   UCX  WARN  object 0x30a9d40 was not returned to mpool ucp_requests
[1717798183.049838] [eu-a2p-327:37724:0]          mpool.c:38   UCX  WARN  object 0x30a9f00 was not returned to mpool ucp_requests
[1717798183.049841] [eu-a2p-327:37724:0]          mpool.c:38   UCX  WARN  object 0x30aa0c0 was not returned to mpool ucp_requests
[1717798183.049844] [eu-a2p-327:37724:0]          mpool.c:38   UCX  WARN  object 0x30aa280 was not returned to mpool ucp_requests
[1717798183.049847] [eu-a2p-327:37724:0]          mpool.c:38   UCX  WARN  object 0x30aa440 was not returned to mpool ucp_requests
[1717798183.049849] [eu-a2p-327:37724:0]          mpool.c:38   UCX  WARN  object 0x30aa600 was not returned to mpool ucp_requests
[1717798183.049852] [eu-a2p-327:37724:0]          mpool.c:38   UCX  WARN  object 0x30aa7c0 was not returned to mpool ucp_requests
[1717798183.049854] [eu-a2p-327:37724:0]          mpool.c:38   UCX  WARN  object 0x30aa980 was not returned to mpool ucp_requests
[1717798183.049857] [eu-a2p-327:37724:0]          mpool.c:38   UCX  WARN  object 0x30aab40 was not returned to mpool ucp_requests
[1717798183.049860] [eu-a2p-327:37724:0]          mpool.c:38   UCX  WARN  object 0x30aad00 was not returned to mpool ucp_requests
[1717798183.051392] [eu-a2p-327:37725:0]          mpool.c:38   UCX  WARN  object 0x3553700 was not returned to mpool ucp_requests
[1717798183.051420] [eu-a2p-327:37725:0]          mpool.c:38   UCX  WARN  object 0x35538c0 was not returned to mpool ucp_requests
[1717798183.051424] [eu-a2p-327:37725:0]          mpool.c:38   UCX  WARN  object 0x3553a80 was not returned to mpool ucp_requests
[1717798183.051427] [eu-a2p-327:37725:0]          mpool.c:38   UCX  WARN  object 0x3553c40 was not returned to mpool ucp_requests
[1717798183.051430] [eu-a2p-327:37725:0]          mpool.c:38   UCX  WARN  object 0x3553e00 was not returned to mpool ucp_requests
[1717798183.051432] [eu-a2p-327:37725:0]          mpool.c:38   UCX  WARN  object 0x3553fc0 was not returned to mpool ucp_requests
[1717798183.051435] [eu-a2p-327:37725:0]          mpool.c:38   UCX  WARN  object 0x3554180 was not returned to mpool ucp_requests
[1717798183.051437] [eu-a2p-327:37725:0]          mpool.c:38   UCX  WARN  object 0x3554340 was not returned to mpool ucp_requests
[1717798183.051440] [eu-a2p-327:37725:0]          mpool.c:38   UCX  WARN  object 0x3554500 was not returned to mpool ucp_requests
[1717798183.051442] [eu-a2p-327:37725:0]          mpool.c:38   UCX  WARN  object 0x35546c0 was not returned to mpool ucp_requests
[1717798183.051445] [eu-a2p-327:37725:0]          mpool.c:38   UCX  WARN  object 0x3554880 was not returned to mpool ucp_requests
[1717798183.051448] [eu-a2p-327:37725:0]          mpool.c:38   UCX  WARN  object 0x3554a40 was not returned to mpool ucp_requests
[1717798183.051450] [eu-a2p-327:37725:0]          mpool.c:38   UCX  WARN  object 0x3554c00 was not returned to mpool ucp_requests
[1717798183.051453] [eu-a2p-327:37725:0]          mpool.c:38   UCX  WARN  object 0x3554dc0 was not returned to mpool ucp_requests
[1717798183.051456] [eu-a2p-327:37725:0]          mpool.c:38   UCX  WARN  object 0x3554f80 was not returned to mpool ucp_requests
[1717798183.051459] [eu-a2p-327:37725:0]          mpool.c:38   UCX  WARN  object 0x3555140 was not returned to mpool ucp_requests
[1717798183.051461] [eu-a2p-327:37725:0]          mpool.c:38   UCX  WARN  object 0x3555300 was not returned to mpool ucp_requests
[1717798183.051465] [eu-a2p-327:37725:0]          mpool.c:38   UCX  WARN  object 0x35554c0 was not returned to mpool ucp_requests
[1717798183.051471] [eu-a2p-327:37725:0]          mpool.c:38   UCX  WARN  object 0x3555680 was not returned to mpool ucp_requests
[1717798183.051474] [eu-a2p-327:37725:0]          mpool.c:38   UCX  WARN  object 0x3555840 was not returned to mpool ucp_requests
[1717798183.051477] [eu-a2p-327:37725:0]          mpool.c:38   UCX  WARN  object 0x3555a00 was not returned to mpool ucp_requests
[1717798183.051479] [eu-a2p-327:37725:0]          mpool.c:38   UCX  WARN  object 0x3555bc0 was not returned to mpool ucp_requests
[1717798183.051482] [eu-a2p-327:37725:0]          mpool.c:38   UCX  WARN  object 0x3555d80 was not returned to mpool ucp_requests
[1717798183.056135] [eu-a2p-327:37723:0]          mpool.c:38   UCX  WARN  object 0x2c5b6c0 was not returned to mpool ucp_requests
[1717798183.056154] [eu-a2p-327:37723:0]          mpool.c:38   UCX  WARN  object 0x2c5b880 was not returned to mpool ucp_requests
[1717798183.056158] [eu-a2p-327:37723:0]          mpool.c:38   UCX  WARN  object 0x2c5ba40 was not returned to mpool ucp_requests
[1717798183.056162] [eu-a2p-327:37723:0]          mpool.c:38   UCX  WARN  object 0x2c5bc00 was not returned to mpool ucp_requests
[1717798183.056164] [eu-a2p-327:37723:0]          mpool.c:38   UCX  WARN  object 0x2c5bdc0 was not returned to mpool ucp_requests
[1717798183.056167] [eu-a2p-327:37723:0]          mpool.c:38   UCX  WARN  object 0x2c5bf80 was not returned to mpool ucp_requests
[1717798183.056170] [eu-a2p-327:37723:0]          mpool.c:38   UCX  WARN  object 0x2c5c140 was not returned to mpool ucp_requests
[1717798183.056172] [eu-a2p-327:37723:0]          mpool.c:38   UCX  WARN  object 0x2c5c300 was not returned to mpool ucp_requests
[1717798183.056175] [eu-a2p-327:37723:0]          mpool.c:38   UCX  WARN  object 0x2c5c4c0 was not returned to mpool ucp_requests
[1717798183.056178] [eu-a2p-327:37723:0]          mpool.c:38   UCX  WARN  object 0x2c5c680 was not returned to mpool ucp_requests
[1717798183.056180] [eu-a2p-327:37723:0]          mpool.c:38   UCX  WARN  object 0x2c5c840 was not returned to mpool ucp_requests
[1717798183.056183] [eu-a2p-327:37723:0]          mpool.c:38   UCX  WARN  object 0x2c5ca00 was not returned to mpool ucp_requests
[1717798183.056186] [eu-a2p-327:37723:0]          mpool.c:38   UCX  WARN  object 0x2c5cbc0 was not returned to mpool ucp_requests
[1717798183.056188] [eu-a2p-327:37723:0]          mpool.c:38   UCX  WARN  object 0x2c5cd80 was not returned to mpool ucp_requests


           ************************************************************
           *        Program running with 4 parallel MPI-processes     *
           *              working on a common directory               *
           ************************************************************

Diagonalization of the overlap matrix:
Smallest eigenvalue                        ... 3.206e-04
Time for diagonalization                   ...    0.019 sec
Threshold for overlap eigenvalues          ... 1.000e-08
Number of eigenvalues below threshold      ... 0
Time for construction of square roots      ...    0.009 sec
Total time needed                          ...    0.029 sec

-------------------
DFT GRID GENERATION
-------------------

General Integration Accuracy     IntAcc      ... 4.959
Radial Grid Type                 RadialGrid  ... OptM3 with GC (2021)
Angular Grid (max. ang.)         AngularGrid ... 6 (Lebedev-590)
Angular grid pruning method      GridPruning ... 4 (adaptive)
Weight generation scheme         WeightScheme... Becke
Basis function cutoff            BFCut       ... 1.0000e-11
Integration weight cutoff        WCut        ... 1.0000e-14
Angular grids for H and He will be reduced by one unit
Partially contracted basis set               ... off
Rotationally invariant grid construction     ... off

Total number of grid points                  ...   530628
Total number of batches                      ...     8316
Average number of points per batch           ...       63
Average number of grid points per atom       ...    11290
Time for grid setup =    6.863 sec

--------------------
COSX GRID GENERATION
--------------------

GRIDX 1
-------
General Integration Accuracy     IntAcc      ... 4.020
Radial Grid Type                 RadialGrid  ... OptM3 with GC (2021)
Angular Grid (max. ang.)         AngularGrid ... 2 (Lebedev-110)
Angular grid pruning method      GridPruning ... 4 (adaptive)
Weight generation scheme         WeightScheme... Becke
Basis function cutoff            BFCut       ... 1.0000e-11
Integration weight cutoff        WCut        ... 1.0000e-14
Angular grids for H and He will be reduced by one unit
Partially contracted basis set               ... on
Rotationally invariant grid construction     ... off

Total number of grid points                  ...    57994
Total number of batches                      ...      927
Average number of points per batch           ...       62
Average number of grid points per atom       ...     1234
UseSFitting                                  ... on

GRIDX 2
-------
General Integration Accuracy     IntAcc      ... 4.338
Radial Grid Type                 RadialGrid  ... OptM3 with GC (2021)
Angular Grid (max. ang.)         AngularGrid ... 3 (Lebedev-194)
Angular grid pruning method      GridPruning ... 4 (adaptive)
Weight generation scheme         WeightScheme... Becke
Basis function cutoff            BFCut       ... 1.0000e-11
Integration weight cutoff        WCut        ... 1.0000e-14
Angular grids for H and He will be reduced by one unit
Partially contracted basis set               ... on
Rotationally invariant grid construction     ... off

Total number of grid points                  ...   126451
Total number of batches                      ...     2001
Average number of points per batch           ...       63
Average number of grid points per atom       ...     2690
UseSFitting                                  ... on

GRIDX 3
-------
General Integration Accuracy     IntAcc      ... 4.871
Radial Grid Type                 RadialGrid  ... OptM3 with GC (2021)
Angular Grid (max. ang.)         AngularGrid ... 4 (Lebedev-302)
Angular grid pruning method      GridPruning ... 4 (adaptive)
Weight generation scheme         WeightScheme... Becke
Basis function cutoff            BFCut       ... 1.0000e-11
Integration weight cutoff        WCut        ... 1.0000e-14
Angular grids for H and He will be reduced by one unit
Partially contracted basis set               ... on
Rotationally invariant grid construction     ... off

Total number of grid points                  ...   240316
Total number of batches                      ...     3779
Average number of points per batch           ...       63
Average number of grid points per atom       ...     5113
UseSFitting                                  ... on

Time for X-Grid setup             =    3.587 sec


--------------------
CPCM SOLVATION MODEL
--------------------
CPCM parameters:
  Epsilon                                         ...      80.4000
  Refrac                                          ...       1.3300
  Rsolv                                           ...       1.3000
  Surface type                                    ... GAUSSIAN VDW
  Epsilon function type                           ...         CPCM
Radii:
 Radius for C  used is    3.8550 Bohr (=   2.0400 Ang.)
 Radius for O  used is    3.4469 Bohr (=   1.8240 Ang.)
 Radius for H  used is    2.4944 Bohr (=   1.3200 Ang.)
Calculating surface                               ...        done! (  0.0s)
GEPOL surface points                              ...         2476
GEPOL Volume                                      ...    2712.2457
GEPOL Surface-area                                ...    1385.4273
Calculating surface distance matrix               ...        done! (  0.0s)
Performing Cholesky decomposition & store         ...        done! (  0.2s)
Overall time for CPCM initialization              ...                 0.2s
--------------
SCF ITERATIONS
--------------
ITER       Energy         Delta-E        Max-DP      RMS-DP      [F,P]     Damp
               ***  Starting incremental Fock matrix formation  ***
  0   -964.4960699194   0.000000000000 0.00310891  0.00005776  0.0164726 0.7000
                      *** Initiating the SOSCF procedure ***
                      *** Re-Reading the Fockian *** 
                      *** Removing any level shift *** 
ITER      Energy       Delta-E        Grad      Rot      Max-DP    RMS-DP
  1   -964.49712948  -0.0010595622  0.001129  0.001129  0.009884  0.000191
               *** Restarting incremental Fock matrix formation ***
  2   -964.50007233  -0.0029428516  0.000746  0.002137  0.002501  0.000060
  3   -964.50016875  -0.0000964153  0.000140  0.000646  0.000793  0.000013
  4   -964.50016930  -0.0000005511  0.000247  0.000637  0.000770  0.000008
  5   -964.50017066  -0.0000013575  0.000081  0.000165  0.000272  0.000004
  6   -964.50017078  -0.0000001224  0.000034  0.000046  0.000108  0.000002
  7   -964.50017092  -0.0000001400  0.000014  0.000056  0.000047  0.000001
  8   -964.50017092  -0.0000000047  0.000012  0.000027  0.000030  0.000001
  9   -964.50017093  -0.0000000008  0.000005  0.000010  0.000015  0.000000
 10   -964.50017093  -0.0000000033  0.000003  0.000007  0.000011  0.000000
                  ***Gradient check signals convergence***
              ***Rediagonalizing the Fockian in SOSCF/NRSCF***

               *****************************************************
               *                     SUCCESS                       *
               *           SCF CONVERGED AFTER  11 CYCLES          *
               *****************************************************

Old exchange energy                            =    -26.785523173 Eh
New exchange energy                            =    -26.785523004 Eh
Exchange energy change after final integration =      0.000000169 Eh
Total energy after final integration           =   -964.500170756 Eh
Final COS-X integration done in                =    25.078 sec
Total Energy       :         -964.50017076 Eh          -26245.38394 eV
  Last Energy change         ...    4.0056e-09  Tolerance :   1.0000e-08
  Last MAX-Density change    ...    4.8850e-15  Tolerance :   1.0000e-07
             **** THE GBW FILE WAS UPDATED (MK2_0e_0H_B3LYP_631Gd_opt.gbw) ****
             **** DENSITY MK2_0e_0H_B3LYP_631Gd_opt.scfp WAS UPDATED ****
             **** ENERGY FILE WAS UPDATED (MK2_0e_0H_B3LYP_631Gd_opt.en.tmp) ****
             **** THE GBW FILE WAS UPDATED (MK2_0e_0H_B3LYP_631Gd_opt.gbw) ****
             **** DENSITY MK2_0e_0H_B3LYP_631Gd_opt.scfp WAS UPDATED ****
Total SCF time: 0 days 0 hours 2 min 55 sec 

Maximum memory used throughout the entire SCF-calculation: 179.2 MB

-------------------------   --------------------
FINAL SINGLE POINT ENERGY      -964.500170755722
-------------------------   --------------------


           ************************************************************
           *        Program running with 4 parallel MPI-processes     *
           *              working on a common directory               *
           ************************************************************
------------------------------------------------------------------------------
                         ORCA SCF GRADIENT CALCULATION
------------------------------------------------------------------------------

 ... reading COSX grid (gridx3)
Gradient of the Kohn-Sham DFT energy:
Kohn-Sham wavefunction type      ... RKS
Hartree-Fock exchange scaling    ...    0.200
Number of operators              ...    1
Number of atoms                  ...   47
Basis set dimensions             ...  370
Integral neglect threshold       ... 2.5e-11
Integral primitive cutoff        ... 2.5e-12
SHARK Integral package           ... ON

Nuc. rep. gradient       (SHARK) ... done (  0.0 sec)
HCore & Overlap gradient (SHARK) ... done (  0.4 sec)
RI-J gradient            (SHARK) ... done (  1.9 sec)
COSX-gradient                    ... done ( 31.1 sec)
Exchange-correlation gradient    ... done

------------------
CARTESIAN GRADIENT
------------------

   1   C   :   -0.000151609   -0.000073519    0.000005927
   2   C   :   -0.000014382   -0.000091910   -0.000078185
   3   C   :    0.000100022    0.000143845   -0.000684807
   4   C   :    0.000026091   -0.000139442   -0.000139675
   5   C   :   -0.000666128   -0.000231834    0.002153833
   6   C   :    0.000259618    0.000140216   -0.000472906
   7   C   :    0.000395268   -0.000618380   -0.000251034
   8   C   :   -0.000057892   -0.000302324   -0.000184255
   9   C   :    0.000421207   -0.000330952   -0.000315041
  10   C   :    0.000076714    0.000664515    0.000344149
  11   C   :    0.000296639    0.000051003    0.000040797
  12   C   :   -0.000076117   -0.000197239   -0.000051978
  13   C   :    0.000102995    0.000038431   -0.000068936
  14   O   :   -0.000139814    0.000182193   -0.000026801
  15   O   :    0.000395621    0.000103963   -0.000666214
  16   C   :    0.000011706    0.000031765   -0.000021280
  17   H   :    0.000009237   -0.000054258    0.000018461
  18   H   :    0.000041386   -0.000027976   -0.000021902
  19   H   :   -0.000035693   -0.000045342   -0.000057453
  20   H   :   -0.000011058    0.000078659    0.000006683
  21   H   :   -0.000036656   -0.000024877   -0.000015537
  22   H   :   -0.000123025    0.000130584   -0.000168112
  23   H   :   -0.000109820    0.000212456    0.000220536
  24   H   :    0.000008795    0.000099029    0.000047390
  25   H   :    0.000054175    0.000069802   -0.000032195
  26   H   :   -0.000002718    0.000044449    0.000024576
  27   H   :   -0.000166650    0.000018072   -0.000066458
  28   H   :   -0.000425052    0.000327359   -0.000267052
  29   C   :   -0.000112471    0.000063500    0.000186709
  30   H   :   -0.000062339    0.000059794   -0.000023787
  31   H   :    0.000030126    0.000032161    0.000035324
  32   H   :    0.000086131   -0.000020508   -0.000019403
  33   H   :    0.000175396   -0.000288454    0.000447270
  34   C   :   -0.000419809    0.000140172    0.000090156
  35   H   :    0.000348136   -0.000086711   -0.000238977
  36   H   :   -0.000291002   -0.000009028    0.000512635
  37   C   :   -0.000190235   -0.000237364   -0.000462799
  38   H   :   -0.000130051   -0.000544241   -0.000100143
  39   C   :    0.000224548    0.000389827    0.000145065
  40   C   :    0.000067660    0.000216643    0.000114023
  41   H   :   -0.000097920   -0.000087811   -0.000008713
  42   H   :    0.000046328   -0.000049058   -0.000025300
  43   H   :    0.000019612    0.000003056   -0.000004504
  44   C   :   -0.000095634    0.000121029   -0.000013458
  45   C   :    0.000165510   -0.000004417    0.000100529
  46   H   :   -0.000012492    0.000050257   -0.000012746
  47   H   :    0.000049540    0.000010522    0.000022123

Difference to translation invariance:
           :   -0.0000161029   -0.0000423401    0.0000165348

Difference to rotation invariance:
           :   -0.0003210638   -0.0003599849    0.0003322498

Norm of the cartesian gradient     ...    0.0033568491
RMS gradient                       ...    0.0002826977
MAX gradient                       ...    0.0021538331

-------
TIMINGS
-------

Total SCF gradient time            ...       45.957 sec

One electron gradient       ....       0.391 sec  (  0.9%)
RI-J Coulomb gradient       ....       1.948 sec  (  4.2%)
COSX gradient               ....      31.064 sec  ( 67.6%)
XC gradient                 ....      10.126 sec  ( 22.0%)
CPCM gradient               ....       1.019 sec  (  2.2%)
   A-Matrix (El+Nuc)        ....       0.242 sec  (  0.5%)
   Potential                ....       0.778 sec  (  1.7%)

Maximum memory used throughout the entire SCFGRAD-calculation: 114.1 MB
------------------------------------------------------------------------------
                         ORCA GEOMETRY RELAXATION STEP
------------------------------------------------------------------------------

Reading the OPT-File                    .... done
Getting information on internals        .... done
Copying old internal coords+grads       .... done
Making the new internal coordinates     .... (new redundants).... done
Validating the new internal coordinates .... (new redundants).... done
Calculating the B-matrix                .... done
Calculating the G,G- and P matrices     .... done
Transforming gradient to internals      .... done
Projecting the internal gradient        .... done
Number of atoms                         ....  47
Number of internal coordinates          .... 241
Current Energy                          ....  -964.500170756 Eh
Current gradient norm                   ....     0.003356849 Eh/bohr
Maximum allowed component of the step   ....  0.300
Current trust radius                    ....  0.300
Updating the Hessian (BFGS)             .... done
Forming the augmented Hessian           .... done
Diagonalizing the augmented Hessian     .... done
Last element of RFO vector              ....  0.030857531
Lowest eigenvalues of augmented Hessian:
 -0.078155744  0.000068152  0.000367575  0.002559224  0.006806168
Warning: RFO finds a terribly low value for the scaling factor
Trying a QUASI-NEWTON step instead
Doing a quasi-Newton Step:
Inverting the Hessian                   .... done
Computing the step                      .... done
Length of the computed step             ....  0.070548302
Converting the step to cartesian space:
 Initial RMS(Int)=    0.0045444156
Transforming coordinates:
 Iter   0:  RMS(Cart)=    0.0220078440 RMS(Int)=    0.5723967321
 Iter   1:  RMS(Cart)=    0.0002646566 RMS(Int)=    0.0000697793
 Iter   2:  RMS(Cart)=    0.0000037981 RMS(Int)=    0.0000009252
 Iter   3:  RMS(Cart)=    0.0000000809 RMS(Int)=    0.0000000273
done
Storing new coordinates                 .... done

                                .--------------------.
          ----------------------|Geometry convergence|-------------------------
          Item                value                   Tolerance       Converged
          ---------------------------------------------------------------------
          Energy change      -0.0000257279            0.0000002000      NO
          RMS gradient        0.0001669917            0.0000080000      NO
          MAX gradient        0.0005960482            0.0000300000      NO
          RMS step            0.0045444156            0.0001000000      NO
          MAX step            0.0206918950            0.0002000000      NO
          ........................................................
          Max(Bonds)      0.0004      Max(Angles)    0.07
          Max(Dihed)        1.19      Max(Improp)    0.00
          ---------------------------------------------------------------------

The optimization has not yet converged - more geometry cycles are needed


    ---------------------------------------------------------------------------
                         Redundant Internal Coordinates
                            (Angstroem and degrees)

        Definition                    Value    dE/dq     Step     New-Value
    ----------------------------------------------------------------------------
     1. B(C   1,C   0)                1.3990 -0.000085 -0.0000    1.3990   
     2. B(C   2,C   1)                1.4053 -0.000148  0.0001    1.4055   
     3. B(C   3,C   2)                1.3993 -0.000091  0.0000    1.3993   
     4. B(C   4,C   2)                1.4878 -0.000254  0.0001    1.4879   
     5. B(C   5,C   4)                1.4968  0.000107 -0.0000    1.4968   
     6. B(C   6,C   5)                1.5168  0.000036 -0.0001    1.5168   
     7. B(C   7,C   6)                1.5183 -0.000067  0.0002    1.5185   
     8. B(C   8,C   7)                1.3447  0.000004 -0.0001    1.3446   
     9. B(C   9,C   8)                1.5137 -0.000160  0.0002    1.5139   
    10. B(C  10,C   8)                1.5194  0.000061  0.0002    1.5195   
    11. B(C  11,C   5)                1.3605 -0.000118  0.0001    1.3605   
    12. B(C  12,C  11)                1.4956  0.000000 -0.0001    1.4954   
    13. B(C  12,C   1)                1.4862 -0.000150  0.0001    1.4863   
    14. B(O  13,C  12)                1.2314 -0.000210  0.0001    1.2315   
    15. B(O  14,C   4)                1.2320 -0.000138  0.0000    1.2320   
    16. B(H  16,C   0)                1.0853  0.000038 -0.0000    1.0853   
    17. B(H  17,C  15)                1.0953  0.000012 -0.0000    1.0953   
    18. B(H  18,C  15)                1.0997 -0.000044  0.0000    1.0997   
    19. B(H  19,C  15)                1.0997 -0.000032  0.0000    1.0997   
    20. B(H  20,C   3)                1.0851  0.000024 -0.0000    1.0851   
    21. B(H  21,C   6)                1.0972 -0.000026  0.0000    1.0973   
    22. B(H  22,C   6)                1.0911  0.000082 -0.0000    1.0910   
    23. B(H  23,C   7)                1.0909 -0.000015 -0.0000    1.0908   
    24. B(H  24,C   9)                1.0952 -0.000015  0.0000    1.0952   
    25. B(H  25,C   9)                1.0993 -0.000037  0.0001    1.0994   
    26. B(H  26,C   9)                1.0971  0.000062 -0.0001    1.0970   
    27. B(H  27,C  10)                1.0953  0.000070  0.0000    1.0954   
    28. B(C  28,C  11)                1.5047 -0.000166  0.0001    1.5048   
    29. B(H  29,C  28)                1.0899  0.000029 -0.0000    1.0899   
    30. B(H  30,C  28)                1.0968 -0.000001  0.0000    1.0968   
    31. B(H  31,C  28)                1.0964  0.000011 -0.0000    1.0964   
    32. B(H  32,C  10)                1.0986 -0.000040  0.0000    1.0986   
    33. B(C  33,C  10)                1.5622 -0.000095 -0.0004    1.5618   
    34. B(H  34,C  33)                1.0952  0.000062 -0.0001    1.0952   
    35. B(H  35,C  33)                1.0987 -0.000081  0.0002    1.0989   
    36. B(C  36,C  33)                1.5064 -0.000276  0.0003    1.5067   
    37. B(H  37,C  36)                1.0909  0.000070 -0.0000    1.0908   
    38. B(C  38,C  36)                1.3450 -0.000058  0.0000    1.3450   
    39. B(C  38,C  15)                1.5126 -0.000073 -0.0000    1.5126   
    40. B(C  39,C  38)                1.5109 -0.000048  0.0001    1.5110   
    41. B(H  40,C  39)                1.0993 -0.000055  0.0001    1.0994   
    42. B(H  41,C  39)                1.0929  0.000048 -0.0001    1.0928   
    43. B(H  42,C  39)                1.0995 -0.000019  0.0000    1.0995   
    44. B(C  43,C   0)                1.3957  0.000082  0.0000    1.3957   
    45. B(C  44,C  43)                1.3998 -0.000172  0.0000    1.3998   
    46. B(C  44,C   3)                1.3958  0.000134 -0.0000    1.3958   
    47. B(H  45,C  43)                1.0864  0.000013 -0.0000    1.0864   
    48. B(H  46,C  44)                1.0864  0.000008 -0.0000    1.0864   
    49. A(C   1,C   0,C  43)          119.99  0.000042   -0.00    119.99   
    50. A(H  16,C   0,C  43)          121.01  0.000018   -0.02    120.99   
    51. A(C   1,C   0,H  16)          119.00 -0.000060    0.02    119.02   
    52. A(C   0,C   1,C  12)          120.11 -0.000055    0.00    120.12   
    53. A(C   2,C   1,C  12)          119.94  0.000062   -0.00    119.94   
    54. A(C   0,C   1,C   2)          119.94 -0.000007    0.00    119.94   
    55. A(C   3,C   2,C   4)          120.03  0.000047   -0.00    120.03   
    56. A(C   1,C   2,C   4)          120.14 -0.000065    0.00    120.14   
    57. A(C   1,C   2,C   3)          119.84  0.000018   -0.00    119.83   
    58. A(H  20,C   3,C  44)          120.96  0.000034   -0.03    120.93   
    59. A(C   2,C   3,H  20)          119.03 -0.000045    0.02    119.05   
    60. A(C   2,C   3,C  44)          120.02  0.000011    0.00    120.02   
    61. A(C   2,C   4,C   5)          119.12  0.000064   -0.00    119.12   
    62. A(C   5,C   4,O  14)          120.52 -0.000012    0.01    120.53   
    63. A(C   2,C   4,O  14)          120.34 -0.000068   -0.01    120.34   
    64. A(C   6,C   5,C  11)          123.78  0.000071   -0.02    123.76   
    65. A(C   4,C   5,C  11)          120.63 -0.000003   -0.01    120.63   
    66. A(C   4,C   5,C   6)          115.57 -0.000068    0.02    115.59   
    67. A(C   5,C   6,C   7)          111.57 -0.000162    0.01    111.58   
    68. A(C   5,C   6,H  22)          108.15 -0.000062    0.01    108.16   
    69. A(C   7,C   6,H  21)          109.91  0.000172    0.03    109.93   
    70. A(C   5,C   6,H  21)          109.22  0.000159   -0.01    109.21   
    71. A(H  21,C   6,H  22)          107.27  0.000007   -0.00    107.26   
    72. A(C   7,C   6,H  22)          110.61 -0.000108   -0.03    110.57   
    73. A(C   6,C   7,C   8)          127.82 -0.000052   -0.07    127.75   
    74. A(C   8,C   7,H  23)          117.73  0.000034    0.01    117.74   
    75. A(C   6,C   7,H  23)          114.45  0.000019    0.06    114.51   
    76. A(C   9,C   8,C  10)          116.55 -0.000353    0.01    116.56   
    77. A(C   7,C   8,C  10)          123.83  0.000252   -0.02    123.81   
    78. A(C   7,C   8,C   9)          119.59  0.000106    0.01    119.60   
    79. A(H  25,C   9,H  26)          106.21 -0.000070   -0.01    106.20   
    80. A(H  24,C   9,H  26)          108.01  0.000091    0.02    108.03   
    81. A(C   8,C   9,H  26)          111.84 -0.000008    0.00    111.84   
    82. A(H  24,C   9,H  25)          108.22  0.000062   -0.01    108.21   
    83. A(C   8,C   9,H  25)          110.73  0.000020   -0.02    110.70   
    84. A(C   8,C   9,H  24)          111.61 -0.000090    0.02    111.63   
    85. A(H  32,C  10,C  33)          108.52  0.000028    0.05    108.57   
    86. A(H  27,C  10,C  33)          107.11  0.000117   -0.03    107.09   
    87. A(C   8,C  10,C  33)          115.99 -0.000437    0.04    116.03   
    88. A(H  27,C  10,H  32)          106.25 -0.000012   -0.01    106.24   
    89. A(C   8,C  10,H  32)          108.71  0.000079   -0.02    108.68   
    90. A(C   8,C  10,H  27)          109.83  0.000254   -0.03    109.80   
    91. A(C  12,C  11,C  28)          114.28  0.000080   -0.00    114.28   
    92. A(C   5,C  11,C  28)          124.69  0.000040   -0.01    124.68   
    93. A(C   5,C  11,C  12)          121.03 -0.000120    0.01    121.04   
    94. A(C  11,C  12,O  13)          119.94  0.000080   -0.00    119.94   
    95. A(C   1,C  12,O  13)          120.93 -0.000139    0.01    120.94   
    96. A(C   1,C  12,C  11)          119.13  0.000059   -0.00    119.12   
    97. A(H  18,C  15,C  38)          111.00 -0.000013    0.00    111.01   
    98. A(H  17,C  15,C  38)          111.94 -0.000060    0.00    111.94   
    99. A(H  19,C  15,C  38)          111.03  0.000046   -0.01    111.02   
   100. A(H  18,C  15,H  19)          106.23 -0.000057    0.00    106.23   
   101. A(H  17,C  15,H  19)          108.21  0.000029    0.00    108.21   
   102. A(H  17,C  15,H  18)          108.21  0.000056    0.00    108.21   
   103. A(H  30,C  28,H  31)          106.32 -0.000047   -0.01    106.31   
   104. A(H  29,C  28,H  31)          108.52  0.000057    0.01    108.53   
   105. A(C  11,C  28,H  31)          110.05  0.000086    0.01    110.07   
   106. A(H  29,C  28,H  30)          108.80  0.000069   -0.00    108.80   
   107. A(C  11,C  28,H  30)          110.27 -0.000051   -0.01    110.26   
   108. A(C  11,C  28,H  29)          112.66 -0.000108   -0.00    112.66   
   109. A(H  35,C  33,C  36)          109.31  0.000026   -0.05    109.27   
   110. A(H  34,C  33,C  36)          110.41  0.000055    0.04    110.45   
   111. A(C  10,C  33,C  36)          115.43 -0.000235    0.02    115.45   
   112. A(H  34,C  33,H  35)          106.26  0.000026   -0.01    106.25   
   113. A(C  10,C  33,H  35)          107.76 -0.000035   -0.00    107.75   
   114. A(C  10,C  33,H  34)          107.24  0.000183    0.01    107.25   
   115. A(C  33,C  36,H  37)          115.14 -0.000019   -0.06    115.08   
   116. A(H  37,C  36,C  38)          116.58  0.000088    0.02    116.60   
   117. A(C  33,C  36,C  38)          128.27 -0.000069    0.04    128.31   
   118. A(C  36,C  38,C  39)          125.27 -0.000024   -0.00    125.26   
   119. A(C  15,C  38,C  39)          114.13 -0.000051    0.01    114.14   
   120. A(C  15,C  38,C  36)          120.61  0.000075   -0.01    120.60   
   121. A(H  41,C  39,H  42)          107.89  0.000004    0.03    107.92   
   122. A(H  40,C  39,H  42)          106.21 -0.000054   -0.00    106.21   
   123. A(C  38,C  39,H  42)          110.39 -0.000017    0.01    110.40   
   124. A(H  40,C  39,H  41)          107.99  0.000052   -0.02    107.98   
   125. A(C  38,C  39,H  41)          113.53 -0.000050   -0.00    113.53   
   126. A(C  38,C  39,H  40)          110.52  0.000065   -0.02    110.50   
   127. A(C  44,C  43,H  45)          120.02 -0.000031    0.01    120.02   
   128. A(C   0,C  43,H  45)          119.90  0.000066   -0.01    119.89   
   129. A(C   0,C  43,C  44)          120.09 -0.000034    0.00    120.09   
   130. A(C  43,C  44,H  46)          120.01 -0.000043    0.01    120.01   
   131. A(C   3,C  44,H  46)          119.87  0.000073   -0.01    119.86   
   132. A(C   3,C  44,C  43)          120.12 -0.000030    0.00    120.12   
   133. D(C  12,C   1,C   0,C  43)    179.96 -0.000069   -0.01    179.95   
   134. D(C  12,C   1,C   0,H  16)     -0.02 -0.000043   -0.01     -0.02   
   135. D(C   2,C   1,C   0,H  16)   -179.97 -0.000023    0.00   -179.97   
   136. D(C   2,C   1,C   0,C  43)      0.00 -0.000048    0.00      0.01   
   137. D(C   3,C   2,C   1,C   0)      0.02  0.000069   -0.00      0.02   
   138. D(C   4,C   2,C   1,C   0)    179.87  0.000110   -0.01    179.85   
   139. D(C   3,C   2,C   1,C  12)   -179.93  0.000090    0.01   -179.92   
   140. D(C   4,C   2,C   1,C  12)     -0.09  0.000131    0.00     -0.09   
   141. D(H  20,C   3,C   2,C   1)   -180.00 -0.000007   -0.00   -180.00   
   142. D(C  44,C   3,C   2,C   4)   -179.88 -0.000090    0.01   -179.87   
   143. D(H  20,C   3,C   2,C   4)      0.16 -0.000047    0.01      0.17   
   144. D(C  44,C   3,C   2,C   1)     -0.04 -0.000049    0.00     -0.04   
   145. D(C   5,C   4,C   2,C   3)    179.57 -0.000323    0.03    179.60   
   146. D(O  14,C   4,C   2,C   1)   -178.86  0.000390    0.06   -178.80   
   147. D(C   5,C   4,C   2,C   1)     -0.27 -0.000364    0.04     -0.23   
   148. D(O  14,C   4,C   2,C   3)      0.98  0.000430    0.05      1.03   
   149. D(C  11,C   5,C   4,C   2)      1.09  0.000397   -0.10      1.00   
   150. D(C  11,C   5,C   4,O  14)    179.68 -0.000358   -0.11    179.57   
   151. D(C   6,C   5,C   4,C   2)    179.53  0.000390   -0.01    179.52   
   152. D(C   6,C   5,C   4,O  14)     -1.88 -0.000365   -0.03     -1.91   
   153. D(H  22,C   6,C   5,C  11)   -153.09 -0.000160   -0.06   -153.15   
   154. D(H  22,C   6,C   5,C   4)     28.53 -0.000152   -0.15     28.38   
   155. D(H  21,C   6,C   5,C  11)    -36.65 -0.000101   -0.07    -36.73   
   156. D(H  21,C   6,C   5,C   4)    144.96 -0.000093   -0.16    144.81   
   157. D(C   7,C   6,C   5,C  11)     85.05  0.000118   -0.04     85.01   
   158. D(C   7,C   6,C   5,C   4)    -93.33  0.000126   -0.13    -93.46   
   159. D(H  23,C   7,C   6,C   5)    -46.91 -0.000079    0.55    -46.36   
   160. D(C   8,C   7,C   6,H  22)     13.28  0.000111    0.57     13.85   
   161. D(C   8,C   7,C   6,H  21)   -104.98  0.000062    0.58   -104.40   
   162. D(H  23,C   7,C   6,H  21)     74.40  0.000132    0.56     74.96   
   163. D(C   8,C   7,C   6,C   5)    133.71 -0.000149    0.57    134.28   
   164. D(H  23,C   7,C   6,H  22)   -167.34  0.000181    0.55   -166.79   
   165. D(C  10,C   8,C   7,H  23)   -178.71 -0.000077   -0.04   -178.75   
   166. D(C  10,C   8,C   7,C   6)      0.65 -0.000005   -0.06      0.60   
   167. D(C   9,C   8,C   7,H  23)     -0.70  0.000107   -0.07     -0.77   
   168. D(C   9,C   8,C   7,C   6)    178.66  0.000179   -0.08    178.58   
   169. D(H  26,C   9,C   8,C  10)    -60.15  0.000191    0.52    -59.63   
   170. D(H  26,C   9,C   8,C   7)    121.70  0.000009    0.55    122.25   
   171. D(H  25,C   9,C   8,C  10)     58.09  0.000111    0.50     58.59   
   172. D(H  25,C   9,C   8,C   7)   -120.06 -0.000071    0.52   -119.54   
   173. D(H  24,C   9,C   8,C  10)    178.72  0.000143    0.48    179.19   
   174. D(H  24,C   9,C   8,C   7)      0.56 -0.000039    0.50      1.07   
   175. D(C  33,C  10,C   8,C   9)     85.82 -0.000596    0.78     86.61   
   176. D(C  33,C  10,C   8,C   7)    -96.11 -0.000409    0.75    -95.35   
   177. D(H  32,C  10,C   8,C   9)    -36.73 -0.000384    0.71    -36.02   
   178. D(H  27,C  10,C   8,C   9)   -152.59 -0.000555    0.75   -151.84   
   179. D(H  27,C  10,C   8,C   7)     25.48 -0.000368    0.73     26.20   
   180. D(H  32,C  10,C   8,C   7)    141.33 -0.000198    0.68    142.02   
   181. D(C  28,C  11,C   5,C   6)      0.50 -0.000154   -0.04      0.46   
   182. D(C  28,C  11,C   5,C   4)    178.81 -0.000163    0.06    178.86   
   183. D(C  12,C  11,C   5,C   6)   -179.81 -0.000179    0.01   -179.80   
   184. D(C  12,C  11,C   5,C   4)     -1.50 -0.000188    0.10     -1.40   
   185. D(O  13,C  12,C  11,C  28)      0.87  0.000011   -0.02      0.85   
   186. D(C   1,C  12,C  11,C  28)   -179.16 -0.000072   -0.01   -179.18   
   187. D(C   1,C  12,C  11,C   5)      1.12 -0.000049   -0.06      1.06   
   188. D(O  13,C  12,C   1,C   2)    179.68 -0.000005    0.00    179.68   
   189. D(O  13,C  12,C   1,C   0)     -0.27  0.000016    0.02     -0.26   
   190. D(O  13,C  12,C  11,C   5)   -178.85  0.000034   -0.06   -178.91   
   191. D(C  11,C  12,C   1,C   0)    179.76  0.000099    0.02    179.77   
   192. D(C  11,C  12,C   1,C   2)     -0.29  0.000078    0.00     -0.29   
   193. D(H  30,C  28,C  11,C   5)    120.13 -0.000015   -0.06    120.07   
   194. D(H  29,C  28,C  11,C  12)    178.65  0.000032   -0.10    178.56   
   195. D(H  29,C  28,C  11,C   5)     -1.64  0.000008   -0.05     -1.69   
   196. D(H  31,C  28,C  11,C  12)     57.40 -0.000027   -0.12     57.28   
   197. D(H  31,C  28,C  11,C   5)   -122.89 -0.000051   -0.08   -122.97   
   198. D(H  30,C  28,C  11,C  12)    -59.58  0.000009   -0.11    -59.69   
   199. D(C  36,C  33,C  10,H  27)    159.30 -0.000346    0.45    159.75   
   200. D(C  36,C  33,C  10,C   8)    -77.68 -0.000221    0.42    -77.26   
   201. D(H  35,C  33,C  10,H  32)    167.45 -0.000559    0.40    167.85   
   202. D(H  35,C  33,C  10,H  27)    -78.23 -0.000500    0.39    -77.84   
   203. D(H  35,C  33,C  10,C   8)     44.79 -0.000375    0.36     45.16   
   204. D(H  34,C  33,C  10,H  32)    -78.52 -0.000456    0.38    -78.14   
   205. D(H  34,C  33,C  10,H  27)     35.80 -0.000397    0.38     36.18   
   206. D(C  36,C  33,C  10,H  32)     44.98 -0.000405    0.45     45.43   
   207. D(H  34,C  33,C  10,C   8)    158.82 -0.000272    0.35    159.17   
   208. D(C  38,C  36,C  33,H  35)    121.56 -0.000328   -1.15    120.41   
   209. D(C  38,C  36,C  33,H  34)      5.01 -0.000407   -1.14      3.88   
   210. D(C  38,C  36,C  33,C  10)   -116.80 -0.000520   -1.19   -117.99   
   211. D(H  37,C  36,C  33,H  35)    -57.65 -0.000303   -1.06    -58.72   
   212. D(H  37,C  36,C  33,H  34)   -174.20 -0.000382   -1.04   -175.25   
   213. D(H  37,C  36,C  33,C  10)     63.98 -0.000495   -1.09     62.89   
   214. D(C  39,C  38,C  36,C  33)      0.56 -0.000055    0.06      0.62   
   215. D(C  15,C  38,C  36,H  37)     -0.20 -0.000051   -0.02     -0.23   
   216. D(C  15,C  38,C  36,C  33)   -179.41 -0.000025    0.07   -179.34   
   217. D(C  39,C  38,C  15,H  19)     58.58 -0.000018    0.05     58.64   
   218. D(C  39,C  38,C  15,H  18)    -59.34  0.000032    0.06    -59.29   
   219. D(C  39,C  38,C  15,H  17)    179.63  0.000010    0.05    179.68   
   220. D(C  36,C  38,C  15,H  19)   -121.44 -0.000046    0.04   -121.40   
   221. D(C  36,C  38,C  15,H  18)    120.63  0.000004    0.04    120.68   
   222. D(C  39,C  38,C  36,H  37)    179.77 -0.000081   -0.04    179.73   
   223. D(C  36,C  38,C  15,H  17)     -0.39 -0.000017    0.04     -0.36   
   224. D(H  42,C  39,C  38,C  36)    120.71 -0.000017    0.31    121.01   
   225. D(H  42,C  39,C  38,C  15)    -59.32 -0.000046    0.30    -59.02   
   226. D(H  41,C  39,C  38,C  36)     -0.58  0.000026    0.27     -0.31   
   227. D(H  41,C  39,C  38,C  15)    179.40 -0.000003    0.25    179.65   
   228. D(H  40,C  39,C  38,C  36)   -122.09 -0.000054    0.30   -121.79   
   229. D(H  40,C  39,C  38,C  15)     57.88 -0.000083    0.29     58.17   
   230. D(H  45,C  43,C   0,H  16)     -0.03 -0.000005   -0.00     -0.03   
   231. D(H  45,C  43,C   0,C   1)   -180.00  0.000021   -0.00   -180.00   
   232. D(C  44,C  43,C   0,H  16)    179.96 -0.000019   -0.00    179.96   
   233. D(C  44,C  43,C   0,C   1)     -0.01  0.000007   -0.00     -0.01   
   234. D(H  46,C  44,C  43,H  45)     -0.01 -0.000012    0.00     -0.01   
   235. D(H  46,C  44,C  43,C   0)   -180.00  0.000002    0.00   -180.00   
   236. D(C   3,C  44,C  43,H  45)    179.98 -0.000001    0.00    179.98   
   237. D(C   3,C  44,C  43,C   0)     -0.00  0.000013    0.00     -0.00   
   238. D(H  46,C  44,C   3,H  20)     -0.02 -0.000024    0.00     -0.02   
   239. D(H  46,C  44,C   3,C   2)   -179.97  0.000019   -0.00   -179.98   
   240. D(C  43,C  44,C   3,H  20)    179.99 -0.000035    0.00    179.99   
   241. D(C  43,C  44,C   3,C   2)      0.03  0.000008   -0.00      0.03   
    ----------------------------------------------------------------------------

         *************************************************************
         *                GEOMETRY OPTIMIZATION CYCLE  20            *
         *************************************************************
---------------------------------
CARTESIAN COORDINATES (ANGSTROEM)
---------------------------------
  C      4.944261    1.855621    0.973931
  C      3.889497    1.109286    0.437480
  C      2.669572    1.737228    0.132834
  C      2.514680    3.108039    0.367111
  C      1.546039    0.948283   -0.440900
  C      1.736906   -0.514949   -0.691531
  C      0.537205   -1.243199   -1.266789
  C     -0.314109   -1.866679   -0.174795
  C     -1.652474   -1.827726   -0.051195
  C     -2.318165   -2.546287    1.103087
  C     -2.572838   -1.130345   -1.038900
  C      2.913497   -1.123614   -0.381344
  C      4.057186   -0.346276    0.187939
  O      5.119952   -0.914012    0.442614
  O      0.482581    1.499189   -0.729811
  C     -6.213004    1.041021    1.463150
  H      5.879840    1.355609    1.203057
  H     -5.760698    0.593139    2.354458
  H     -6.493605    2.076797    1.703689
  H     -7.152045    0.509679    1.250296
  H      1.567406    3.579854    0.127212
  H      0.884539   -2.019908   -1.959665
  H     -0.047675   -0.528777   -1.848073
  H      0.249963   -2.413625    0.581923
  H     -1.583260   -3.030697    1.754868
  H     -3.010501   -3.316512    0.734105
  H     -2.918774   -1.863713    1.716962
  H     -2.098363   -1.092920   -2.025471
  C      3.195281   -2.589578   -0.571385
  H      2.336921   -3.134773   -0.963610
  H      4.043386   -2.728076   -1.252904
  H      3.489734   -3.042765    0.382507
  H     -3.482936   -1.733947   -1.158452
  C     -2.989108    0.330144   -0.674236
  H     -3.311426    0.816894   -1.600824
  H     -2.086553    0.863386   -0.344691
  C     -4.054401    0.454706    0.383998
  H     -3.779077    0.065868    1.365264
  C     -5.281349    0.994221    0.272502
  C     -5.859537    1.593286   -0.988374
  H     -6.142563    2.642406   -0.821534
  H     -5.176172    1.559730   -1.840454
  H     -6.782316    1.068104   -1.273978
  C      4.784370    3.222504    1.206190
  C      3.569644    3.848467    0.902782
  H      5.604543    3.800474    1.622837
  H      3.446501    4.912559    1.084000

----------------------------
CARTESIAN COORDINATES (A.U.)
----------------------------
  NO LB      ZA    FRAG     MASS         X           Y           Z
   0 C     6.0000    0    12.011    9.343299    3.506616    1.840463
   1 C     6.0000    0    12.011    7.350083    2.096248    0.826716
   2 C     6.0000    0    12.011    5.044760    3.282884    0.251019
   3 C     6.0000    0    12.011    4.752056    5.873343    0.693740
   4 C     6.0000    0    12.011    2.921591    1.791996   -0.833180
   5 C     6.0000    0    12.011    3.282276   -0.973113   -1.306804
   6 C     6.0000    0    12.011    1.015171   -2.349306   -2.393885
   7 C     6.0000    0    12.011   -0.593580   -3.527512   -0.330314
   8 C     6.0000    0    12.011   -3.122723   -3.453901   -0.096744
   9 C     6.0000    0    12.011   -4.380696   -4.811786    2.084532
  10 C     6.0000    0    12.011   -4.861959   -2.136043   -1.963237
  11 C     6.0000    0    12.011    5.505711   -2.123323   -0.720636
  12 C     6.0000    0    12.011    7.666970   -0.654368    0.355153
  13 O     8.0000    0    15.999    9.675307   -1.727233    0.836420
  14 O     8.0000    0    15.999    0.911946    2.833056   -1.379142
  15 C     6.0000    0    12.011  -11.740875    1.967244    2.764952
  16 H     1.0000    0     1.008   11.111286    2.561730    2.273448
  17 H     1.0000    0     1.008  -10.886141    1.120870    4.449281
  18 H     1.0000    0     1.008  -12.271135    3.924578    3.219505
  19 H     1.0000    0     1.008  -13.515407    0.963154    2.362716
  20 H     1.0000    0     1.008    2.961968    6.764943    0.240395
  21 H     1.0000    0     1.008    1.671536   -3.817072   -3.703230
  22 H     1.0000    0     1.008   -0.090093   -0.999244   -3.492352
  23 H     1.0000    0     1.008    0.472362   -4.561091    1.099674
  24 H     1.0000    0     1.008   -2.991928   -5.727188    3.316220
  25 H     1.0000    0     1.008   -5.689022   -6.267300    1.387257
  26 H     1.0000    0     1.008   -5.515683   -3.521907    3.244587
  27 H     1.0000    0     1.008   -3.965331   -2.065320   -3.827585
  28 C     6.0000    0    12.011    6.038205   -4.893593   -1.079761
  29 H     1.0000    0     1.008    4.416141   -5.923863   -1.820959
  30 H     1.0000    0     1.008    7.640892   -5.155316   -2.367646
  31 H     1.0000    0     1.008    6.594642   -5.749993    0.722834
  32 H     1.0000    0     1.008   -6.581795   -3.276685   -2.189158
  33 C     6.0000    0    12.011   -5.648596    0.623881   -1.274122
  34 H     1.0000    0     1.008   -6.257688    1.543706   -3.025119
  35 H     1.0000    0     1.008   -3.943014    1.631562   -0.651371
  36 C     6.0000    0    12.011   -7.661707    0.859270    0.725650
  37 H     1.0000    0     1.008   -7.141421    0.124473    2.579974
  38 C     6.0000    0    12.011   -9.980303    1.878805    0.514954
  39 C     6.0000    0    12.011  -11.072920    3.010874   -1.867757
  40 H     1.0000    0     1.008  -11.607762    4.993423   -1.552475
  41 H     1.0000    0     1.008   -9.781547    2.947463   -3.477955
  42 H     1.0000    0     1.008  -12.816721    2.018423   -2.407470
  43 C     6.0000    0    12.011    9.041148    6.089651    2.279370
  44 C     6.0000    0    12.011    6.745649    7.272549    1.706012
  45 H     1.0000    0     1.008   10.591051    7.181855    3.066717
  46 H     1.0000    0     1.008    6.512943    9.283391    2.048464

--------------------------------
INTERNAL COORDINATES (ANGSTROEM)
--------------------------------
 C      0   0   0     0.000000000000     0.00000000     0.00000000
 C      1   0   0     1.399044029242     0.00000000     0.00000000
 C      2   1   0     1.405466329647   119.94457064     0.00000000
 C      3   2   1     1.399286225393   119.83359615     0.00000000
 C      3   2   1     1.487927569490   120.13879728   179.85254495
 C      5   3   2     1.496761721912   119.11928750   359.77264713
 C      6   5   3     1.516756916208   115.59616357   179.51758188
 C      7   6   5     1.518524345526   111.58169747   266.54301581
 C      8   7   6     1.344624413479   127.75000951   134.27869509
 C      9   8   7     1.513882765626   119.60471346   178.57852458
 C      9   8   7     1.519529975025   123.80831576     0.59533173
 C      6   5   3     1.360534852984   120.62738983     0.99612459
 C      2   1   3     1.486288445814   120.11586482   179.94133204
 O     13   2   1     1.231525776191   120.93832784   359.74229122
 O      5   3   2     1.232034815773   120.33856213   181.19727384
 C     11   9   8     4.921980237524   108.66249659   218.32330977
 H      1   2   3     1.085273158378   119.01920954   180.03385741
 H     16  11   9     1.095267042613    85.86323048   357.03043741
 H     16  11   9     1.099740533344   135.67502421   109.01660093
 H     16  11   9     1.099741002668   108.66102112   249.19208426
 H      4   3   2     1.085121351970   119.04999208   179.99973803
 H      7   6   5     1.097265954262   109.20716270   144.80520563
 H      7   6   5     1.091042822140   108.16083306    28.38044504
 H      8   7   6     1.090847738705   114.50789141   313.64188622
 H     10   9   8     1.095242545767   111.63059150     1.06677759
 H     10   9   8     1.099419331177   110.70390719   240.45884576
 H     10   9   8     1.097033131360   111.84355147   122.24545718
 H     11   9   8     1.095376026400   109.80132857    26.20272775
 C     12   6   5     1.504847957951   124.67737608   178.86096342
 H     29  12   6     1.089889595260   112.66107670   358.31113369
 H     29  12   6     1.096782883495   110.25994051   120.06719104
 H     29  12   6     1.096354272435   110.06539833   237.03176546
 H     11   9   8     1.098593274082   108.68368646   142.01710140
 C     11   9   8     1.561822006407   116.02951022   264.64603516
 H     34  11   9     1.095161607291   107.24834101   159.17116930
 H     34  11   9     1.098887377526   107.75110718    45.15513381
 C     34  11   9     1.506725693490   115.45084290   282.74011613
 H     37  34  11     1.090816676460   115.07985112    62.88625636
 C     37  34  11     1.344956937235   128.31090008   242.01207330
 C     39  37  34     1.510956290846   125.26160281     0.61717642
 H     40  39  37     1.099359780086   110.50165690   238.21146903
 H     40  39  37     1.092773717470   113.52889606   359.69068401
 H     40  39  37     1.099503349069   110.39813164   121.01495097
 C      1   2   3     1.395664440903   119.99330929     0.00000000
 C      4   3   2     1.395753046259   120.01858497   359.96173056
 H     44   1   2     1.086428476118   119.89113266   179.99944733
 H     45   4   3     1.086413855788   119.86323096   180.02271578

---------------------------
INTERNAL COORDINATES (A.U.)
---------------------------
 C      0   0   0     0.000000000000     0.00000000     0.00000000
 C      1   0   0     2.643810064566     0.00000000     0.00000000
 C      2   1   0     2.655946453481   119.94457064     0.00000000
 C      3   2   1     2.644267748961   119.83359615     0.00000000
 C      3   2   1     2.811775613447   120.13879728   179.85254495
 C      5   3   2     2.828469742150   119.11928750   359.77264713
 C      6   5   3     2.866255183365   115.59616357   179.51758188
 C      7   6   5     2.869595140735   111.58169747   266.54301581
 C      8   7   6     2.540971894459   127.75000951   134.27869509
 C      9   8   7     2.860823825897   119.60471346   178.57852458
 C      9   8   7     2.871495505081   123.80831576     0.59533173
 C      6   5   3     2.571038267795   120.62738983     0.99612459
 C      2   1   3     2.808678118600   120.11586482   179.94133204
 O     13   2   1     2.327246443865   120.93832784   359.74229122
 O      5   3   2     2.328208389268   120.33856213   181.19727384
 C     11   9   8     9.301194685493   108.66249659   218.32330977
 H      1   2   3     2.050869049831   119.01920954   180.03385741
 H     16  11   9     2.069754754048    85.86323048   357.03043741
 H     16  11   9     2.078208426393   135.67502421   109.01660093
 H     16  11   9     2.078209313286   108.66102112   249.19208426
 H      4   3   2     2.050582177294   119.04999208   179.99973803
 H      7   6   5     2.073532149631   109.20716270   144.80520563
 H      7   6   5     2.061772134225   108.16083306    28.38044504
 H      8   7   6     2.061403479959   114.50789141   313.64188622
 H     10   9   8     2.069708461718   111.63059150     1.06677759
 H     10   9   8     2.077601442262   110.70390719   240.45884576
 H     10   9   8     2.073092178108   111.84355147   122.24545718
 H     11   9   8     2.069960703560   109.80132857    26.20272775
 C     12   6   5     2.843750513718   124.67737608   178.86096342
 H     29  12   6     2.059592851252   112.66107670   358.31113369
 H     29  12   6     2.072619278179   110.25994051   120.06719104
 H     29  12   6     2.071809320656   110.06539833   237.03176546
 H     11   9   8     2.076040420583   108.68368646   142.01710140
 C     11   9   8     2.951415862041   116.02951022   264.64603516
 H     34  11   9     2.069555510166   107.24834101   159.17116930
 H     34  11   9     2.076596195547   107.75110718    45.15513381
 C     34  11   9     2.847298919638   115.45084290   282.74011613
 H     37  34  11     2.061344780823   115.07985112    62.88625636
 C     37  34  11     2.541600273291   128.31090008   242.01207330
 C     39  37  34     2.855293590024   125.26160281     0.61717642
 H     40  39  37     2.077488907011   110.50165690   238.21146903
 H     40  39  37     2.065043052366   113.52889606   359.69068401
 H     40  39  37     2.077760213069   110.39813164   121.01495097
 C      1   2   3     2.637423568159   119.99330929     0.00000000
 C      4   3   2     2.637591008017   120.01858497   359.96173056
 H     44   1   2     2.053052283956   119.89113266   179.99944733
 H     45   4   3     2.053024655538   119.86323096   180.02271578


           ************************************************************
           *        Program running with 4 parallel MPI-processes     *
           *              working on a common directory               *
           ************************************************************
------------------------------------------------------------------------------
                   ___                                                        
                  /   \      - P O W E R E D   B Y -                         
                 /     \                                                     
                 |  |  |   _    _      __       _____    __    __             
                 |  |  |  | |  | |    /  \     |  _  \  |  |  /  |          
                  \  \/   | |  | |   /    \    | | | |  |  | /  /          
                 / \  \   | |__| |  /  /\  \   | |_| |  |  |/  /          
                |  |  |   |  __  | /  /__\  \  |    /   |      \           
                |  |  |   | |  | | |   __   |  |    \   |  |\   \          
                \     /   | |  | | |  |  |  |  | |\  \  |  | \   \       
                 \___/    |_|  |_| |__|  |__|  |_| \__\ |__|  \__/        
                                                                              
                      - O R C A' S   B I G   F R I E N D -                    
                                      &                                       
                       - I N T E G R A L  F E E D E R -                       
                                                                              
 v1 FN, 2020, v2 2021                                                         
------------------------------------------------------------------------------


Reading SHARK input file MK2_0e_0H_B3LYP_631Gd_opt.SHARKINP.tmp ... ok
----------------------
SHARK INTEGRAL PACKAGE
----------------------

Number of atoms                             ...     47
Number of basis functions                   ...    370
Number of shells                            ...    186
Maximum angular momentum                    ...      2
Integral batch strategy                     ... SHARK/LIBINT Hybrid
RI-J (if used) integral strategy            ... SPLIT-RIJ (Revised 2003 algorithm where possible)
Printlevel                                  ...      1
Contraction scheme used                     ... SEGMENTED contraction
Coulomb Range Separation                    ... NOT USED
Exchange Range Separation                   ... NOT USED
Finite Nucleus Model                        ... NOT USED
Auxiliary Coulomb fitting basis             ... AVAILABLE
   # of basis functions in Aux-J            ...   1391
   # of shells in Aux-J                     ...    465
   Maximum angular momentum in Aux-J        ...      4
Auxiliary J/K fitting basis                 ... NOT available
Auxiliary Correlation fitting basis         ... NOT available
Auxiliary 'external' fitting basis          ... NOT available
Integral threshold                          ...     2.500000e-11
Primitive cut-off                           ...     2.500000e-12
Primitive pair pre-selection threshold      ...     2.500000e-12

Calculating pre-screening integrals         ... done (  0.1 sec) Dimension = 186
Organizing shell pair data                  ... done (  0.1 sec)
Shell pair information
Total number of shell pairs                 ...     17391
Shell pairs after pre-screening             ...     11143
Total number of primitive shell pairs       ...     98016
Primitive shell pairs kept                  ...     34516
          la=0 lb=0:   4176 shell pairs
          la=1 lb=0:   3748 shell pairs
          la=1 lb=1:    857 shell pairs
          la=2 lb=0:   1493 shell pairs
          la=2 lb=1:    721 shell pairs
          la=2 lb=2:    148 shell pairs

Calculating one electron integrals          ... done (  0.0 sec)
Calculating RI/J V-Matrix + Cholesky decomp.... done (  0.1 sec)
Calculating Nuclear repulsion               ... done (  0.0 sec) ENN=   1789.816283683289 Eh

SHARK setup successfully completed in   0.4 seconds

Maximum memory used throughout the entire GTOINT-calculation: 28.2 MB
[1717798406.870028] [eu-a2p-327:40538:0]          mpool.c:38   UCX  WARN  object 0x2a9c180 was not returned to mpool ucp_requests
[1717798406.870057] [eu-a2p-327:40538:0]          mpool.c:38   UCX  WARN  object 0x2a9c340 was not returned to mpool ucp_requests
[1717798406.870061] [eu-a2p-327:40538:0]          mpool.c:38   UCX  WARN  object 0x2a9c500 was not returned to mpool ucp_requests
[1717798406.870064] [eu-a2p-327:40538:0]          mpool.c:38   UCX  WARN  object 0x2a9c880 was not returned to mpool ucp_requests
[1717798406.870067] [eu-a2p-327:40538:0]          mpool.c:38   UCX  WARN  object 0x2a9ca40 was not returned to mpool ucp_requests
[1717798406.870069] [eu-a2p-327:40538:0]          mpool.c:38   UCX  WARN  object 0x2a9cc00 was not returned to mpool ucp_requests
[1717798406.870072] [eu-a2p-327:40538:0]          mpool.c:38   UCX  WARN  object 0x2a9cdc0 was not returned to mpool ucp_requests
[1717798406.870074] [eu-a2p-327:40538:0]          mpool.c:38   UCX  WARN  object 0x2a9cf80 was not returned to mpool ucp_requests
[1717798406.870077] [eu-a2p-327:40538:0]          mpool.c:38   UCX  WARN  object 0x2a9d140 was not returned to mpool ucp_requests
[1717798406.870300] [eu-a2p-327:40539:0]          mpool.c:38   UCX  WARN  object 0x4143ac0 was not returned to mpool ucp_requests
[1717798406.870322] [eu-a2p-327:40539:0]          mpool.c:38   UCX  WARN  object 0x4143c80 was not returned to mpool ucp_requests
[1717798406.870326] [eu-a2p-327:40539:0]          mpool.c:38   UCX  WARN  object 0x4143e40 was not returned to mpool ucp_requests
[1717798406.870329] [eu-a2p-327:40539:0]          mpool.c:38   UCX  WARN  object 0x4144000 was not returned to mpool ucp_requests
[1717798406.870332] [eu-a2p-327:40539:0]          mpool.c:38   UCX  WARN  object 0x41441c0 was not returned to mpool ucp_requests
[1717798406.870334] [eu-a2p-327:40539:0]          mpool.c:38   UCX  WARN  object 0x4144380 was not returned to mpool ucp_requests
[1717798406.870337] [eu-a2p-327:40539:0]          mpool.c:38   UCX  WARN  object 0x4144540 was not returned to mpool ucp_requests
[1717798406.870340] [eu-a2p-327:40539:0]          mpool.c:38   UCX  WARN  object 0x4144700 was not returned to mpool ucp_requests
[1717798406.870342] [eu-a2p-327:40539:0]          mpool.c:38   UCX  WARN  object 0x41448c0 was not returned to mpool ucp_requests
[1717798406.870345] [eu-a2p-327:40539:0]          mpool.c:38   UCX  WARN  object 0x4144a80 was not returned to mpool ucp_requests
[1717798406.870347] [eu-a2p-327:40539:0]          mpool.c:38   UCX  WARN  object 0x4144c40 was not returned to mpool ucp_requests
[1717798406.870350] [eu-a2p-327:40539:0]          mpool.c:38   UCX  WARN  object 0x4144e00 was not returned to mpool ucp_requests
[1717798406.870352] [eu-a2p-327:40539:0]          mpool.c:38   UCX  WARN  object 0x4144fc0 was not returned to mpool ucp_requests
[1717798406.870355] [eu-a2p-327:40539:0]          mpool.c:38   UCX  WARN  object 0x4145180 was not returned to mpool ucp_requests
[1717798406.870358] [eu-a2p-327:40539:0]          mpool.c:38   UCX  WARN  object 0x4145340 was not returned to mpool ucp_requests
[1717798406.870360] [eu-a2p-327:40539:0]          mpool.c:38   UCX  WARN  object 0x4145500 was not returned to mpool ucp_requests
[1717798406.870363] [eu-a2p-327:40539:0]          mpool.c:38   UCX  WARN  object 0x41456c0 was not returned to mpool ucp_requests
[1717798406.870365] [eu-a2p-327:40539:0]          mpool.c:38   UCX  WARN  object 0x4145880 was not returned to mpool ucp_requests
[1717798406.870368] [eu-a2p-327:40539:0]          mpool.c:38   UCX  WARN  object 0x4145a40 was not returned to mpool ucp_requests
[1717798406.870371] [eu-a2p-327:40539:0]          mpool.c:38   UCX  WARN  object 0x4145c00 was not returned to mpool ucp_requests
[1717798406.870374] [eu-a2p-327:40539:0]          mpool.c:38   UCX  WARN  object 0x4145dc0 was not returned to mpool ucp_requests
[1717798406.870377] [eu-a2p-327:40539:0]          mpool.c:38   UCX  WARN  object 0x4145f80 was not returned to mpool ucp_requests
[1717798406.876217] [eu-a2p-327:40540:0]          mpool.c:38   UCX  WARN  object 0x34088c0 was not returned to mpool ucp_requests
[1717798406.876235] [eu-a2p-327:40540:0]          mpool.c:38   UCX  WARN  object 0x3408a80 was not returned to mpool ucp_requests
[1717798406.876239] [eu-a2p-327:40540:0]          mpool.c:38   UCX  WARN  object 0x3408c40 was not returned to mpool ucp_requests
[1717798406.876242] [eu-a2p-327:40540:0]          mpool.c:38   UCX  WARN  object 0x3408e00 was not returned to mpool ucp_requests
[1717798406.876245] [eu-a2p-327:40540:0]          mpool.c:38   UCX  WARN  object 0x3408fc0 was not returned to mpool ucp_requests
[1717798406.876248] [eu-a2p-327:40540:0]          mpool.c:38   UCX  WARN  object 0x3409180 was not returned to mpool ucp_requests
[1717798406.876250] [eu-a2p-327:40540:0]          mpool.c:38   UCX  WARN  object 0x3409340 was not returned to mpool ucp_requests
[1717798406.876253] [eu-a2p-327:40540:0]          mpool.c:38   UCX  WARN  object 0x3409500 was not returned to mpool ucp_requests
[1717798406.876255] [eu-a2p-327:40540:0]          mpool.c:38   UCX  WARN  object 0x34096c0 was not returned to mpool ucp_requests
[1717798406.876258] [eu-a2p-327:40540:0]          mpool.c:38   UCX  WARN  object 0x3409880 was not returned to mpool ucp_requests
[1717798406.876260] [eu-a2p-327:40540:0]          mpool.c:38   UCX  WARN  object 0x3409a40 was not returned to mpool ucp_requests
[1717798406.876263] [eu-a2p-327:40540:0]          mpool.c:38   UCX  WARN  object 0x3409c00 was not returned to mpool ucp_requests
[1717798406.876266] [eu-a2p-327:40540:0]          mpool.c:38   UCX  WARN  object 0x3409dc0 was not returned to mpool ucp_requests
[1717798406.876268] [eu-a2p-327:40540:0]          mpool.c:38   UCX  WARN  object 0x3409f80 was not returned to mpool ucp_requests
[1717798406.876271] [eu-a2p-327:40540:0]          mpool.c:38   UCX  WARN  object 0x340a140 was not returned to mpool ucp_requests
[1717798406.876273] [eu-a2p-327:40540:0]          mpool.c:38   UCX  WARN  object 0x340a300 was not returned to mpool ucp_requests
[1717798406.876276] [eu-a2p-327:40540:0]          mpool.c:38   UCX  WARN  object 0x340a4c0 was not returned to mpool ucp_requests
[1717798406.876278] [eu-a2p-327:40540:0]          mpool.c:38   UCX  WARN  object 0x340a680 was not returned to mpool ucp_requests
[1717798406.876281] [eu-a2p-327:40540:0]          mpool.c:38   UCX  WARN  object 0x340a840 was not returned to mpool ucp_requests
[1717798406.876283] [eu-a2p-327:40540:0]          mpool.c:38   UCX  WARN  object 0x340aa00 was not returned to mpool ucp_requests
[1717798406.876286] [eu-a2p-327:40540:0]          mpool.c:38   UCX  WARN  object 0x340abc0 was not returned to mpool ucp_requests
[1717798406.876288] [eu-a2p-327:40540:0]          mpool.c:38   UCX  WARN  object 0x340ad80 was not returned to mpool ucp_requests
[1717798406.876291] [eu-a2p-327:40540:0]          mpool.c:38   UCX  WARN  object 0x340af40 was not returned to mpool ucp_requests


           ************************************************************
           *        Program running with 4 parallel MPI-processes     *
           *              working on a common directory               *
           ************************************************************

Diagonalization of the overlap matrix:
Smallest eigenvalue                        ... 3.207e-04
Time for diagonalization                   ...    0.022 sec
Threshold for overlap eigenvalues          ... 1.000e-08
Number of eigenvalues below threshold      ... 0
Time for construction of square roots      ...    0.011 sec
Total time needed                          ...    0.034 sec

-------------------
DFT GRID GENERATION
-------------------

General Integration Accuracy     IntAcc      ... 4.959
Radial Grid Type                 RadialGrid  ... OptM3 with GC (2021)
Angular Grid (max. ang.)         AngularGrid ... 6 (Lebedev-590)
Angular grid pruning method      GridPruning ... 4 (adaptive)
Weight generation scheme         WeightScheme... Becke
Basis function cutoff            BFCut       ... 1.0000e-11
Integration weight cutoff        WCut        ... 1.0000e-14
Angular grids for H and He will be reduced by one unit
Partially contracted basis set               ... off
Rotationally invariant grid construction     ... off

Total number of grid points                  ...   530639
Total number of batches                      ...     8315
Average number of points per batch           ...       63
Average number of grid points per atom       ...    11290
Time for grid setup =    6.902 sec

--------------------
COSX GRID GENERATION
--------------------

GRIDX 1
-------
General Integration Accuracy     IntAcc      ... 4.020
Radial Grid Type                 RadialGrid  ... OptM3 with GC (2021)
Angular Grid (max. ang.)         AngularGrid ... 2 (Lebedev-110)
Angular grid pruning method      GridPruning ... 4 (adaptive)
Weight generation scheme         WeightScheme... Becke
Basis function cutoff            BFCut       ... 1.0000e-11
Integration weight cutoff        WCut        ... 1.0000e-14
Angular grids for H and He will be reduced by one unit
Partially contracted basis set               ... on
Rotationally invariant grid construction     ... off

Total number of grid points                  ...    57994
Total number of batches                      ...      929
Average number of points per batch           ...       62
Average number of grid points per atom       ...     1234
UseSFitting                                  ... on

GRIDX 2
-------
General Integration Accuracy     IntAcc      ... 4.338
Radial Grid Type                 RadialGrid  ... OptM3 with GC (2021)
Angular Grid (max. ang.)         AngularGrid ... 3 (Lebedev-194)
Angular grid pruning method      GridPruning ... 4 (adaptive)
Weight generation scheme         WeightScheme... Becke
Basis function cutoff            BFCut       ... 1.0000e-11
Integration weight cutoff        WCut        ... 1.0000e-14
Angular grids for H and He will be reduced by one unit
Partially contracted basis set               ... on
Rotationally invariant grid construction     ... off

Total number of grid points                  ...   126476
Total number of batches                      ...     2003
Average number of points per batch           ...       63
Average number of grid points per atom       ...     2691
UseSFitting                                  ... on

GRIDX 3
-------
General Integration Accuracy     IntAcc      ... 4.871
Radial Grid Type                 RadialGrid  ... OptM3 with GC (2021)
Angular Grid (max. ang.)         AngularGrid ... 4 (Lebedev-302)
Angular grid pruning method      GridPruning ... 4 (adaptive)
Weight generation scheme         WeightScheme... Becke
Basis function cutoff            BFCut       ... 1.0000e-11
Integration weight cutoff        WCut        ... 1.0000e-14
Angular grids for H and He will be reduced by one unit
Partially contracted basis set               ... on
Rotationally invariant grid construction     ... off

Total number of grid points                  ...   240284
Total number of batches                      ...     3780
Average number of points per batch           ...       63
Average number of grid points per atom       ...     5112
UseSFitting                                  ... on

Time for X-Grid setup             =    3.594 sec


--------------------
CPCM SOLVATION MODEL
--------------------
CPCM parameters:
  Epsilon                                         ...      80.4000
  Refrac                                          ...       1.3300
  Rsolv                                           ...       1.3000
  Surface type                                    ... GAUSSIAN VDW
  Epsilon function type                           ...         CPCM
Radii:
 Radius for C  used is    3.8550 Bohr (=   2.0400 Ang.)
 Radius for O  used is    3.4469 Bohr (=   1.8240 Ang.)
 Radius for H  used is    2.4944 Bohr (=   1.3200 Ang.)
Calculating surface                               ...        done! (  0.0s)
GEPOL surface points                              ...         2481
GEPOL Volume                                      ...    2711.9910
GEPOL Surface-area                                ...    1385.3840
Calculating surface distance matrix               ...        done! (  0.0s)
Performing Cholesky decomposition & store         ...        done! (  0.2s)
Overall time for CPCM initialization              ...                 0.2s
--------------
SCF ITERATIONS
--------------
ITER       Energy         Delta-E        Max-DP      RMS-DP      [F,P]     Damp
               ***  Starting incremental Fock matrix formation  ***
                      *** Initiating the SOSCF procedure ***
                      *** Re-Reading the Fockian *** 
                      *** Removing any level shift *** 
ITER      Energy       Delta-E        Grad      Rot      Max-DP    RMS-DP
  0   -964.49967268 -964.4996726791  0.001605  0.001605  0.003836  0.000068
               *** Restarting incremental Fock matrix formation ***
  1   -964.50012386  -0.0004511809  0.000472  0.001226  0.001828  0.000041
  2   -964.50017636  -0.0000525004  0.000082  0.000354  0.000504  0.000008
  3   -964.50017679  -0.0000004267  0.000138  0.000374  0.000536  0.000005
  4   -964.50017714  -0.0000003540  0.000057  0.000093  0.000180  0.000003
  5   -964.50017730  -0.0000001631  0.000010  0.000046  0.000059  0.000001
  6   -964.50017731  -0.0000000009  0.000015  0.000040  0.000032  0.000001
  7   -964.50017732  -0.0000000147  0.000004  0.000016  0.000021  0.000000
  8   -964.50017732   0.0000000043  0.000005  0.000007  0.000014  0.000000
                  ***Gradient check signals convergence***
              ***Rediagonalizing the Fockian in SOSCF/NRSCF***

               *****************************************************
               *                     SUCCESS                       *
               *           SCF CONVERGED AFTER   9 CYCLES          *
               *****************************************************

Old exchange energy                            =    -26.785420557 Eh
New exchange energy                            =    -26.785419716 Eh
Exchange energy change after final integration =      0.000000841 Eh
Total energy after final integration           =   -964.500176479 Eh
Final COS-X integration done in                =    24.878 sec
Total Energy       :         -964.50017648 Eh          -26245.38409 eV
  Last Energy change         ...   -4.5425e-09  Tolerance :   1.0000e-08
  Last MAX-Density change    ...    4.8850e-15  Tolerance :   1.0000e-07
             **** THE GBW FILE WAS UPDATED (MK2_0e_0H_B3LYP_631Gd_opt.gbw) ****
             **** DENSITY MK2_0e_0H_B3LYP_631Gd_opt.scfp WAS UPDATED ****
             **** ENERGY FILE WAS UPDATED (MK2_0e_0H_B3LYP_631Gd_opt.en.tmp) ****
             **** THE GBW FILE WAS UPDATED (MK2_0e_0H_B3LYP_631Gd_opt.gbw) ****
             **** DENSITY MK2_0e_0H_B3LYP_631Gd_opt.scfp WAS UPDATED ****
Total SCF time: 0 days 0 hours 2 min 35 sec 

Maximum memory used throughout the entire SCF-calculation: 179.5 MB

-------------------------   --------------------
FINAL SINGLE POINT ENERGY      -964.500176479296
-------------------------   --------------------


           ************************************************************
           *        Program running with 4 parallel MPI-processes     *
           *              working on a common directory               *
           ************************************************************
------------------------------------------------------------------------------
                         ORCA SCF GRADIENT CALCULATION
------------------------------------------------------------------------------

 ... reading COSX grid (gridx3)
Gradient of the Kohn-Sham DFT energy:
Kohn-Sham wavefunction type      ... RKS
Hartree-Fock exchange scaling    ...    0.200
Number of operators              ...    1
Number of atoms                  ...   47
Basis set dimensions             ...  370
Integral neglect threshold       ... 2.5e-11
Integral primitive cutoff        ... 2.5e-12
SHARK Integral package           ... ON

Nuc. rep. gradient       (SHARK) ... done (  0.0 sec)
HCore & Overlap gradient (SHARK) ... done (  0.4 sec)
RI-J gradient            (SHARK) ... done (  1.9 sec)
COSX-gradient                    ... done ( 30.9 sec)
Exchange-correlation gradient    ... done

------------------
CARTESIAN GRADIENT
------------------

   1   C   :   -0.000129022   -0.000118667   -0.000001035
   2   C   :    0.000033079   -0.000068388   -0.000046749
   3   C   :    0.000086915    0.000187564   -0.000675325
   4   C   :    0.000007579   -0.000149314   -0.000143569
   5   C   :   -0.000654599   -0.000279660    0.002139209
   6   C   :    0.000153179    0.000152839   -0.000390239
   7   C   :    0.000395180   -0.000606579   -0.000368798
   8   C   :   -0.000061578   -0.000342464   -0.000164240
   9   C   :    0.000437867   -0.000369424   -0.000486960
  10   C   :    0.000072960    0.000664526    0.000457782
  11   C   :    0.000353447    0.000208537    0.000083833
  12   C   :    0.000035629   -0.000085666   -0.000098718
  13   C   :   -0.000010657    0.000018085   -0.000094121
  14   O   :   -0.000045492    0.000101642   -0.000007874
  15   O   :    0.000325151    0.000143176   -0.000695750
  16   C   :    0.000042075    0.000014848    0.000006530
  17   H   :    0.000010065   -0.000007316    0.000028330
  18   H   :    0.000039715   -0.000027505   -0.000026252
  19   H   :   -0.000045780   -0.000022229   -0.000056538
  20   H   :   -0.000012513    0.000068962   -0.000006177
  21   H   :   -0.000009080    0.000015056    0.000001570
  22   H   :   -0.000106261    0.000145690   -0.000168313
  23   H   :   -0.000111745    0.000187472    0.000255189
  24   H   :   -0.000022173    0.000114491    0.000081086
  25   H   :    0.000045975    0.000070856   -0.000016507
  26   H   :   -0.000011624    0.000026977    0.000016900
  27   H   :   -0.000148202   -0.000014058   -0.000084428
  28   H   :   -0.000423447    0.000324392   -0.000226983
  29   C   :   -0.000143393   -0.000016516    0.000210748
  30   H   :   -0.000046311    0.000072400   -0.000025869
  31   H   :    0.000034739    0.000031153    0.000042335
  32   H   :    0.000105031   -0.000032769   -0.000036792
  33   H   :    0.000191593   -0.000353389    0.000449647
  34   C   :   -0.000391420    0.000019388   -0.000084024
  35   H   :    0.000402536   -0.000123109   -0.000222672
  36   H   :   -0.000255154    0.000068688    0.000543294
  37   C   :   -0.000330231   -0.000150805   -0.000302048
  38   H   :   -0.000119569   -0.000566987   -0.000160822
  39   C   :    0.000181634    0.000432841    0.000183289
  40   C   :    0.000102645    0.000164208    0.000015480
  41   H   :   -0.000092872   -0.000067449    0.000001045
  42   H   :    0.000022795   -0.000034460    0.000006959
  43   H   :   -0.000003028    0.000013117    0.000001257
  44   C   :   -0.000052448    0.000101524   -0.000004016
  45   C   :    0.000102377    0.000013035    0.000079168
  46   H   :   -0.000009451    0.000033939   -0.000013082
  47   H   :    0.000033980    0.000006434    0.000013110

Difference to translation invariance:
           :   -0.0000199063   -0.0000349157    0.0000088562

Difference to rotation invariance:
           :   -0.0003481946   -0.0004650115    0.0003275237

Norm of the cartesian gradient     ...    0.0033814486
RMS gradient                       ...    0.0002847693
MAX gradient                       ...    0.0021392094

-------
TIMINGS
-------

Total SCF gradient time            ...       45.829 sec

One electron gradient       ....       0.422 sec  (  0.9%)
RI-J Coulomb gradient       ....       1.941 sec  (  4.2%)
COSX gradient               ....      30.872 sec  ( 67.4%)
XC gradient                 ....      10.189 sec  ( 22.2%)
CPCM gradient               ....       1.017 sec  (  2.2%)
   A-Matrix (El+Nuc)        ....       0.242 sec  (  0.5%)
   Potential                ....       0.776 sec  (  1.7%)

Maximum memory used throughout the entire SCFGRAD-calculation: 113.5 MB
------------------------------------------------------------------------------
                         ORCA GEOMETRY RELAXATION STEP
------------------------------------------------------------------------------

Reading the OPT-File                    .... done
Getting information on internals        .... done
Copying old internal coords+grads       .... done
Making the new internal coordinates     .... (new redundants).... done
Validating the new internal coordinates .... (new redundants).... done
Calculating the B-matrix                .... done
Calculating the G,G- and P matrices     .... done
Transforming gradient to internals      .... done
Projecting the internal gradient        .... done
Number of atoms                         ....  47
Number of internal coordinates          .... 241
Current Energy                          ....  -964.500176479 Eh
Current gradient norm                   ....     0.003381449 Eh/bohr
Maximum allowed component of the step   ....  0.300
Current trust radius                    ....  0.300
Updating the Hessian (BFGS)             .... done
Forming the augmented Hessian           .... done
Diagonalizing the augmented Hessian     .... done
Last element of RFO vector              ....  0.030944182
Lowest eigenvalues of augmented Hessian:
 -0.078146873  0.000068906  0.000310396  0.002307038  0.005498702
Warning: RFO finds a terribly low value for the scaling factor
Trying a QUASI-NEWTON step instead
Doing a quasi-Newton Step:
Inverting the Hessian                   .... done
Computing the step                      .... done
Length of the computed step             ....  0.075957910
Converting the step to cartesian space:
 Initial RMS(Int)=    0.0048928791
Transforming coordinates:
 Iter   0:  RMS(Cart)=    0.0238316540 RMS(Int)=    0.7007440137
 Iter   1:  RMS(Cart)=    0.0002989288 RMS(Int)=    0.0000863168
 Iter   2:  RMS(Cart)=    0.0000048125 RMS(Int)=    0.0000012937
 Iter   3:  RMS(Cart)=    0.0000001132 RMS(Int)=    0.0000000474
 Iter   4:  RMS(Cart)=    0.0000000021 RMS(Int)=    0.0000000008
done
Storing new coordinates                 .... done

                                .--------------------.
          ----------------------|Geometry convergence|-------------------------
          Item                value                   Tolerance       Converged
          ---------------------------------------------------------------------
          Energy change      -0.0000057236            0.0000002000      NO
          RMS gradient        0.0001600845            0.0000080000      NO
          MAX gradient        0.0005702859            0.0000300000      NO
          RMS step            0.0048928791            0.0001000000      NO
          MAX step            0.0233664075            0.0002000000      NO
          ........................................................
          Max(Bonds)      0.0007      Max(Angles)    0.07
          Max(Dihed)        1.34      Max(Improp)    0.00
          ---------------------------------------------------------------------

The optimization has not yet converged - more geometry cycles are needed


    ---------------------------------------------------------------------------
                         Redundant Internal Coordinates
                            (Angstroem and degrees)

        Definition                    Value    dE/dq     Step     New-Value
    ----------------------------------------------------------------------------
     1. B(C   1,C   0)                1.3990 -0.000073  0.0000    1.3990   
     2. B(C   2,C   1)                1.4055 -0.000048  0.0001    1.4055   
     3. B(C   3,C   2)                1.3993 -0.000075 -0.0000    1.3993   
     4. B(C   4,C   2)                1.4879 -0.000192  0.0001    1.4881   
     5. B(C   5,C   4)                1.4968  0.000114 -0.0001    1.4966   
     6. B(C   6,C   5)                1.5168  0.000029 -0.0000    1.5167   
     7. B(C   7,C   6)                1.5185 -0.000034  0.0002    1.5188   
     8. B(C   8,C   7)                1.3446 -0.000047  0.0000    1.3446   
     9. B(C   9,C   8)                1.5139 -0.000058  0.0001    1.5140   
    10. B(C  10,C   8)                1.5195  0.000046  0.0001    1.5196   
    11. B(C  11,C   5)                1.3605 -0.000050  0.0001    1.3606   
    12. B(C  12,C  11)                1.4954 -0.000052 -0.0001    1.4953   
    13. B(C  12,C   1)                1.4863 -0.000091  0.0000    1.4863   
    14. B(O  13,C  12)                1.2315 -0.000088  0.0001    1.2316   
    15. B(O  14,C   4)                1.2320 -0.000053  0.0000    1.2321   
    16. B(H  16,C   0)                1.0853  0.000019 -0.0000    1.0853   
    17. B(H  17,C  15)                1.0953  0.000008 -0.0000    1.0952   
    18. B(H  18,C  15)                1.0997 -0.000021  0.0000    1.0998   
    19. B(H  19,C  15)                1.0997 -0.000023  0.0000    1.0998   
    20. B(H  20,C   3)                1.0851  0.000013 -0.0000    1.0851   
    21. B(H  21,C   6)                1.0973 -0.000031 -0.0000    1.0972   
    22. B(H  22,C   6)                1.0910  0.000049 -0.0000    1.0910   
    23. B(H  23,C   7)                1.0908 -0.000014 -0.0000    1.0908   
    24. B(H  24,C   9)                1.0952 -0.000011 -0.0000    1.0952   
    25. B(H  25,C   9)                1.0994 -0.000017  0.0001    1.0995   
    26. B(H  26,C   9)                1.0970  0.000024 -0.0000    1.0970   
    27. B(H  27,C  10)                1.0954  0.000032  0.0001    1.0954   
    28. B(C  28,C  11)                1.5048 -0.000087  0.0002    1.5050   
    29. B(H  29,C  28)                1.0899  0.000011 -0.0000    1.0899   
    30. B(H  30,C  28)                1.0968 -0.000002  0.0000    1.0968   
    31. B(H  31,C  28)                1.0964  0.000006 -0.0000    1.0963   
    32. B(H  32,C  10)                1.0986 -0.000014  0.0000    1.0986   
    33. B(C  33,C  10)                1.5618 -0.000075 -0.0007    1.5611   
    34. B(H  34,C  33)                1.0952  0.000015  0.0000    1.0952   
    35. B(H  35,C  33)                1.0989 -0.000012  0.0002    1.0991   
    36. B(C  36,C  33)                1.5067 -0.000086  0.0002    1.5070   
    37. B(H  37,C  36)                1.0908  0.000028 -0.0000    1.0908   
    38. B(C  38,C  36)                1.3450 -0.000009 -0.0000    1.3449   
    39. B(C  38,C  15)                1.5126 -0.000073 -0.0000    1.5125   
    40. B(C  39,C  38)                1.5110 -0.000008  0.0000    1.5110   
    41. B(H  40,C  39)                1.0994 -0.000038  0.0001    1.0994   
    42. B(H  41,C  39)                1.0928  0.000008 -0.0000    1.0927   
    43. B(H  42,C  39)                1.0995 -0.000006 -0.0000    1.0995   
    44. B(C  43,C   0)                1.3957  0.000074  0.0000    1.3957   
    45. B(C  44,C  43)                1.3998 -0.000115  0.0000    1.3998   
    46. B(C  44,C   3)                1.3958  0.000097 -0.0000    1.3957   
    47. B(H  45,C  43)                1.0864  0.000006 -0.0000    1.0864   
    48. B(H  46,C  44)                1.0864  0.000004  0.0000    1.0864   
    49. A(C   1,C   0,C  43)          119.99  0.000029   -0.00    119.99   
    50. A(H  16,C   0,C  43)          120.99 -0.000020   -0.03    120.96   
    51. A(C   1,C   0,H  16)          119.02 -0.000009    0.03    119.05   
    52. A(C   0,C   1,C  12)          120.12 -0.000043    0.01    120.13   
    53. A(C   2,C   1,C  12)          119.94  0.000055   -0.01    119.93   
    54. A(C   0,C   1,C   2)          119.94 -0.000012    0.00    119.95   
    55. A(C   3,C   2,C   4)          120.03  0.000046   -0.00    120.02   
    56. A(C   1,C   2,C   4)          120.14 -0.000059    0.01    120.15   
    57. A(C   1,C   2,C   3)          119.83  0.000013   -0.00    119.83   
    58. A(H  20,C   3,C  44)          120.93 -0.000016   -0.03    120.90   
    59. A(C   2,C   3,H  20)          119.05  0.000008    0.03    119.08   
    60. A(C   2,C   3,C  44)          120.02  0.000009    0.00    120.02   
    61. A(C   2,C   4,C   5)          119.12  0.000035   -0.00    119.12   
    62. A(C   5,C   4,O  14)          120.53  0.000000    0.01    120.54   
    63. A(C   2,C   4,O  14)          120.34 -0.000052   -0.01    120.33   
    64. A(C   6,C   5,C  11)          123.76  0.000037   -0.00    123.76   
    65. A(C   4,C   5,C  11)          120.63  0.000006   -0.01    120.62   
    66. A(C   4,C   5,C   6)          115.60 -0.000042    0.02    115.61   
    67. A(C   5,C   6,C   7)          111.58 -0.000202    0.01    111.59   
    68. A(C   5,C   6,H  22)          108.16 -0.000037    0.00    108.16   
    69. A(C   7,C   6,H  21)          109.93  0.000217    0.01    109.95   
    70. A(C   5,C   6,H  21)          109.21  0.000153   -0.02    109.19   
    71. A(H  21,C   6,H  22)          107.26  0.000008    0.01    107.28   
    72. A(C   7,C   6,H  22)          110.58 -0.000131   -0.02    110.56   
    73. A(C   6,C   7,C   8)          127.75 -0.000127   -0.06    127.69   
    74. A(C   8,C   7,H  23)          117.74  0.000033    0.01    117.75   
    75. A(C   6,C   7,H  23)          114.51  0.000096    0.05    114.56   
    76. A(C   9,C   8,C  10)          116.56 -0.000240    0.03    116.58   
    77. A(C   7,C   8,C  10)          123.81  0.000167   -0.03    123.78   
    78. A(C   7,C   8,C   9)          119.60  0.000079    0.00    119.61   
    79. A(H  25,C   9,H  26)          106.20 -0.000071   -0.01    106.18   
    80. A(H  24,C   9,H  26)          108.03  0.000076    0.02    108.05   
    81. A(C   8,C   9,H  26)          111.84 -0.000000   -0.01    111.84   
    82. A(H  24,C   9,H  25)          108.20  0.000056   -0.01    108.20   
    83. A(C   8,C   9,H  25)          110.70  0.000014   -0.01    110.70   
    84. A(C   8,C   9,H  24)          111.63 -0.000071    0.02    111.65   
    85. A(H  32,C  10,C  33)          108.57  0.000041    0.05    108.62   
    86. A(H  27,C  10,C  33)          107.09  0.000053   -0.04    107.05   
    87. A(C   8,C  10,C  33)          116.03 -0.000254    0.05    116.08   
    88. A(H  27,C  10,H  32)          106.24  0.000009   -0.01    106.23   
    89. A(C   8,C  10,H  32)          108.68 -0.000010   -0.02    108.66   
    90. A(C   8,C  10,H  27)          109.80  0.000181   -0.04    109.76   
    91. A(C  12,C  11,C  28)          114.28  0.000066   -0.01    114.28   
    92. A(C   5,C  11,C  28)          124.68  0.000016   -0.01    124.66   
    93. A(C   5,C  11,C  12)          121.04 -0.000083    0.02    121.06   
    94. A(C  11,C  12,O  13)          119.94  0.000056   -0.00    119.94   
    95. A(C   1,C  12,O  13)          120.94 -0.000099    0.00    120.94   
    96. A(C   1,C  12,C  11)          119.12  0.000043   -0.00    119.12   
    97. A(H  18,C  15,C  38)          111.01 -0.000011    0.01    111.01   
    98. A(H  17,C  15,C  38)          111.94 -0.000057    0.00    111.94   
    99. A(H  19,C  15,C  38)          111.02  0.000026   -0.01    111.01   
   100. A(H  18,C  15,H  19)          106.23 -0.000050   -0.00    106.23   
   101. A(H  17,C  15,H  19)          108.21  0.000035    0.01    108.22   
   102. A(H  17,C  15,H  18)          108.21  0.000059    0.00    108.21   
   103. A(H  30,C  28,H  31)          106.31 -0.000067   -0.02    106.28   
   104. A(H  29,C  28,H  31)          108.53  0.000056    0.02    108.56   
   105. A(C  11,C  28,H  31)          110.07  0.000119    0.00    110.07   
   106. A(H  29,C  28,H  30)          108.80  0.000069    0.00    108.80   
   107. A(C  11,C  28,H  30)          110.26 -0.000059   -0.01    110.25   
   108. A(C  11,C  28,H  29)          112.66 -0.000113    0.01    112.67   
   109. A(H  35,C  33,C  36)          109.27 -0.000043   -0.07    109.20   
   110. A(H  34,C  33,C  36)          110.45  0.000042    0.06    110.51   
   111. A(C  10,C  33,C  36)          115.45 -0.000089    0.03    115.49   
   112. A(H  34,C  33,H  35)          106.25  0.000032   -0.02    106.23   
   113. A(C  10,C  33,H  35)          107.75 -0.000044   -0.00    107.75   
   114. A(C  10,C  33,H  34)          107.25  0.000111   -0.01    107.24   
   115. A(C  33,C  36,H  37)          115.08 -0.000090   -0.07    115.01   
   116. A(H  37,C  36,C  38)          116.60  0.000106    0.03    116.64   
   117. A(C  33,C  36,C  38)          128.31 -0.000016    0.04    128.35   
   118. A(C  36,C  38,C  39)          125.26 -0.000026   -0.02    125.24   
   119. A(C  15,C  38,C  39)          114.14 -0.000025    0.02    114.16   
   120. A(C  15,C  38,C  36)          120.60  0.000051   -0.01    120.59   
   121. A(H  41,C  39,H  42)          107.92  0.000012    0.04    107.96   
   122. A(H  40,C  39,H  42)          106.21 -0.000056   -0.01    106.20   
   123. A(C  38,C  39,H  42)          110.40 -0.000007    0.01    110.41   
   124. A(H  40,C  39,H  41)          107.98  0.000048   -0.02    107.96   
   125. A(C  38,C  39,H  41)          113.53 -0.000040   -0.01    113.52   
   126. A(C  38,C  39,H  40)          110.50  0.000041   -0.02    110.48   
   127. A(C  44,C  43,H  45)          120.02 -0.000022    0.02    120.04   
   128. A(C   0,C  43,H  45)          119.89  0.000043   -0.02    119.88   
   129. A(C   0,C  43,C  44)          120.09 -0.000021   -0.00    120.09   
   130. A(C  43,C  44,H  46)          120.01 -0.000030    0.02    120.03   
   131. A(C   3,C  44,H  46)          119.86  0.000049   -0.02    119.85   
   132. A(C   3,C  44,C  43)          120.12 -0.000019    0.00    120.12   
   133. D(C  12,C   1,C   0,C  43)    179.95 -0.000074    0.01    179.96   
   134. D(C  12,C   1,C   0,H  16)     -0.02 -0.000047    0.01     -0.02   
   135. D(C   2,C   1,C   0,H  16)   -179.97 -0.000021   -0.00   -179.97   
   136. D(C   2,C   1,C   0,C  43)      0.01 -0.000048    0.00      0.01   
   137. D(C   3,C   2,C   1,C   0)      0.02  0.000069   -0.01      0.02   
   138. D(C   4,C   2,C   1,C   0)    179.85  0.000108   -0.03    179.82   
   139. D(C   3,C   2,C   1,C  12)   -179.92  0.000095   -0.01   -179.93   
   140. D(C   4,C   2,C   1,C  12)     -0.09  0.000134   -0.04     -0.13   
   141. D(H  20,C   3,C   2,C   1)    180.00 -0.000008    0.00    180.00   
   142. D(C  44,C   3,C   2,C   4)   -179.87 -0.000087    0.03   -179.84   
   143. D(H  20,C   3,C   2,C   4)      0.17 -0.000047    0.03      0.20   
   144. D(C  44,C   3,C   2,C   1)     -0.04 -0.000048    0.00     -0.03   
   145. D(C   5,C   4,C   2,C   3)    179.60 -0.000323    0.03    179.63   
   146. D(O  14,C   4,C   2,C   1)   -178.80  0.000394    0.07   -178.73   
   147. D(C   5,C   4,C   2,C   1)     -0.23 -0.000362    0.05     -0.18   
   148. D(O  14,C   4,C   2,C   3)      1.03  0.000432    0.05      1.07   
   149. D(C  11,C   5,C   4,C   2)      1.00  0.000385   -0.11      0.89   
   150. D(C  11,C   5,C   4,O  14)    179.57 -0.000372   -0.13    179.44   
   151. D(C   6,C   5,C   4,C   2)    179.52  0.000392   -0.02    179.49   
   152. D(C   6,C   5,C   4,O  14)     -1.91 -0.000365   -0.04     -1.95   
   153. D(H  22,C   6,C   5,C  11)   -153.15 -0.000161   -0.04   -153.19   
   154. D(H  22,C   6,C   5,C   4)     28.38 -0.000168   -0.13     28.25   
   155. D(H  21,C   6,C   5,C  11)    -36.73 -0.000089   -0.04    -36.76   
   156. D(H  21,C   6,C   5,C   4)    144.81 -0.000096   -0.13    144.68   
   157. D(C   7,C   6,C   5,C  11)     85.01  0.000155   -0.03     84.98   
   158. D(C   7,C   6,C   5,C   4)    -93.46  0.000148   -0.12    -93.57   
   159. D(H  23,C   7,C   6,C   5)    -46.36 -0.000071    0.42    -45.94   
   160. D(C   8,C   7,C   6,H  22)     13.85  0.000108    0.47     14.32   
   161. D(C   8,C   7,C   6,H  21)   -104.40  0.000044    0.46   -103.94   
   162. D(H  23,C   7,C   6,H  21)     74.96  0.000136    0.41     75.37   
   163. D(C   8,C   7,C   6,C   5)    134.28 -0.000163    0.47    134.75   
   164. D(H  23,C   7,C   6,H  22)   -166.79  0.000200    0.42   -166.37   
   165. D(C  10,C   8,C   7,H  23)   -178.75 -0.000094   -0.03   -178.78   
   166. D(C  10,C   8,C   7,C   6)      0.60  0.000001   -0.09      0.51   
   167. D(C   9,C   8,C   7,H  23)     -0.77  0.000102   -0.05     -0.81   
   168. D(C   9,C   8,C   7,C   6)    178.58  0.000197   -0.10    178.48   
   169. D(H  26,C   9,C   8,C  10)    -59.63  0.000199    0.45    -59.18   
   170. D(H  26,C   9,C   8,C   7)    122.25  0.000010    0.47    122.71   
   171. D(H  25,C   9,C   8,C  10)     58.59  0.000119    0.43     59.01   
   172. D(H  25,C   9,C   8,C   7)   -119.54 -0.000070    0.44   -119.10   
   173. D(H  24,C   9,C   8,C  10)    179.19  0.000152    0.42    179.62   
   174. D(H  24,C   9,C   8,C   7)      1.07 -0.000038    0.44      1.51   
   175. D(C  33,C  10,C   8,C   9)     86.61 -0.000570    0.65     87.25   
   176. D(C  33,C  10,C   8,C   7)    -95.35 -0.000374    0.63    -94.72   
   177. D(H  32,C  10,C   8,C   9)    -36.02 -0.000435    0.56    -35.46   
   178. D(H  27,C  10,C   8,C   9)   -151.84 -0.000540    0.60   -151.24   
   179. D(H  27,C  10,C   8,C   7)     26.20 -0.000344    0.58     26.79   
   180. D(H  32,C  10,C   8,C   7)    142.02 -0.000239    0.54    142.56   
   181. D(C  28,C  11,C   5,C   6)      0.46 -0.000163   -0.03      0.43   
   182. D(C  28,C  11,C   5,C   4)    178.86 -0.000157    0.06    178.92   
   183. D(C  12,C  11,C   5,C   6)   -179.80 -0.000180    0.06   -179.74   
   184. D(C  12,C  11,C   5,C   4)     -1.40 -0.000173    0.15     -1.25   
   185. D(O  13,C  12,C  11,C  28)      0.86  0.000012   -0.06      0.79   
   186. D(C   1,C  12,C  11,C  28)   -179.17 -0.000075   -0.05   -179.23   
   187. D(C   1,C  12,C  11,C   5)      1.06 -0.000060   -0.13      0.93   
   188. D(O  13,C  12,C   1,C   2)    179.68 -0.000008    0.09    179.77   
   189. D(O  13,C  12,C   1,C   0)     -0.26  0.000018    0.08     -0.18   
   190. D(O  13,C  12,C  11,C   5)   -178.91  0.000027   -0.14   -179.05   
   191. D(C  11,C  12,C   1,C   0)    179.77  0.000106    0.07    179.84   
   192. D(C  11,C  12,C   1,C   2)     -0.29  0.000080    0.07     -0.21   
   193. D(H  30,C  28,C  11,C   5)    120.07 -0.000011   -0.10    119.97   
   194. D(H  29,C  28,C  11,C  12)    178.56  0.000037   -0.18    178.37   
   195. D(H  29,C  28,C  11,C   5)     -1.69  0.000022   -0.10     -1.79   
   196. D(H  31,C  28,C  11,C  12)     57.28 -0.000042   -0.22     57.06   
   197. D(H  31,C  28,C  11,C   5)   -122.97 -0.000057   -0.13   -123.10   
   198. D(H  30,C  28,C  11,C  12)    -59.69  0.000004   -0.18    -59.87   
   199. D(C  36,C  33,C  10,H  27)    159.75 -0.000341    0.66    160.41   
   200. D(C  36,C  33,C  10,C   8)    -77.26 -0.000237    0.61    -76.65   
   201. D(H  35,C  33,C  10,H  32)    167.85 -0.000548    0.59    168.44   
   202. D(H  35,C  33,C  10,H  27)    -77.84 -0.000491    0.59    -77.24   
   203. D(H  35,C  33,C  10,C   8)     45.16 -0.000387    0.55     45.70   
   204. D(H  34,C  33,C  10,H  32)    -78.14 -0.000478    0.57    -77.57   
   205. D(H  34,C  33,C  10,H  27)     36.18 -0.000421    0.57     36.75   
   206. D(C  36,C  33,C  10,H  32)     45.43 -0.000398    0.66     46.09   
   207. D(H  34,C  33,C  10,C   8)    159.17 -0.000317    0.52    159.69   
   208. D(C  38,C  36,C  33,H  35)    120.41 -0.000367   -1.31    119.10   
   209. D(C  38,C  36,C  33,H  34)      3.88 -0.000404   -1.28      2.60   
   210. D(C  38,C  36,C  33,C  10)   -117.99 -0.000520   -1.34   -119.33   
   211. D(H  37,C  36,C  33,H  35)    -58.72 -0.000343   -1.18    -59.90   
   212. D(H  37,C  36,C  33,H  34)   -175.25 -0.000380   -1.15   -176.40   
   213. D(H  37,C  36,C  33,C  10)     62.89 -0.000496   -1.21     61.67   
   214. D(C  39,C  38,C  36,C  33)      0.62 -0.000046    0.08      0.69   
   215. D(C  15,C  38,C  36,H  37)     -0.23 -0.000042   -0.02     -0.24   
   216. D(C  15,C  38,C  36,C  33)   -179.34 -0.000017    0.11   -179.23   
   217. D(C  39,C  38,C  15,H  19)     58.64 -0.000016    0.09     58.72   
   218. D(C  39,C  38,C  15,H  18)    -59.29  0.000037    0.09    -59.19   
   219. D(C  39,C  38,C  15,H  17)    179.68  0.000008    0.09    179.77   
   220. D(C  36,C  38,C  15,H  19)   -121.40 -0.000042    0.06   -121.34   
   221. D(C  36,C  38,C  15,H  18)    120.68  0.000011    0.06    120.74   
   222. D(C  39,C  38,C  36,H  37)    179.73 -0.000071   -0.05    179.68   
   223. D(C  36,C  38,C  15,H  17)     -0.36 -0.000018    0.06     -0.30   
   224. D(H  42,C  39,C  38,C  36)    121.01 -0.000000    0.54    121.55   
   225. D(H  42,C  39,C  38,C  15)    -59.02 -0.000028    0.50    -58.52   
   226. D(H  41,C  39,C  38,C  36)     -0.31  0.000017    0.48      0.17   
   227. D(H  41,C  39,C  38,C  15)    179.65 -0.000011    0.45    180.10   
   228. D(H  40,C  39,C  38,C  36)   -121.79 -0.000047    0.52   -121.27   
   229. D(H  40,C  39,C  38,C  15)     58.17 -0.000075    0.49     58.66   
   230. D(H  45,C  43,C   0,H  16)     -0.03 -0.000006    0.01     -0.02   
   231. D(H  45,C  43,C   0,C   1)    180.00  0.000021    0.00    180.00   
   232. D(C  44,C  43,C   0,H  16)    179.96 -0.000021    0.01    179.96   
   233. D(C  44,C  43,C   0,C   1)     -0.01  0.000006    0.00     -0.01   
   234. D(H  46,C  44,C  43,H  45)     -0.01 -0.000011   -0.00     -0.01   
   235. D(H  46,C  44,C  43,C   0)   -180.00  0.000004   -0.00   -180.00   
   236. D(C   3,C  44,C  43,H  45)    179.98 -0.000001   -0.01    179.98   
   237. D(C   3,C  44,C  43,C   0)     -0.00  0.000014   -0.01     -0.01   
   238. D(H  46,C  44,C   3,H  20)     -0.02 -0.000024   -0.00     -0.02   
   239. D(H  46,C  44,C   3,C   2)   -179.98  0.000018   -0.00   -179.98   
   240. D(C  43,C  44,C   3,H  20)    179.99 -0.000034    0.00    179.99   
   241. D(C  43,C  44,C   3,C   2)      0.03  0.000007    0.00      0.03   
    ----------------------------------------------------------------------------

         *************************************************************
         *                GEOMETRY OPTIMIZATION CYCLE  21            *
         *************************************************************
---------------------------------
CARTESIAN COORDINATES (ANGSTROEM)
---------------------------------
  C      4.935625    1.862206    0.977589
  C      3.882157    1.114114    0.441036
  C      2.661231    1.740068    0.135979
  C      2.504146    3.110653    0.370111
  C      1.539090    0.949461   -0.438522
  C      1.732007   -0.513487   -0.688431
  C      0.533829   -1.243930   -1.263963
  C     -0.315784   -1.870794   -0.172260
  C     -1.654901   -1.841745   -0.054104
  C     -2.319871   -2.563370    1.098816
  C     -2.575982   -1.153116   -1.047350
  C      2.909999   -1.119910   -0.378883
  C      4.051884   -0.341285    0.191873
  O      5.114939   -0.907859    0.448295
  O      0.475402    1.499240   -0.728818
  C     -6.187214    1.058779    1.472454
  H      5.872121    1.364159    1.207171
  H     -5.732160    0.603478    2.358567
  H     -6.452065    2.097678    1.717425
  H     -7.135115    0.540085    1.267741
  H      1.556385    3.581433    0.130163
  H      0.883001   -2.018847   -1.957888
  H     -0.053194   -0.530265   -1.844000
  H      0.249488   -2.411440    0.588037
  H     -1.583838   -3.034689    1.758847
  H     -2.998938   -3.344700    0.728362
  H     -2.934651   -1.885814    1.704158
  H     -2.101126   -1.123824   -2.034075
  C      3.194303   -2.585483   -0.569515
  H      2.336267   -3.132467   -0.959853
  H      4.041233   -2.722112   -1.252940
  H      3.492293   -3.037964    0.383561
  H     -3.485259   -1.758992   -1.162000
  C     -2.992758    0.309807   -0.696476
  H     -3.324478    0.784651   -1.625941
  H     -2.088519    0.849442   -0.381617
  C     -4.047599    0.445144    0.371205
  H     -3.767660    0.050360    1.348745
  C     -5.267932    1.001881    0.272715
  C     -5.849178    1.612342   -0.981271
  H     -6.107362    2.667468   -0.811512
  H     -5.177280    1.564083   -1.841662
  H     -6.786727    1.107238   -1.254587
  C      4.773504    3.228880    1.209600
  C      3.557796    3.852835    0.905925
  H      5.592851    3.807994    1.626281
  H      3.432593    4.916729    1.086890

----------------------------
CARTESIAN COORDINATES (A.U.)
----------------------------
  NO LB      ZA    FRAG     MASS         X           Y           Z
   0 C     6.0000    0    12.011    9.326979    3.519059    1.847375
   1 C     6.0000    0    12.011    7.336213    2.105370    0.833437
   2 C     6.0000    0    12.011    5.028998    3.288252    0.256962
   3 C     6.0000    0    12.011    4.732150    5.878283    0.699408
   4 C     6.0000    0    12.011    2.908459    1.794220   -0.828686
   5 C     6.0000    0    12.011    3.273019   -0.970350   -1.300947
   6 C     6.0000    0    12.011    1.008791   -2.350686   -2.388544
   7 C     6.0000    0    12.011   -0.596746   -3.535288   -0.325524
   8 C     6.0000    0    12.011   -3.127310   -3.480394   -0.102242
   9 C     6.0000    0    12.011   -4.383922   -4.844068    2.076461
  10 C     6.0000    0    12.011   -4.867900   -2.179074   -1.979205
  11 C     6.0000    0    12.011    5.499100   -2.116323   -0.715986
  12 C     6.0000    0    12.011    7.656951   -0.644935    0.362588
  13 O     8.0000    0    15.999    9.665834   -1.715605    0.847154
  14 O     8.0000    0    15.999    0.898380    2.833153   -1.377266
  15 C     6.0000    0    12.011  -11.692139    2.000803    2.782534
  16 H     1.0000    0     1.008   11.096701    2.577887    2.281222
  17 H     1.0000    0     1.008  -10.832212    1.140408    4.457047
  18 H     1.0000    0     1.008  -12.192635    3.964037    3.245464
  19 H     1.0000    0     1.008  -13.483413    1.020613    2.395684
  20 H     1.0000    0     1.008    2.941141    6.767927    0.245973
  21 H     1.0000    0     1.008    1.668630   -3.815069   -3.699871
  22 H     1.0000    0     1.008   -0.100523   -1.002055   -3.484655
  23 H     1.0000    0     1.008    0.471464   -4.556962    1.111229
  24 H     1.0000    0     1.008   -2.993020   -5.734732    3.323739
  25 H     1.0000    0     1.008   -5.667172   -6.320568    1.376404
  26 H     1.0000    0     1.008   -5.545687   -3.563673    3.220391
  27 H     1.0000    0     1.008   -3.970552   -2.123720   -3.843845
  28 C     6.0000    0    12.011    6.036358   -4.885855   -1.076227
  29 H     1.0000    0     1.008    4.414906   -5.919504   -1.813859
  30 H     1.0000    0     1.008    7.636824   -5.144046   -2.367713
  31 H     1.0000    0     1.008    6.599477   -5.740920    0.724825
  32 H     1.0000    0     1.008   -6.586185   -3.324013   -2.195863
  33 C     6.0000    0    12.011   -5.655494    0.585449   -1.316149
  34 H     1.0000    0     1.008   -6.282354    1.482775   -3.072583
  35 H     1.0000    0     1.008   -3.946729    1.605213   -0.721151
  36 C     6.0000    0    12.011   -7.648854    0.841201    0.701477
  37 H     1.0000    0     1.008   -7.119847    0.095166    2.548759
  38 C     6.0000    0    12.011   -9.954948    1.893281    0.515357
  39 C     6.0000    0    12.011  -11.053344    3.046885   -1.854333
  40 H     1.0000    0     1.008  -11.541241    5.040784   -1.533535
  41 H     1.0000    0     1.008   -9.783641    2.955689   -3.480237
  42 H     1.0000    0     1.008  -12.825056    2.092377   -2.370826
  43 C     6.0000    0    12.011    9.020616    6.101699    2.285812
  44 C     6.0000    0    12.011    6.723260    7.280802    1.711949
  45 H     1.0000    0     1.008   10.568956    7.196066    3.073225
  46 H     1.0000    0     1.008    6.486661    9.291271    2.053925

--------------------------------
INTERNAL COORDINATES (ANGSTROEM)
--------------------------------
 C      0   0   0     0.000000000000     0.00000000     0.00000000
 C      1   0   0     1.399044463699     0.00000000     0.00000000
 C      2   1   0     1.405538125075   119.94649054     0.00000000
 C      3   2   1     1.399284541898   119.82908414     0.00000000
 C      3   2   1     1.488056027801   120.14758331   179.82335718
 C      5   3   2     1.496625324039   119.11801244   359.82263822
 C      6   5   3     1.516711152567   115.61313892   179.49415057
 C      7   6   5     1.518755358252   111.58895415   266.42639549
 C      8   7   6     1.344633280626   127.68836388   134.75092484
 C      9   8   7     1.513985628304   119.60614771   178.47563526
 C      9   8   7     1.519584290472   123.78011169     0.50897588
 C      6   5   3     1.360600224532   120.61617586     0.88875810
 C      2   1   3     1.486295807050   120.12613244   179.94982508
 O     13   2   1     1.231602442549   120.93940144   359.82008507
 O      5   3   2     1.232055657653   120.32672884   181.26598936
 C     11   9   8     4.927767343062   108.26293045   219.36675304
 H      1   2   3     1.085257833297   119.04615168   180.03383291
 H     16  11   9     1.095249300611    85.56284724   356.29180085
 H     16  11   9     1.099757794100   135.59510994   107.93229979
 H     16  11   9     1.099758196276   108.95069660   248.53905541
 H      4   3   2     1.085108076642   119.07858053   180.00353144
 H      7   6   5     1.097246324045   109.19041843   144.67995153
 H      7   6   5     1.091034762262   108.16538043    28.24853706
 H      8   7   6     1.090817387289   114.56277640   314.06048523
 H     10   9   8     1.095229652365   111.64565863     1.50545992
 H     10   9   8     1.099474623071   110.69607319   240.90131043
 H     10   9   8     1.097030301370   111.83637713   122.71432747
 H     11   9   8     1.095432557506   109.76297096    26.78593225
 C     12   6   5     1.505016426593   124.66352408   178.91927249
 H     29  12   6     1.089853102847   112.66706509   358.21274005
 H     29  12   6     1.096826234710   110.24842938   119.96674904
 H     29  12   6     1.096307354946   110.06864508   236.89946158
 H     11   9   8     1.098642317855   108.66062837   142.56033988
 C     11   9   8     1.561076057174   116.07776906   265.27741346
 H     34  11   9     1.095180564324   107.24309431   159.69031690
 H     34  11   9     1.099086551597   107.74937988    45.70122544
 C     34  11   9     1.506966954978   115.48571769   283.35369316
 H     37  34  11     1.090781603213   115.01125361    61.67146148
 C     37  34  11     1.344941327845   128.34652528   240.67322421
 C     39  37  34     1.510957010898   125.24447232     0.69421210
 H     40  39  37     1.099439589343   110.48305566   238.73200846
 H     40  39  37     1.092725304307   113.52124614     0.17036788
 H     40  39  37     1.099468772886   110.40992741   121.55094383
 C      1   2   3     1.395675522187   119.99284983     0.00000000
 C      4   3   2     1.395746263075   120.02162385   359.96510534
 H     44   1   2     1.086427890732   119.87580013   180.00284427
 H     45   4   3     1.086414156413   119.84598421   180.02236867

---------------------------
INTERNAL COORDINATES (A.U.)
---------------------------
 C      0   0   0     0.000000000000     0.00000000     0.00000000
 C      1   0   0     2.643810885569     0.00000000     0.00000000
 C      2   1   0     2.656082127178   119.94649054     0.00000000
 C      3   2   1     2.644264567617   119.82908414     0.00000000
 C      3   2   1     2.812018364474   120.14758331   179.82335718
 C      5   3   2     2.828211987524   119.11801244   359.82263822
 C      6   5   3     2.866168702615   115.61313892   179.49415057
 C      7   6   5     2.870031691522   111.58895415   266.42639549
 C      8   7   6     2.540988650938   127.68836388   134.75092484
 C      9   8   7     2.861018208187   119.60614771   178.47563526
 C      9   8   7     2.871598146402   123.78011169     0.50897588
 C      6   5   3     2.571161802117   120.61617586     0.88875810
 C      2   1   3     2.808692029320   120.12613244   179.94982508
 O     13   2   1     2.327391322285   120.93940144   359.82008507
 O      5   3   2     2.328247774712   120.32672884   181.26598936
 C     11   9   8     9.312130730068   108.26293045   219.36675304
 H      1   2   3     2.050840089624   119.04615168   180.03383291
 H     16  11   9     2.069721226523    85.56284724   356.29180085
 H     16  11   9     2.078241044495   135.59510994   107.93229979
 H     16  11   9     2.078241804497   108.95069660   248.53905541
 H      4   3   2     2.050557090560   119.07858053   180.00353144
 H      7   6   5     2.073495053896   109.19041843   144.67995153
 H      7   6   5     2.061756903264   108.16538043    28.24853706
 H      8   7   6     2.061346124096   114.56277640   314.06048523
 H     10   9   8     2.069684096721   111.64565863     1.50545992
 H     10   9   8     2.077705928800   110.69607319   240.90131043
 H     10   9   8     2.073086830203   111.83637713   122.71432747
 H     11   9   8     2.070067531868   109.76297096    26.78593225
 C     12   6   5     2.844068873314   124.66352408   178.91927249
 H     29  12   6     2.059523890586   112.66706509   358.21274005
 H     29  12   6     2.072701200102   110.24842938   119.96674904
 H     29  12   6     2.071720659452   110.06864508   236.89946158
 H     11   9   8     2.076133099882   108.66062837   142.56033988
 C     11   9   8     2.950006222281   116.07776906   265.27741346
 H     34  11   9     2.069591333765   107.24309431   159.69031690
 H     34  11   9     2.076972579995   107.74937988    45.70122544
 C     34  11   9     2.847754837777   115.48571769   283.35369316
 H     37  34  11     2.061278501992   115.01125361    61.67146148
 C     37  34  11     2.541570775820   128.34652528   240.67322421
 C     39  37  34     2.855294950725   125.24447232     0.69421210
 H     40  39  37     2.077639724649   110.48305566   238.73200846
 H     40  39  37     2.064951564747   113.52124614     0.17036788
 H     40  39  37     2.077694873552   110.40992741   121.55094383
 C      1   2   3     2.637444508751   119.99284983     0.00000000
 C      4   3   2     2.637578189657   120.02162385   359.96510534
 H     44   1   2     2.053051177737   119.87580013   180.00284427
 H     45   4   3     2.053025223636   119.84598421   180.02236867


           ************************************************************
           *        Program running with 4 parallel MPI-processes     *
           *              working on a common directory               *
           ************************************************************
------------------------------------------------------------------------------
                   ___                                                        
                  /   \      - P O W E R E D   B Y -                         
                 /     \                                                     
                 |  |  |   _    _      __       _____    __    __             
                 |  |  |  | |  | |    /  \     |  _  \  |  |  /  |          
                  \  \/   | |  | |   /    \    | | | |  |  | /  /          
                 / \  \   | |__| |  /  /\  \   | |_| |  |  |/  /          
                |  |  |   |  __  | /  /__\  \  |    /   |      \           
                |  |  |   | |  | | |   __   |  |    \   |  |\   \          
                \     /   | |  | | |  |  |  |  | |\  \  |  | \   \       
                 \___/    |_|  |_| |__|  |__|  |_| \__\ |__|  \__/        
                                                                              
                      - O R C A' S   B I G   F R I E N D -                    
                                      &                                       
                       - I N T E G R A L  F E E D E R -                       
                                                                              
 v1 FN, 2020, v2 2021                                                         
------------------------------------------------------------------------------


Reading SHARK input file MK2_0e_0H_B3LYP_631Gd_opt.SHARKINP.tmp ... ok
----------------------
SHARK INTEGRAL PACKAGE
----------------------

Number of atoms                             ...     47
Number of basis functions                   ...    370
Number of shells                            ...    186
Maximum angular momentum                    ...      2
Integral batch strategy                     ... SHARK/LIBINT Hybrid
RI-J (if used) integral strategy            ... SPLIT-RIJ (Revised 2003 algorithm where possible)
Printlevel                                  ...      1
Contraction scheme used                     ... SEGMENTED contraction
Coulomb Range Separation                    ... NOT USED
Exchange Range Separation                   ... NOT USED
Finite Nucleus Model                        ... NOT USED
Auxiliary Coulomb fitting basis             ... AVAILABLE
   # of basis functions in Aux-J            ...   1391
   # of shells in Aux-J                     ...    465
   Maximum angular momentum in Aux-J        ...      4
Auxiliary J/K fitting basis                 ... NOT available
Auxiliary Correlation fitting basis         ... NOT available
Auxiliary 'external' fitting basis          ... NOT available
Integral threshold                          ...     2.500000e-11
Primitive cut-off                           ...     2.500000e-12
Primitive pair pre-selection threshold      ...     2.500000e-12

Calculating pre-screening integrals         ... done (  0.1 sec) Dimension = 186
Organizing shell pair data                  ... done (  0.1 sec)
Shell pair information
Total number of shell pairs                 ...     17391
Shell pairs after pre-screening             ...     11151
Total number of primitive shell pairs       ...     98016
Primitive shell pairs kept                  ...     34531
          la=0 lb=0:   4179 shell pairs
          la=1 lb=0:   3754 shell pairs
          la=1 lb=1:    857 shell pairs
          la=2 lb=0:   1492 shell pairs
          la=2 lb=1:    721 shell pairs
          la=2 lb=2:    148 shell pairs

Calculating one electron integrals          ... done (  0.0 sec)
Calculating RI/J V-Matrix + Cholesky decomp.... done (  0.1 sec)
Calculating Nuclear repulsion               ... done (  0.0 sec) ENN=   1790.019556902717 Eh

SHARK setup successfully completed in   0.4 seconds

Maximum memory used throughout the entire GTOINT-calculation: 28.2 MB
[1717798609.959259] [eu-a2p-327:42630:0]          mpool.c:38   UCX  WARN  object 0x2e95dc0 was not returned to mpool ucp_requests
[1717798609.959283] [eu-a2p-327:42630:0]          mpool.c:38   UCX  WARN  object 0x2e95f80 was not returned to mpool ucp_requests
[1717798609.959288] [eu-a2p-327:42630:0]          mpool.c:38   UCX  WARN  object 0x2e96140 was not returned to mpool ucp_requests
[1717798609.959291] [eu-a2p-327:42630:0]          mpool.c:38   UCX  WARN  object 0x2e96300 was not returned to mpool ucp_requests
[1717798609.959294] [eu-a2p-327:42630:0]          mpool.c:38   UCX  WARN  object 0x2e964c0 was not returned to mpool ucp_requests
[1717798609.959301] [eu-a2p-327:42630:0]          mpool.c:38   UCX  WARN  object 0x2e96680 was not returned to mpool ucp_requests
[1717798609.959304] [eu-a2p-327:42630:0]          mpool.c:38   UCX  WARN  object 0x2e96840 was not returned to mpool ucp_requests
[1717798609.959306] [eu-a2p-327:42630:0]          mpool.c:38   UCX  WARN  object 0x2e96a00 was not returned to mpool ucp_requests
[1717798609.959309] [eu-a2p-327:42630:0]          mpool.c:38   UCX  WARN  object 0x2e96bc0 was not returned to mpool ucp_requests
[1717798609.959311] [eu-a2p-327:42630:0]          mpool.c:38   UCX  WARN  object 0x2e96d80 was not returned to mpool ucp_requests
[1717798609.963572] [eu-a2p-327:42631:0]          mpool.c:38   UCX  WARN  object 0x2620700 was not returned to mpool ucp_requests
[1717798609.963604] [eu-a2p-327:42631:0]          mpool.c:38   UCX  WARN  object 0x26208c0 was not returned to mpool ucp_requests
[1717798609.963608] [eu-a2p-327:42631:0]          mpool.c:38   UCX  WARN  object 0x2620a80 was not returned to mpool ucp_requests
[1717798609.963611] [eu-a2p-327:42631:0]          mpool.c:38   UCX  WARN  object 0x2620c40 was not returned to mpool ucp_requests
[1717798609.963614] [eu-a2p-327:42631:0]          mpool.c:38   UCX  WARN  object 0x2620e00 was not returned to mpool ucp_requests
[1717798609.963617] [eu-a2p-327:42631:0]          mpool.c:38   UCX  WARN  object 0x2620fc0 was not returned to mpool ucp_requests
[1717798609.963619] [eu-a2p-327:42631:0]          mpool.c:38   UCX  WARN  object 0x2621180 was not returned to mpool ucp_requests
[1717798609.963622] [eu-a2p-327:42631:0]          mpool.c:38   UCX  WARN  object 0x2621340 was not returned to mpool ucp_requests
[1717798609.963625] [eu-a2p-327:42631:0]          mpool.c:38   UCX  WARN  object 0x2621500 was not returned to mpool ucp_requests
[1717798609.963627] [eu-a2p-327:42631:0]          mpool.c:38   UCX  WARN  object 0x26216c0 was not returned to mpool ucp_requests
[1717798609.963630] [eu-a2p-327:42631:0]          mpool.c:38   UCX  WARN  object 0x2621880 was not returned to mpool ucp_requests
[1717798609.963633] [eu-a2p-327:42631:0]          mpool.c:38   UCX  WARN  object 0x2621a40 was not returned to mpool ucp_requests
[1717798609.963635] [eu-a2p-327:42631:0]          mpool.c:38   UCX  WARN  object 0x2621c00 was not returned to mpool ucp_requests
[1717798609.963638] [eu-a2p-327:42631:0]          mpool.c:38   UCX  WARN  object 0x2621dc0 was not returned to mpool ucp_requests
[1717798609.963641] [eu-a2p-327:42631:0]          mpool.c:38   UCX  WARN  object 0x2621f80 was not returned to mpool ucp_requests
[1717798609.963643] [eu-a2p-327:42631:0]          mpool.c:38   UCX  WARN  object 0x2622140 was not returned to mpool ucp_requests
[1717798609.963646] [eu-a2p-327:42631:0]          mpool.c:38   UCX  WARN  object 0x2622300 was not returned to mpool ucp_requests
[1717798609.963649] [eu-a2p-327:42631:0]          mpool.c:38   UCX  WARN  object 0x26224c0 was not returned to mpool ucp_requests
[1717798609.963651] [eu-a2p-327:42631:0]          mpool.c:38   UCX  WARN  object 0x2622680 was not returned to mpool ucp_requests
[1717798609.963654] [eu-a2p-327:42631:0]          mpool.c:38   UCX  WARN  object 0x2622840 was not returned to mpool ucp_requests
[1717798609.963656] [eu-a2p-327:42631:0]          mpool.c:38   UCX  WARN  object 0x2622a00 was not returned to mpool ucp_requests
[1717798609.963659] [eu-a2p-327:42631:0]          mpool.c:38   UCX  WARN  object 0x2622bc0 was not returned to mpool ucp_requests
[1717798609.963661] [eu-a2p-327:42631:0]          mpool.c:38   UCX  WARN  object 0x2622d80 was not returned to mpool ucp_requests
[1717798609.964368] [eu-a2p-327:42632:0]          mpool.c:38   UCX  WARN  object 0x32ef840 was not returned to mpool ucp_requests
[1717798609.964387] [eu-a2p-327:42632:0]          mpool.c:38   UCX  WARN  object 0x32efa00 was not returned to mpool ucp_requests
[1717798609.964392] [eu-a2p-327:42632:0]          mpool.c:38   UCX  WARN  object 0x32efbc0 was not returned to mpool ucp_requests
[1717798609.964395] [eu-a2p-327:42632:0]          mpool.c:38   UCX  WARN  object 0x32efd80 was not returned to mpool ucp_requests
[1717798609.964398] [eu-a2p-327:42632:0]          mpool.c:38   UCX  WARN  object 0x32eff40 was not returned to mpool ucp_requests
[1717798609.964400] [eu-a2p-327:42632:0]          mpool.c:38   UCX  WARN  object 0x32f0100 was not returned to mpool ucp_requests
[1717798609.964403] [eu-a2p-327:42632:0]          mpool.c:38   UCX  WARN  object 0x32f02c0 was not returned to mpool ucp_requests
[1717798609.964405] [eu-a2p-327:42632:0]          mpool.c:38   UCX  WARN  object 0x32f0480 was not returned to mpool ucp_requests
[1717798609.964408] [eu-a2p-327:42632:0]          mpool.c:38   UCX  WARN  object 0x32f0640 was not returned to mpool ucp_requests
[1717798609.964410] [eu-a2p-327:42632:0]          mpool.c:38   UCX  WARN  object 0x32f0800 was not returned to mpool ucp_requests
[1717798609.964413] [eu-a2p-327:42632:0]          mpool.c:38   UCX  WARN  object 0x32f09c0 was not returned to mpool ucp_requests
[1717798609.964415] [eu-a2p-327:42632:0]          mpool.c:38   UCX  WARN  object 0x32f0b80 was not returned to mpool ucp_requests
[1717798609.964418] [eu-a2p-327:42632:0]          mpool.c:38   UCX  WARN  object 0x32f0d40 was not returned to mpool ucp_requests
[1717798609.964420] [eu-a2p-327:42632:0]          mpool.c:38   UCX  WARN  object 0x32f0f00 was not returned to mpool ucp_requests
[1717798609.964422] [eu-a2p-327:42632:0]          mpool.c:38   UCX  WARN  object 0x32f10c0 was not returned to mpool ucp_requests
[1717798609.964425] [eu-a2p-327:42632:0]          mpool.c:38   UCX  WARN  object 0x32f1280 was not returned to mpool ucp_requests
[1717798609.964428] [eu-a2p-327:42632:0]          mpool.c:38   UCX  WARN  object 0x32f1440 was not returned to mpool ucp_requests
[1717798609.964430] [eu-a2p-327:42632:0]          mpool.c:38   UCX  WARN  object 0x32f1600 was not returned to mpool ucp_requests
[1717798609.964433] [eu-a2p-327:42632:0]          mpool.c:38   UCX  WARN  object 0x32f17c0 was not returned to mpool ucp_requests
[1717798609.964435] [eu-a2p-327:42632:0]          mpool.c:38   UCX  WARN  object 0x32f1980 was not returned to mpool ucp_requests
[1717798609.964437] [eu-a2p-327:42632:0]          mpool.c:38   UCX  WARN  object 0x32f1b40 was not returned to mpool ucp_requests
[1717798609.964440] [eu-a2p-327:42632:0]          mpool.c:38   UCX  WARN  object 0x32f1d00 was not returned to mpool ucp_requests
[1717798609.964442] [eu-a2p-327:42632:0]          mpool.c:38   UCX  WARN  object 0x32f1ec0 was not returned to mpool ucp_requests


           ************************************************************
           *        Program running with 4 parallel MPI-processes     *
           *              working on a common directory               *
           ************************************************************

Diagonalization of the overlap matrix:
Smallest eigenvalue                        ... 3.206e-04
Time for diagonalization                   ...    0.018 sec
Threshold for overlap eigenvalues          ... 1.000e-08
Number of eigenvalues below threshold      ... 0
Time for construction of square roots      ...    0.009 sec
Total time needed                          ...    0.028 sec

-------------------
DFT GRID GENERATION
-------------------

General Integration Accuracy     IntAcc      ... 4.959
Radial Grid Type                 RadialGrid  ... OptM3 with GC (2021)
Angular Grid (max. ang.)         AngularGrid ... 6 (Lebedev-590)
Angular grid pruning method      GridPruning ... 4 (adaptive)
Weight generation scheme         WeightScheme... Becke
Basis function cutoff            BFCut       ... 1.0000e-11
Integration weight cutoff        WCut        ... 1.0000e-14
Angular grids for H and He will be reduced by one unit
Partially contracted basis set               ... off
Rotationally invariant grid construction     ... off

Total number of grid points                  ...   530654
Total number of batches                      ...     8318
Average number of points per batch           ...       63
Average number of grid points per atom       ...    11291
Time for grid setup =    6.868 sec

--------------------
COSX GRID GENERATION
--------------------

GRIDX 1
-------
General Integration Accuracy     IntAcc      ... 4.020
Radial Grid Type                 RadialGrid  ... OptM3 with GC (2021)
Angular Grid (max. ang.)         AngularGrid ... 2 (Lebedev-110)
Angular grid pruning method      GridPruning ... 4 (adaptive)
Weight generation scheme         WeightScheme... Becke
Basis function cutoff            BFCut       ... 1.0000e-11
Integration weight cutoff        WCut        ... 1.0000e-14
Angular grids for H and He will be reduced by one unit
Partially contracted basis set               ... on
Rotationally invariant grid construction     ... off

Total number of grid points                  ...    57986
Total number of batches                      ...      929
Average number of points per batch           ...       62
Average number of grid points per atom       ...     1234
UseSFitting                                  ... on

GRIDX 2
-------
General Integration Accuracy     IntAcc      ... 4.338
Radial Grid Type                 RadialGrid  ... OptM3 with GC (2021)
Angular Grid (max. ang.)         AngularGrid ... 3 (Lebedev-194)
Angular grid pruning method      GridPruning ... 4 (adaptive)
Weight generation scheme         WeightScheme... Becke
Basis function cutoff            BFCut       ... 1.0000e-11
Integration weight cutoff        WCut        ... 1.0000e-14
Angular grids for H and He will be reduced by one unit
Partially contracted basis set               ... on
Rotationally invariant grid construction     ... off

Total number of grid points                  ...   126467
Total number of batches                      ...     2005
Average number of points per batch           ...       63
Average number of grid points per atom       ...     2691
UseSFitting                                  ... on

GRIDX 3
-------
General Integration Accuracy     IntAcc      ... 4.871
Radial Grid Type                 RadialGrid  ... OptM3 with GC (2021)
Angular Grid (max. ang.)         AngularGrid ... 4 (Lebedev-302)
Angular grid pruning method      GridPruning ... 4 (adaptive)
Weight generation scheme         WeightScheme... Becke
Basis function cutoff            BFCut       ... 1.0000e-11
Integration weight cutoff        WCut        ... 1.0000e-14
Angular grids for H and He will be reduced by one unit
Partially contracted basis set               ... on
Rotationally invariant grid construction     ... off

Total number of grid points                  ...   240258
Total number of batches                      ...     3779
Average number of points per batch           ...       63
Average number of grid points per atom       ...     5112
UseSFitting                                  ... on

Time for X-Grid setup             =    3.574 sec


--------------------
CPCM SOLVATION MODEL
--------------------
CPCM parameters:
  Epsilon                                         ...      80.4000
  Refrac                                          ...       1.3300
  Rsolv                                           ...       1.3000
  Surface type                                    ... GAUSSIAN VDW
  Epsilon function type                           ...         CPCM
Radii:
 Radius for C  used is    3.8550 Bohr (=   2.0400 Ang.)
 Radius for O  used is    3.4469 Bohr (=   1.8240 Ang.)
 Radius for H  used is    2.4944 Bohr (=   1.3200 Ang.)
Calculating surface                               ...        done! (  0.0s)
GEPOL surface points                              ...         2485
GEPOL Volume                                      ...    2711.6237
GEPOL Surface-area                                ...    1385.2647
Calculating surface distance matrix               ...        done! (  0.0s)
Performing Cholesky decomposition & store         ...        done! (  0.2s)
Overall time for CPCM initialization              ...                 0.2s
--------------
SCF ITERATIONS
--------------
ITER       Energy         Delta-E        Max-DP      RMS-DP      [F,P]     Damp
               ***  Starting incremental Fock matrix formation  ***
                      *** Initiating the SOSCF procedure ***
                      *** Re-Reading the Fockian *** 
                      *** Removing any level shift *** 
ITER      Energy       Delta-E        Grad      Rot      Max-DP    RMS-DP
  0   -964.49961541 -964.4996154061  0.001858  0.001858  0.004418  0.000072
               *** Restarting incremental Fock matrix formation ***
  1   -964.50012370  -0.0005082926  0.000491  0.001207  0.002316  0.000043
  2   -964.50018189  -0.0000581867  0.000082  0.000422  0.000511  0.000009
  3   -964.50018228  -0.0000003968  0.000165  0.000432  0.000506  0.000005
  4   -964.50018278  -0.0000005003  0.000061  0.000114  0.000163  0.000003
  5   -964.50018293  -0.0000001469  0.000013  0.000030  0.000065  0.000001
  6   -964.50018294  -0.0000000150  0.000012  0.000027  0.000038  0.000001
  7   -964.50018296  -0.0000000137  0.000004  0.000012  0.000015  0.000000
  8   -964.50018295   0.0000000079  0.000004  0.000006  0.000011  0.000000
                  ***Gradient check signals convergence***
              ***Rediagonalizing the Fockian in SOSCF/NRSCF***

               *****************************************************
               *                     SUCCESS                       *
               *           SCF CONVERGED AFTER   9 CYCLES          *
               *****************************************************

Old exchange energy                            =    -26.785377135 Eh
New exchange energy                            =    -26.785375840 Eh
Exchange energy change after final integration =      0.000001295 Eh
Total energy after final integration           =   -964.500181665 Eh
Final COS-X integration done in                =    24.920 sec
Total Energy       :         -964.50018167 Eh          -26245.38423 eV
  Last Energy change         ...   -1.0045e-08  Tolerance :   1.0000e-08
  Last MAX-Density change    ...    3.9968e-15  Tolerance :   1.0000e-07
             **** THE GBW FILE WAS UPDATED (MK2_0e_0H_B3LYP_631Gd_opt.gbw) ****
             **** DENSITY MK2_0e_0H_B3LYP_631Gd_opt.scfp WAS UPDATED ****
             **** ENERGY FILE WAS UPDATED (MK2_0e_0H_B3LYP_631Gd_opt.en.tmp) ****
             **** THE GBW FILE WAS UPDATED (MK2_0e_0H_B3LYP_631Gd_opt.gbw) ****
             **** DENSITY MK2_0e_0H_B3LYP_631Gd_opt.scfp WAS UPDATED ****
Total SCF time: 0 days 0 hours 2 min 35 sec 

Maximum memory used throughout the entire SCF-calculation: 180.2 MB

-------------------------   --------------------
FINAL SINGLE POINT ENERGY      -964.500181665365
-------------------------   --------------------


           ************************************************************
           *        Program running with 4 parallel MPI-processes     *
           *              working on a common directory               *
           ************************************************************
------------------------------------------------------------------------------
                         ORCA SCF GRADIENT CALCULATION
------------------------------------------------------------------------------

 ... reading COSX grid (gridx3)
Gradient of the Kohn-Sham DFT energy:
Kohn-Sham wavefunction type      ... RKS
Hartree-Fock exchange scaling    ...    0.200
Number of operators              ...    1
Number of atoms                  ...   47
Basis set dimensions             ...  370
Integral neglect threshold       ... 2.5e-11
Integral primitive cutoff        ... 2.5e-12
SHARK Integral package           ... ON

Nuc. rep. gradient       (SHARK) ... done (  0.0 sec)
HCore & Overlap gradient (SHARK) ... done (  0.4 sec)
RI-J gradient            (SHARK) ... done (  2.0 sec)
COSX-gradient                    ... done ( 30.8 sec)
Exchange-correlation gradient    ... done

------------------
CARTESIAN GRADIENT
------------------

   1   C   :   -0.000115793   -0.000160579   -0.000016602
   2   C   :    0.000084444   -0.000044272   -0.000031900
   3   C   :    0.000091798    0.000189687   -0.000647847
   4   C   :   -0.000012366   -0.000177442   -0.000157857
   5   C   :   -0.000682830   -0.000369820    0.002088990
   6   C   :    0.000048002    0.000156578   -0.000309275
   7   C   :    0.000372422   -0.000586906   -0.000528433
   8   C   :    0.000005085   -0.000373231   -0.000094588
   9   C   :    0.000313767   -0.000408036   -0.000653729
  10   C   :    0.000117752    0.000616642    0.000519335
  11   C   :    0.000384644    0.000442928    0.000179691
  12   C   :    0.000170920    0.000083932   -0.000160222
  13   C   :   -0.000149458   -0.000010542   -0.000118546
  14   O   :    0.000033558    0.000045396    0.000027549
  15   O   :    0.000301158    0.000169010   -0.000708324
  16   C   :    0.000101527   -0.000005616    0.000039395
  17   H   :    0.000022292    0.000041832    0.000045507
  18   H   :    0.000037128   -0.000022351   -0.000032375
  19   H   :   -0.000060468   -0.000014660   -0.000057246
  20   H   :   -0.000014297    0.000067519   -0.000021184
  21   H   :    0.000016444    0.000062172    0.000024151
  22   H   :   -0.000080268    0.000167485   -0.000140057
  23   H   :   -0.000123700    0.000195385    0.000278477
  24   H   :   -0.000064161    0.000117918    0.000111285
  25   H   :    0.000034400    0.000079957   -0.000001859
  26   H   :   -0.000020392    0.000017164    0.000023272
  27   H   :   -0.000152594    0.000013059   -0.000093971
  28   H   :   -0.000384435    0.000341032   -0.000198291
  29   C   :   -0.000204446   -0.000113669    0.000226598
  30   H   :   -0.000032894    0.000080774   -0.000025326
  31   H   :    0.000053361    0.000031829    0.000058860
  32   H   :    0.000140357   -0.000029803   -0.000056747
  33   H   :    0.000210669   -0.000423275    0.000445422
  34   C   :   -0.000376195   -0.000209224   -0.000226359
  35   H   :    0.000459827   -0.000152308   -0.000254327
  36   H   :   -0.000240355    0.000158698    0.000579336
  37   C   :   -0.000450275   -0.000046825   -0.000153661
  38   H   :   -0.000080671   -0.000628071   -0.000208680
  39   C   :    0.000117172    0.000492119    0.000203160
  40   C   :    0.000143822    0.000069357   -0.000084308
  41   H   :   -0.000087762   -0.000044241    0.000017156
  42   H   :    0.000028113   -0.000023171    0.000028357
  43   H   :   -0.000023718    0.000041506    0.000026619
  44   C   :   -0.000037993    0.000100454   -0.000000214
  45   C   :    0.000077879    0.000022300    0.000072777
  46   H   :    0.000007053    0.000009936   -0.000012379
  47   H   :    0.000003358    0.000005751    0.000000932

Difference to translation invariance:
           :   -0.0000181192   -0.0000236233    0.0000025584

Difference to rotation invariance:
           :   -0.0003833944   -0.0005929715    0.0002998800

Norm of the cartesian gradient     ...    0.0034908475
RMS gradient                       ...    0.0002939824
MAX gradient                       ...    0.0020889895

-------
TIMINGS
-------

Total SCF gradient time            ...       45.686 sec

One electron gradient       ....       0.392 sec  (  0.9%)
RI-J Coulomb gradient       ....       1.950 sec  (  4.3%)
COSX gradient               ....      30.826 sec  ( 67.5%)
XC gradient                 ....      10.108 sec  ( 22.1%)
CPCM gradient               ....       1.025 sec  (  2.2%)
   A-Matrix (El+Nuc)        ....       0.245 sec  (  0.5%)
   Potential                ....       0.781 sec  (  1.7%)

Maximum memory used throughout the entire SCFGRAD-calculation: 114.1 MB
------------------------------------------------------------------------------
                         ORCA GEOMETRY RELAXATION STEP
------------------------------------------------------------------------------

Reading the OPT-File                    .... done
Getting information on internals        .... done
Copying old internal coords+grads       .... done
Making the new internal coordinates     .... (new redundants).... done
Validating the new internal coordinates .... (new redundants).... done
Calculating the B-matrix                .... done
Calculating the G,G- and P matrices     .... done
Transforming gradient to internals      .... done
Projecting the internal gradient        .... done
Number of atoms                         ....  47
Number of internal coordinates          .... 241
Current Energy                          ....  -964.500181665 Eh
Current gradient norm                   ....     0.003490848 Eh/bohr
Maximum allowed component of the step   ....  0.300
Current trust radius                    ....  0.300
Updating the Hessian (BFGS)             .... done
Forming the augmented Hessian           .... done
Diagonalizing the augmented Hessian     .... done
Last element of RFO vector              ....  0.032134177
Lowest eigenvalues of augmented Hessian:
 -0.077288484  0.000078713  0.000323169  0.002128283  0.005034951
Warning: RFO finds a terribly low value for the scaling factor
Trying a QUASI-NEWTON step instead
Doing a quasi-Newton Step:
Inverting the Hessian                   .... done
Computing the step                      .... done
Length of the computed step             ....  0.025307360
Converting the step to cartesian space:
 Initial RMS(Int)=    0.0016301904
Transforming coordinates:
 Iter   0:  RMS(Cart)=    0.0073210558 RMS(Int)=    0.4047339101
 Iter   1:  RMS(Cart)=    0.0000318198 RMS(Int)=    0.0000087223
 Iter   2:  RMS(Cart)=    0.0000001754 RMS(Int)=    0.0000000451
 Iter   3:  RMS(Cart)=    0.0000000013 RMS(Int)=    0.0000000005
done
Storing new coordinates                 .... done

                                .--------------------.
          ----------------------|Geometry convergence|-------------------------
          Item                value                   Tolerance       Converged
          ---------------------------------------------------------------------
          Energy change      -0.0000051861            0.0000002000      NO
          RMS gradient        0.0001630485            0.0000080000      NO
          MAX gradient        0.0005727483            0.0000300000      NO
          RMS step            0.0016301904            0.0001000000      NO
          MAX step            0.0064126424            0.0002000000      NO
          ........................................................
          Max(Bonds)      0.0002      Max(Angles)    0.04
          Max(Dihed)        0.37      Max(Improp)    0.00
          ---------------------------------------------------------------------

The optimization has not yet converged - more geometry cycles are needed


    ---------------------------------------------------------------------------
                         Redundant Internal Coordinates
                            (Angstroem and degrees)

        Definition                    Value    dE/dq     Step     New-Value
    ----------------------------------------------------------------------------
     1. B(C   1,C   0)                1.3990 -0.000055  0.0000    1.3991   
     2. B(C   2,C   1)                1.4055  0.000010 -0.0000    1.4055   
     3. B(C   3,C   2)                1.3993 -0.000064  0.0000    1.3993   
     4. B(C   4,C   2)                1.4881 -0.000135  0.0000    1.4881   
     5. B(C   5,C   4)                1.4966  0.000059 -0.0000    1.4966   
     6. B(C   6,C   5)                1.5167  0.000011  0.0000    1.5167   
     7. B(C   7,C   6)                1.5188  0.000028 -0.0000    1.5187   
     8. B(C   8,C   7)                1.3446 -0.000048  0.0001    1.3447   
     9. B(C   9,C   8)                1.5140 -0.000002 -0.0001    1.5139   
    10. B(C  10,C   8)                1.5196 -0.000040 -0.0001    1.5195   
    11. B(C  11,C   5)                1.3606  0.000015 -0.0000    1.3606   
    12. B(C  12,C  11)                1.4953 -0.000116  0.0001    1.4954   
    13. B(C  12,C   1)                1.4863 -0.000071 -0.0000    1.4863   
    14. B(O  13,C  12)                1.2316  0.000014  0.0000    1.2316   
    15. B(O  14,C   4)                1.2321 -0.000018  0.0000    1.2321   
    16. B(H  16,C   0)                1.0853  0.000011 -0.0000    1.0853   
    17. B(H  17,C  15)                1.0952  0.000001 -0.0000    1.0952   
    18. B(H  18,C  15)                1.0998 -0.000011  0.0000    1.0998   
    19. B(H  19,C  15)                1.0998 -0.000017  0.0000    1.0998   
    20. B(H  20,C   3)                1.0851  0.000006  0.0000    1.0851   
    21. B(H  21,C   6)                1.0972 -0.000055  0.0000    1.0973   
    22. B(H  22,C   6)                1.0910  0.000048 -0.0000    1.0910   
    23. B(H  23,C   7)                1.0908 -0.000016  0.0000    1.0908   
    24. B(H  24,C   9)                1.0952 -0.000013 -0.0000    1.0952   
    25. B(H  25,C   9)                1.0995 -0.000007 -0.0000    1.0995   
    26. B(H  26,C   9)                1.0970  0.000041  0.0000    1.0970   
    27. B(H  27,C  10)                1.0954  0.000021 -0.0001    1.0954   
    28. B(C  28,C  11)                1.5050 -0.000004 -0.0000    1.5050   
    29. B(H  29,C  28)                1.0899 -0.000004  0.0000    1.0899   
    30. B(H  30,C  28)                1.0968  0.000003 -0.0000    1.0968   
    31. B(H  31,C  28)                1.0963 -0.000002  0.0000    1.0963   
    32. B(H  32,C  10)                1.0986  0.000012  0.0000    1.0986   
    33. B(C  33,C  10)                1.5611 -0.000190  0.0002    1.5613   
    34. B(H  34,C  33)                1.0952  0.000010  0.0000    1.0952   
    35. B(H  35,C  33)                1.0991  0.000047 -0.0001    1.0990   
    36. B(C  36,C  33)                1.5070  0.000039 -0.0001    1.5068   
    37. B(H  37,C  36)                1.0908  0.000021 -0.0000    1.0908   
    38. B(C  38,C  36)                1.3449  0.000001  0.0000    1.3450   
    39. B(C  38,C  15)                1.5125 -0.000087  0.0000    1.5125   
    40. B(C  39,C  38)                1.5110 -0.000004 -0.0000    1.5109   
    41. B(H  40,C  39)                1.0994 -0.000017  0.0000    1.0994   
    42. B(H  41,C  39)                1.0927 -0.000007  0.0000    1.0927   
    43. B(H  42,C  39)                1.0995 -0.000007 -0.0000    1.0995   
    44. B(C  43,C   0)                1.3957  0.000064 -0.0000    1.3956   
    45. B(C  44,C  43)                1.3998 -0.000080  0.0000    1.3998   
    46. B(C  44,C   3)                1.3957  0.000070 -0.0000    1.3957   
    47. B(H  45,C  43)                1.0864  0.000006 -0.0000    1.0864   
    48. B(H  46,C  44)                1.0864  0.000005  0.0000    1.0864   
    49. A(C   1,C   0,C  43)          119.99  0.000019   -0.00    119.99   
    50. A(H  16,C   0,C  43)          120.96 -0.000069    0.01    120.97   
    51. A(C   1,C   0,H  16)          119.05  0.000050   -0.01    119.03   
    52. A(C   0,C   1,C  12)          120.13 -0.000016    0.00    120.13   
    53. A(C   2,C   1,C  12)          119.93  0.000025   -0.00    119.92   
    54. A(C   0,C   1,C   2)          119.95 -0.000009    0.00    119.95   
    55. A(C   3,C   2,C   4)          120.02  0.000035   -0.00    120.02   
    56. A(C   1,C   2,C   4)          120.15 -0.000035    0.00    120.15   
    57. A(C   1,C   2,C   3)          119.83  0.000000   -0.00    119.83   
    58. A(H  20,C   3,C  44)          120.90 -0.000078    0.02    120.92   
    59. A(C   2,C   3,H  20)          119.08  0.000064   -0.02    119.06   
    60. A(C   2,C   3,C  44)          120.02  0.000014   -0.00    120.02   
    61. A(C   2,C   4,C   5)          119.12  0.000016   -0.00    119.12   
    62. A(C   5,C   4,O  14)          120.54  0.000020   -0.00    120.54   
    63. A(C   2,C   4,O  14)          120.33 -0.000053    0.00    120.33   
    64. A(C   6,C   5,C  11)          123.75  0.000070    0.01    123.76   
    65. A(C   4,C   5,C  11)          120.62 -0.000008   -0.00    120.61   
    66. A(C   4,C   5,C   6)          115.61 -0.000062   -0.01    115.61   
    67. A(C   5,C   6,C   7)          111.59 -0.000238    0.01    111.60   
    68. A(C   5,C   6,H  22)          108.17 -0.000023   -0.00    108.16   
    69. A(C   7,C   6,H  21)          109.94  0.000257   -0.03    109.91   
    70. A(C   5,C   6,H  21)          109.19  0.000139   -0.01    109.18   
    71. A(H  21,C   6,H  22)          107.28  0.000021    0.01    107.29   
    72. A(C   7,C   6,H  22)          110.56 -0.000147    0.03    110.59   
    73. A(C   6,C   7,C   8)          127.69 -0.000237    0.04    127.73   
    74. A(C   8,C   7,H  23)          117.75  0.000038   -0.01    117.74   
    75. A(C   6,C   7,H  23)          114.56  0.000200   -0.03    114.53   
    76. A(C   9,C   8,C  10)          116.58 -0.000131    0.02    116.60   
    77. A(C   7,C   8,C  10)          123.78  0.000067    0.00    123.78   
    78. A(C   7,C   8,C   9)          119.61  0.000070   -0.02    119.59   
    79. A(H  25,C   9,H  26)          106.18 -0.000065    0.00    106.19   
    80. A(H  24,C   9,H  26)          108.05  0.000079   -0.02    108.03   
    81. A(C   8,C   9,H  26)          111.84 -0.000049    0.00    111.84   
    82. A(H  24,C   9,H  25)          108.20  0.000048    0.01    108.20   
    83. A(C   8,C   9,H  25)          110.70  0.000035    0.01    110.71   
    84. A(C   8,C   9,H  24)          111.65 -0.000045   -0.01    111.64   
    85. A(H  32,C  10,C  33)          108.62  0.000074   -0.02    108.60   
    86. A(H  27,C  10,C  33)          107.05  0.000017   -0.00    107.04   
    87. A(C   8,C  10,C  33)          116.08 -0.000157    0.00    116.08   
    88. A(H  27,C  10,H  32)          106.23  0.000026    0.01    106.24   
    89. A(C   8,C  10,H  32)          108.66 -0.000079    0.02    108.68   
    90. A(C   8,C  10,H  27)          109.76  0.000135   -0.01    109.76   
    91. A(C  12,C  11,C  28)          114.28  0.000033   -0.00    114.27   
    92. A(C   5,C  11,C  28)          124.66  0.000004    0.00    124.67   
    93. A(C   5,C  11,C  12)          121.06 -0.000037   -0.00    121.06   
    94. A(C  11,C  12,O  13)          119.94  0.000051   -0.00    119.94   
    95. A(C   1,C  12,O  13)          120.94 -0.000088    0.00    120.94   
    96. A(C   1,C  12,C  11)          119.12  0.000037    0.00    119.12   
    97. A(H  18,C  15,C  38)          111.01 -0.000000    0.00    111.01   
    98. A(H  17,C  15,C  38)          111.94 -0.000052    0.00    111.94   
    99. A(H  19,C  15,C  38)          111.01  0.000003    0.01    111.01   
   100. A(H  18,C  15,H  19)          106.23 -0.000052   -0.00    106.22   
   101. A(H  17,C  15,H  19)          108.22  0.000044   -0.00    108.22   
   102. A(H  17,C  15,H  18)          108.21  0.000059   -0.00    108.21   
   103. A(H  30,C  28,H  31)          106.28 -0.000095   -0.00    106.28   
   104. A(H  29,C  28,H  31)          108.56  0.000065   -0.00    108.55   
   105. A(C  11,C  28,H  31)          110.07  0.000132   -0.02    110.05   
   106. A(H  29,C  28,H  30)          108.80  0.000075    0.00    108.80   
   107. A(C  11,C  28,H  30)          110.25 -0.000070    0.01    110.26   
   108. A(C  11,C  28,H  29)          112.67 -0.000105    0.01    112.67   
   109. A(H  35,C  33,C  36)          109.20 -0.000124    0.02    109.22   
   110. A(H  34,C  33,C  36)          110.51  0.000084   -0.02    110.49   
   111. A(C  10,C  33,C  36)          115.49 -0.000014    0.01    115.50   
   112. A(H  34,C  33,H  35)          106.23  0.000026   -0.00    106.22   
   113. A(C  10,C  33,H  35)          107.75 -0.000015   -0.00    107.75   
   114. A(C  10,C  33,H  34)          107.24  0.000046   -0.01    107.23   
   115. A(C  33,C  36,H  37)          115.01 -0.000187    0.03    115.04   
   116. A(H  37,C  36,C  38)          116.64  0.000168   -0.02    116.62   
   117. A(C  33,C  36,C  38)          128.35  0.000018   -0.01    128.33   
   118. A(C  36,C  38,C  39)          125.24 -0.000071    0.00    125.25   
   119. A(C  15,C  38,C  39)          114.16  0.000048   -0.00    114.16   
   120. A(C  15,C  38,C  36)          120.59  0.000024   -0.00    120.59   
   121. A(H  41,C  39,H  42)          107.96  0.000040   -0.01    107.95   
   122. A(H  40,C  39,H  42)          106.20 -0.000060   -0.00    106.20   
   123. A(C  38,C  39,H  42)          110.41  0.000003   -0.00    110.41   
   124. A(H  40,C  39,H  41)          107.96  0.000053    0.00    107.96   
   125. A(C  38,C  39,H  41)          113.52 -0.000045    0.00    113.52   
   126. A(C  38,C  39,H  40)          110.48  0.000010    0.00    110.49   
   127. A(C  44,C  43,H  45)          120.04  0.000005    0.00    120.04   
   128. A(C   0,C  43,H  45)          119.88  0.000009   -0.00    119.87   
   129. A(C   0,C  43,C  44)          120.09 -0.000014    0.00    120.09   
   130. A(C  43,C  44,H  46)          120.03 -0.000001    0.00    120.03   
   131. A(C   3,C  44,H  46)          119.85  0.000011   -0.00    119.84   
   132. A(C   3,C  44,C  43)          120.12 -0.000010    0.00    120.12   
   133. D(C  12,C   1,C   0,C  43)    179.96 -0.000074    0.01    179.97   
   134. D(C  12,C   1,C   0,H  16)     -0.02 -0.000048    0.01     -0.00   
   135. D(C   2,C   1,C   0,H  16)   -179.97 -0.000022   -0.00   -179.97   
   136. D(C   2,C   1,C   0,C  43)      0.01 -0.000048   -0.00      0.01   
   137. D(C   3,C   2,C   1,C   0)      0.02  0.000068   -0.01      0.01   
   138. D(C   4,C   2,C   1,C   0)    179.82  0.000105   -0.01    179.81   
   139. D(C   3,C   2,C   1,C  12)   -179.93  0.000094   -0.02   -179.96   
   140. D(C   4,C   2,C   1,C  12)     -0.13  0.000131   -0.02     -0.15   
   141. D(H  20,C   3,C   2,C   1)   -180.00 -0.000007    0.00   -179.99   
   142. D(C  44,C   3,C   2,C   4)   -179.84 -0.000084    0.01   -179.83   
   143. D(H  20,C   3,C   2,C   4)      0.20 -0.000043    0.01      0.20   
   144. D(C  44,C   3,C   2,C   1)     -0.03 -0.000047    0.01     -0.03   
   145. D(C   5,C   4,C   2,C   3)    179.63 -0.000320   -0.05    179.58   
   146. D(O  14,C   4,C   2,C   1)   -178.73  0.000396   -0.06   -178.80   
   147. D(C   5,C   4,C   2,C   1)     -0.18 -0.000357   -0.05     -0.22   
   148. D(O  14,C   4,C   2,C   3)      1.07  0.000433   -0.07      1.01   
   149. D(C  11,C   5,C   4,C   2)      0.89  0.000371    0.08      0.97   
   150. D(C  11,C   5,C   4,O  14)    179.44 -0.000385    0.10    179.54   
   151. D(C   6,C   5,C   4,C   2)    179.49  0.000389    0.05    179.54   
   152. D(C   6,C   5,C   4,O  14)     -1.95 -0.000366    0.06     -1.89   
   153. D(H  22,C   6,C   5,C  11)   -153.20 -0.000163    0.06   -153.14   
   154. D(H  22,C   6,C   5,C   4)     28.25 -0.000181    0.10     28.35   
   155. D(H  21,C   6,C   5,C  11)    -36.76 -0.000076    0.07    -36.70   
   156. D(H  21,C   6,C   5,C   4)    144.68 -0.000094    0.10    144.78   
   157. D(C   7,C   6,C   5,C  11)     84.98  0.000187    0.02     85.00   
   158. D(C   7,C   6,C   5,C   4)    -93.57  0.000169    0.06    -93.52   
   159. D(H  23,C   7,C   6,C   5)    -45.94 -0.000070   -0.25    -46.19   
   160. D(C   8,C   7,C   6,H  22)     14.32  0.000116   -0.26     14.06   
   161. D(C   8,C   7,C   6,H  21)   -103.94  0.000021   -0.27   -104.21   
   162. D(H  23,C   7,C   6,H  21)     75.37  0.000124   -0.29     75.08   
   163. D(C   8,C   7,C   6,C   5)    134.75 -0.000173   -0.24    134.52   
   164. D(H  23,C   7,C   6,H  22)   -166.37  0.000218   -0.28   -166.64   
   165. D(C  10,C   8,C   7,H  23)   -178.78 -0.000118    0.03   -178.75   
   166. D(C  10,C   8,C   7,C   6)      0.51 -0.000011    0.01      0.52   
   167. D(C   9,C   8,C   7,H  23)     -0.81  0.000104    0.02     -0.80   
   168. D(C   9,C   8,C   7,C   6)    178.48  0.000211    0.00    178.48   
   169. D(H  26,C   9,C   8,C  10)    -59.18  0.000214   -0.25    -59.43   
   170. D(H  26,C   9,C   8,C   7)    122.71  0.000004   -0.24    122.47   
   171. D(H  25,C   9,C   8,C  10)     59.01  0.000124   -0.24     58.78   
   172. D(H  25,C   9,C   8,C   7)   -119.10 -0.000086   -0.23   -119.32   
   173. D(H  24,C   9,C   8,C  10)    179.62  0.000180   -0.22    179.39   
   174. D(H  24,C   9,C   8,C   7)      1.51 -0.000030   -0.21      1.29   
   175. D(C  33,C  10,C   8,C   9)     87.25 -0.000573   -0.24     87.01   
   176. D(C  33,C  10,C   8,C   7)    -94.72 -0.000353   -0.26    -94.98   
   177. D(H  32,C  10,C   8,C   9)    -35.46 -0.000496   -0.24    -35.70   
   178. D(H  27,C  10,C   8,C   9)   -151.24 -0.000556   -0.25   -151.49   
   179. D(H  27,C  10,C   8,C   7)     26.79 -0.000337   -0.26     26.52   
   180. D(H  32,C  10,C   8,C   7)    142.56 -0.000276   -0.25    142.31   
   181. D(C  28,C  11,C   5,C   6)      0.43 -0.000174    0.01      0.44   
   182. D(C  28,C  11,C   5,C   4)    178.92 -0.000156   -0.03    178.89   
   183. D(C  12,C  11,C   5,C   6)   -179.74 -0.000172   -0.01   -179.75   
   184. D(C  12,C  11,C   5,C   4)     -1.25 -0.000154   -0.05     -1.30   
   185. D(O  13,C  12,C  11,C  28)      0.79  0.000012   -0.03      0.76   
   186. D(C   1,C  12,C  11,C  28)   -179.23 -0.000075   -0.04   -179.27   
   187. D(C   1,C  12,C  11,C   5)      0.93 -0.000077   -0.02      0.91   
   188. D(O  13,C  12,C   1,C   2)    179.77  0.000000    0.05    179.82   
   189. D(O  13,C  12,C   1,C   0)     -0.18  0.000026    0.04     -0.14   
   190. D(O  13,C  12,C  11,C   5)   -179.05  0.000010   -0.02   -179.07   
   191. D(C  11,C  12,C   1,C   0)    179.84  0.000114    0.04    179.88   
   192. D(C  11,C  12,C   1,C   2)     -0.21  0.000088    0.06     -0.15   
   193. D(H  30,C  28,C  11,C   5)    119.97  0.000008   -0.00    119.97   
   194. D(H  29,C  28,C  11,C  12)    178.37  0.000033    0.00    178.38   
   195. D(H  29,C  28,C  11,C   5)     -1.79  0.000035   -0.02     -1.80   
   196. D(H  31,C  28,C  11,C  12)     57.06 -0.000073    0.01     57.07   
   197. D(H  31,C  28,C  11,C   5)   -123.10 -0.000071   -0.01   -123.11   
   198. D(H  30,C  28,C  11,C  12)    -59.87  0.000005    0.02    -59.85   
   199. D(C  36,C  33,C  10,H  27)    160.41 -0.000297   -0.15    160.26   
   200. D(C  36,C  33,C  10,C   8)    -76.65 -0.000215   -0.16    -76.81   
   201. D(H  35,C  33,C  10,H  32)    168.44 -0.000554   -0.11    168.33   
   202. D(H  35,C  33,C  10,H  27)    -77.24 -0.000479   -0.12    -77.36   
   203. D(H  35,C  33,C  10,C   8)     45.70 -0.000396   -0.13     45.57   
   204. D(H  34,C  33,C  10,H  32)    -77.57 -0.000508   -0.12    -77.70   
   205. D(H  34,C  33,C  10,H  27)     36.75 -0.000433   -0.13     36.62   
   206. D(C  36,C  33,C  10,H  32)     46.09 -0.000372   -0.15     45.94   
   207. D(H  34,C  33,C  10,C   8)    159.69 -0.000350   -0.14    159.55   
   208. D(C  38,C  36,C  33,H  35)    119.10 -0.000403    0.34    119.44   
   209. D(C  38,C  36,C  33,H  34)      2.60 -0.000410    0.34      2.95   
   210. D(C  38,C  36,C  33,C  10)   -119.33 -0.000527    0.37   -118.96   
   211. D(H  37,C  36,C  33,H  35)    -59.90 -0.000384    0.32    -59.58   
   212. D(H  37,C  36,C  33,H  34)   -176.40 -0.000391    0.32   -176.08   
   213. D(H  37,C  36,C  33,C  10)     61.67 -0.000508    0.35     62.02   
   214. D(C  39,C  38,C  36,C  33)      0.69 -0.000033   -0.01      0.68   
   215. D(C  15,C  38,C  36,H  37)     -0.24 -0.000027    0.01     -0.23   
   216. D(C  15,C  38,C  36,C  33)   -179.23 -0.000005   -0.01   -179.24   
   217. D(C  39,C  38,C  15,H  19)     58.72 -0.000016   -0.02     58.70   
   218. D(C  39,C  38,C  15,H  18)    -59.19  0.000046   -0.02    -59.21   
   219. D(C  39,C  38,C  15,H  17)    179.77  0.000006   -0.02    179.75   
   220. D(C  36,C  38,C  15,H  19)   -121.34 -0.000042   -0.03   -121.37   
   221. D(C  36,C  38,C  15,H  18)    120.74  0.000021   -0.03    120.71   
   222. D(C  39,C  38,C  36,H  37)    179.68 -0.000056    0.01    179.69   
   223. D(C  36,C  38,C  15,H  17)     -0.30 -0.000019   -0.02     -0.32   
   224. D(H  42,C  39,C  38,C  36)    121.55  0.000030   -0.05    121.50   
   225. D(H  42,C  39,C  38,C  15)    -58.52  0.000003   -0.06    -58.58   
   226. D(H  41,C  39,C  38,C  36)      0.17  0.000008   -0.04      0.13   
   227. D(H  41,C  39,C  38,C  15)   -179.90 -0.000019   -0.05   -179.95   
   228. D(H  40,C  39,C  38,C  36)   -121.27 -0.000037   -0.05   -121.32   
   229. D(H  40,C  39,C  38,C  15)     58.66 -0.000064   -0.06     58.60   
   230. D(H  45,C  43,C   0,H  16)     -0.02 -0.000005    0.01     -0.02   
   231. D(H  45,C  43,C   0,C   1)   -180.00  0.000021    0.01   -179.99   
   232. D(C  44,C  43,C   0,H  16)    179.96 -0.000020    0.01    179.97   
   233. D(C  44,C  43,C   0,C   1)     -0.01  0.000007    0.01     -0.00   
   234. D(H  46,C  44,C  43,H  45)     -0.01 -0.000011   -0.00     -0.02   
   235. D(H  46,C  44,C  43,C   0)   -180.00  0.000003   -0.00   -180.00   
   236. D(C   3,C  44,C  43,H  45)    179.98 -0.000001   -0.00    179.97   
   237. D(C   3,C  44,C  43,C   0)     -0.01  0.000013   -0.00     -0.01   
   238. D(H  46,C  44,C   3,H  20)     -0.02 -0.000025    0.00     -0.02   
   239. D(H  46,C  44,C   3,C   2)   -179.98  0.000017   -0.00   -179.98   
   240. D(C  43,C  44,C   3,H  20)    179.99 -0.000035    0.00    179.99   
   241. D(C  43,C  44,C   3,C   2)      0.03  0.000007   -0.00      0.03   
    ----------------------------------------------------------------------------

         *************************************************************
         *                GEOMETRY OPTIMIZATION CYCLE  22            *
         *************************************************************
---------------------------------
CARTESIAN COORDINATES (ANGSTROEM)
---------------------------------
  C      4.937309    1.861339    0.976230
  C      3.883721    1.112948    0.440250
  C      2.662937    1.738817    0.134599
  C      2.506021    3.109634    0.367680
  C      1.540693    0.947967   -0.439493
  C      1.733727   -0.514937   -0.689300
  C      0.535725   -1.245265   -1.265416
  C     -0.315341   -1.870949   -0.174233
  C     -1.654298   -1.838009   -0.054392
  C     -2.319628   -2.559619    1.098258
  C     -2.574448   -1.145178   -1.045453
  C      2.911309   -1.121464   -0.378509
  C      4.053039   -0.342742    0.192606
  O      5.115631   -0.909550    0.450428
  O      0.476710    1.497491   -0.729210
  C     -6.195038    1.053218    1.470409
  H      5.873606    1.363114    1.206231
  H     -5.741309    0.598879    2.357695
  H     -6.464038    2.091090    1.715239
  H     -7.140653    0.531627    1.262468
  H      1.558220    3.580097    0.127266
  H      0.885469   -2.021348   -1.957762
  H     -0.049981   -0.531926   -1.847096
  H      0.249049   -2.414889    0.584383
  H     -1.584080   -3.037280    1.754257
  H     -3.004550   -3.335726    0.727677
  H     -2.928201   -1.880490    1.708115
  H     -2.098675   -1.111750   -2.031535
  C      3.195597   -2.587118   -0.568374
  H      2.337827   -3.134312   -0.959035
  H      4.043105   -2.724221   -1.250985
  H      3.492775   -3.038985    0.385253
  H     -3.483891   -1.750151   -1.163534
  C     -2.991406    0.316510   -0.688819
  H     -3.319912    0.795793   -1.617155
  H     -2.087798    0.854049   -0.368797
  C     -4.049772    0.447706    0.375720
  H     -3.771910    0.053504    1.354078
  C     -5.271801    1.000097    0.273522
  C     -5.851289    1.609013   -0.981992
  H     -6.114714    2.662867   -0.812364
  H     -5.176254    1.564266   -1.840131
  H     -6.785649    1.100011   -1.258965
  C      4.775404    3.228209    1.207043
  C      3.559764    3.852086    0.902873
  H      5.594866    3.807550    1.623180
  H      3.434685    4.916143    1.082970

----------------------------
CARTESIAN COORDINATES (A.U.)
----------------------------
  NO LB      ZA    FRAG     MASS         X           Y           Z
   0 C     6.0000    0    12.011    9.330161    3.517421    1.844807
   1 C     6.0000    0    12.011    7.339169    2.103167    0.831952
   2 C     6.0000    0    12.011    5.032221    3.285888    0.254356
   3 C     6.0000    0    12.011    4.735693    5.876357    0.694815
   4 C     6.0000    0    12.011    2.911488    1.791398   -0.830522
   5 C     6.0000    0    12.011    3.276269   -0.973089   -1.302589
   6 C     6.0000    0    12.011    1.012374   -2.353210   -2.391290
   7 C     6.0000    0    12.011   -0.595909   -3.535582   -0.329253
   8 C     6.0000    0    12.011   -3.126169   -3.473334   -0.102787
   9 C     6.0000    0    12.011   -4.383462   -4.836978    2.075407
  10 C     6.0000    0    12.011   -4.865002   -2.164074   -1.975619
  11 C     6.0000    0    12.011    5.501576   -2.119259   -0.715279
  12 C     6.0000    0    12.011    7.659134   -0.647688    0.363972
  13 O     8.0000    0    15.999    9.667142   -1.718801    0.851185
  14 O     8.0000    0    15.999    0.900852    2.829848   -1.378007
  15 C     6.0000    0    12.011  -11.706926    1.990294    2.778670
  16 H     1.0000    0     1.008   11.099506    2.575912    2.279446
  17 H     1.0000    0     1.008  -10.849502    1.131718    4.455398
  18 H     1.0000    0     1.008  -12.215261    3.951587    3.241331
  19 H     1.0000    0     1.008  -13.493879    1.004630    2.385719
  20 H     1.0000    0     1.008    2.944608    6.765402    0.240498
  21 H     1.0000    0     1.008    1.673295   -3.819794   -3.699634
  22 H     1.0000    0     1.008   -0.094450   -1.005195   -3.490506
  23 H     1.0000    0     1.008    0.470635   -4.563479    1.104323
  24 H     1.0000    0     1.008   -2.993477   -5.739627    3.315065
  25 H     1.0000    0     1.008   -5.677778   -6.303610    1.375111
  26 H     1.0000    0     1.008   -5.533498   -3.553611    3.227870
  27 H     1.0000    0     1.008   -3.965922   -2.100903   -3.839045
  28 C     6.0000    0    12.011    6.038803   -4.888944   -1.074071
  29 H     1.0000    0     1.008    4.417853   -5.922991   -1.812314
  30 H     1.0000    0     1.008    7.640362   -5.148032   -2.364018
  31 H     1.0000    0     1.008    6.600389   -5.742849    0.728022
  32 H     1.0000    0     1.008   -6.583600   -3.307307   -2.198762
  33 C     6.0000    0    12.011   -5.652938    0.598117   -1.301680
  34 H     1.0000    0     1.008   -6.273725    1.503831   -3.055981
  35 H     1.0000    0     1.008   -3.945366    1.613919   -0.696925
  36 C     6.0000    0    12.011   -7.652959    0.846043    0.710008
  37 H     1.0000    0     1.008   -7.127878    0.101107    2.558837
  38 C     6.0000    0    12.011   -9.962261    1.889910    0.516882
  39 C     6.0000    0    12.011  -11.057333    3.040593   -1.855695
  40 H     1.0000    0     1.008  -11.555135    5.032090   -1.535146
  41 H     1.0000    0     1.008   -9.781702    2.956035   -3.477344
  42 H     1.0000    0     1.008  -12.823019    2.078719   -2.379100
  43 C     6.0000    0    12.011    9.024206    6.100430    2.280981
  44 C     6.0000    0    12.011    6.726980    7.279388    1.706182
  45 H     1.0000    0     1.008   10.572764    7.195226    3.067365
  46 H     1.0000    0     1.008    6.490614    9.290163    2.046517

--------------------------------
INTERNAL COORDINATES (ANGSTROEM)
--------------------------------
 C      0   0   0     0.000000000000     0.00000000     0.00000000
 C      1   0   0     1.399074670058     0.00000000     0.00000000
 C      2   1   0     1.405506283342   119.94710066     0.00000000
 C      3   2   1     1.399317707945   119.82844841     0.00000000
 C      3   2   1     1.488105209745   120.15037200   179.81422278
 C      5   3   2     1.496580028953   119.11813609   359.77738798
 C      6   5   3     1.516739470127   115.60733213   179.54022315
 C      7   6   5     1.518708315781   111.59777719   266.48441928
 C      8   7   6     1.344712126806   127.72916094   134.51588644
 C      9   8   7     1.513931511959   119.58851121   178.47618956
 C      9   8   7     1.519503782218   123.78037789     0.52050962
 C      6   5   3     1.360574993358   120.61475968     0.97067242
 C      2   1   3     1.486280541303   120.12915012   179.96397193
 O     13   2   1     1.231603057302   120.94103040   359.85820562
 O      5   3   2     1.232059889255   120.32760031   181.20204789
 C     11   9   8     4.926578704685   108.38629291   219.01639628
 H      1   2   3     1.085256308904   119.03310624   180.03210833
 H     16  11   9     1.095248766978    85.64970945   356.51381197
 H     16  11   9     1.099763650606   135.60730835   108.24386759
 H     16  11   9     1.099765361407   108.88724430   248.73423159
 H      4   3   2     1.085108660521   119.06326821   180.00842915
 H      7   6   5     1.097254889691   109.17654020   144.78258390
 H      7   6   5     1.090988483221   108.16301404    28.34541881
 H      8   7   6     1.090827570744   114.52994572   313.80703592
 H     10   9   8     1.095228815040   111.63906896     1.29178298
 H     10   9   8     1.099450597688   110.70885367   240.67603224
 H     10   9   8     1.097042562420   111.83727970   122.47464492
 H     11   9   8     1.095370494387   109.75766509    26.52160845
 C     12   6   5     1.504994839189   124.66710846   178.89313206
 H     29  12   6     1.089865326762   112.67489914   358.19649354
 H     29  12   6     1.096825193310   110.25541357   119.96581847
 H     29  12   6     1.096313289785   110.05138805   236.89130140
 H     11   9   8     1.098645232122   108.68105514   142.31031469
 C     11   9   8     1.561272936218   116.07921086   265.02200448
 H     34  11   9     1.095187893557   107.22921516   159.55205021
 H     34  11   9     1.099031818506   107.74880310    45.57296162
 C     34  11   9     1.506849288833   115.49705673   283.18996593
 H     37  34  11     1.090773806590   115.04135764    62.01742375
 C     37  34  11     1.344967201341   128.33419804   241.04050559
 C     39  37  34     1.510926221772   125.24923698     0.67925011
 H     40  39  37     1.099443696701   110.48650513   238.67962469
 H     40  39  37     1.092739000365   113.52388176     0.12782658
 H     40  39  37     1.099466543142   110.40747570   121.49946293
 C      1   2   3     1.395643505898   119.99250232     0.00000000
 C      4   3   2     1.395722397954   120.02136329   359.97293355
 H     44   1   2     1.086426828161   119.87472754   180.00891615
 H     45   4   3     1.086414374443   119.84434246   180.01977553

---------------------------
INTERNAL COORDINATES (A.U.)
---------------------------
 C      0   0   0     0.000000000000     0.00000000     0.00000000
 C      1   0   0     2.643867967315     0.00000000     0.00000000
 C      2   1   0     2.656021955022   119.94710066     0.00000000
 C      3   2   1     2.644327242362   119.82844841     0.00000000
 C      3   2   1     2.812111304880   120.15037200   179.81422278
 C      5   3   2     2.828126392217   119.11813609   359.77738798
 C      6   5   3     2.866222215049   115.60733213   179.54022315
 C      7   6   5     2.869942794135   111.59777719   266.48441928
 C      8   7   6     2.541137648626   127.72916094   134.51588644
 C      9   8   7     2.860915943115   119.58851121   178.47618956
 C      9   8   7     2.871446007850   123.78037789     0.52050962
 C      6   5   3     2.571114122107   120.61475968     0.97067242
 C      2   1   3     2.808663181239   120.12915012   179.96397193
 O     13   2   1     2.327392484000   120.94103040   359.85820562
 O      5   3   2     2.328255771281   120.32760031   181.20204789
 C     11   9   8     9.309884529063   108.38629291   219.01639628
 H      1   2   3     2.050837208939   119.03310624   180.03210833
 H     16  11   9     2.069720218103    85.64970945   356.51381197
 H     16  11   9     2.078252111687   135.60730835   108.24386759
 H     16  11   9     2.078255344633   108.88724430   248.73423159
 H      4   3   2     2.050558193930   119.06326821   180.00842915
 H      7   6   5     2.073511240623   109.17654020   144.78258390
 H      7   6   5     2.061669448550   108.16301404    28.34541881
 H      8   7   6     2.061365368037   114.52994572   313.80703592
 H     10   9   8     2.069682514405   111.63906896     1.29178298
 H     10   9   8     2.077660527407   110.70885367   240.67603224
 H     10   9   8     2.073110000229   111.83727970   122.47464492
 H     11   9   8     2.069950249569   109.75766509    26.52160845
 C     12   6   5     2.844028079032   124.66710846   178.89313206
 H     29  12   6     2.059546990437   112.67489914   358.19649354
 H     29  12   6     2.072699232142   110.25541357   119.96581847
 H     29  12   6     2.071731874672   110.05138805   236.89130140
 H     11   9   8     2.076138607049   108.68105514   142.31031469
 C     11   9   8     2.950378269756   116.07921086   265.02200448
 H     34  11   9     2.069605184008   107.22921516   159.55205021
 H     34  11   9     2.076869149441   107.74880310    45.57296162
 C     34  11   9     2.847532480988   115.49705673   283.18996593
 H     37  34  11     2.061263768510   115.04135764    62.01742375
 C     37  34  11     2.541619669641   128.33419804   241.04050559
 C     39  37  34     2.855236767710   125.24923698     0.67925011
 H     40  39  37     2.077647486430   110.48650513   238.67962469
 H     40  39  37     2.064977446544   113.52388176     0.12782658
 H     40  39  37     2.077690659947   110.40747570   121.49946293
 C      1   2   3     2.637384006733   119.99250232     0.00000000
 C      4   3   2     2.637533091114   120.02136329   359.97293355
 H     44   1   2     2.053049169768   119.87472754   180.00891615
 H     45   4   3     2.053025635653   119.84434246   180.01977553


           ************************************************************
           *        Program running with 4 parallel MPI-processes     *
           *              working on a common directory               *
           ************************************************************
------------------------------------------------------------------------------
                   ___                                                        
                  /   \      - P O W E R E D   B Y -                         
                 /     \                                                     
                 |  |  |   _    _      __       _____    __    __             
                 |  |  |  | |  | |    /  \     |  _  \  |  |  /  |          
                  \  \/   | |  | |   /    \    | | | |  |  | /  /          
                 / \  \   | |__| |  /  /\  \   | |_| |  |  |/  /          
                |  |  |   |  __  | /  /__\  \  |    /   |      \           
                |  |  |   | |  | | |   __   |  |    \   |  |\   \          
                \     /   | |  | | |  |  |  |  | |\  \  |  | \   \       
                 \___/    |_|  |_| |__|  |__|  |_| \__\ |__|  \__/        
                                                                              
                      - O R C A' S   B I G   F R I E N D -                    
                                      &                                       
                       - I N T E G R A L  F E E D E R -                       
                                                                              
 v1 FN, 2020, v2 2021                                                         
------------------------------------------------------------------------------


Reading SHARK input file MK2_0e_0H_B3LYP_631Gd_opt.SHARKINP.tmp ... ok
----------------------
SHARK INTEGRAL PACKAGE
----------------------

Number of atoms                             ...     47
Number of basis functions                   ...    370
Number of shells                            ...    186
Maximum angular momentum                    ...      2
Integral batch strategy                     ... SHARK/LIBINT Hybrid
RI-J (if used) integral strategy            ... SPLIT-RIJ (Revised 2003 algorithm where possible)
Printlevel                                  ...      1
Contraction scheme used                     ... SEGMENTED contraction
Coulomb Range Separation                    ... NOT USED
Exchange Range Separation                   ... NOT USED
Finite Nucleus Model                        ... NOT USED
Auxiliary Coulomb fitting basis             ... AVAILABLE
   # of basis functions in Aux-J            ...   1391
   # of shells in Aux-J                     ...    465
   Maximum angular momentum in Aux-J        ...      4
Auxiliary J/K fitting basis                 ... NOT available
Auxiliary Correlation fitting basis         ... NOT available
Auxiliary 'external' fitting basis          ... NOT available
Integral threshold                          ...     2.500000e-11
Primitive cut-off                           ...     2.500000e-12
Primitive pair pre-selection threshold      ...     2.500000e-12

Calculating pre-screening integrals         ... done (  0.1 sec) Dimension = 186
Organizing shell pair data                  ... done (  0.1 sec)
Shell pair information
Total number of shell pairs                 ...     17391
Shell pairs after pre-screening             ...     11147
Total number of primitive shell pairs       ...     98016
Primitive shell pairs kept                  ...     34525
          la=0 lb=0:   4178 shell pairs
          la=1 lb=0:   3751 shell pairs
          la=1 lb=1:    857 shell pairs
          la=2 lb=0:   1492 shell pairs
          la=2 lb=1:    721 shell pairs
          la=2 lb=2:    148 shell pairs

Calculating one electron integrals          ... done (  0.0 sec)
Calculating RI/J V-Matrix + Cholesky decomp.... done (  0.1 sec)
Calculating Nuclear repulsion               ... done (  0.0 sec) ENN=   1789.968285601561 Eh

SHARK setup successfully completed in   0.4 seconds

Maximum memory used throughout the entire GTOINT-calculation: 28.2 MB
[1717798813.349758] [eu-a2p-327:45059:0]          mpool.c:38   UCX  WARN  object 0x29edd40 was not returned to mpool ucp_requests
[1717798813.349778] [eu-a2p-327:45059:0]          mpool.c:38   UCX  WARN  object 0x29edf00 was not returned to mpool ucp_requests
[1717798813.349783] [eu-a2p-327:45059:0]          mpool.c:38   UCX  WARN  object 0x29ee0c0 was not returned to mpool ucp_requests
[1717798813.349785] [eu-a2p-327:45059:0]          mpool.c:38   UCX  WARN  object 0x29ee280 was not returned to mpool ucp_requests
[1717798813.349788] [eu-a2p-327:45059:0]          mpool.c:38   UCX  WARN  object 0x29ee440 was not returned to mpool ucp_requests
[1717798813.349791] [eu-a2p-327:45059:0]          mpool.c:38   UCX  WARN  object 0x29ee600 was not returned to mpool ucp_requests
[1717798813.349793] [eu-a2p-327:45059:0]          mpool.c:38   UCX  WARN  object 0x29ee7c0 was not returned to mpool ucp_requests
[1717798813.349796] [eu-a2p-327:45059:0]          mpool.c:38   UCX  WARN  object 0x29ee980 was not returned to mpool ucp_requests
[1717798813.349798] [eu-a2p-327:45059:0]          mpool.c:38   UCX  WARN  object 0x29eeb40 was not returned to mpool ucp_requests
[1717798813.349801] [eu-a2p-327:45059:0]          mpool.c:38   UCX  WARN  object 0x29eed00 was not returned to mpool ucp_requests
[1717798813.349594] [eu-a2p-327:45060:0]          mpool.c:38   UCX  WARN  object 0x303cd00 was not returned to mpool ucp_requests
[1717798813.349615] [eu-a2p-327:45060:0]          mpool.c:38   UCX  WARN  object 0x303cec0 was not returned to mpool ucp_requests
[1717798813.349619] [eu-a2p-327:45060:0]          mpool.c:38   UCX  WARN  object 0x303d080 was not returned to mpool ucp_requests
[1717798813.349622] [eu-a2p-327:45060:0]          mpool.c:38   UCX  WARN  object 0x303d240 was not returned to mpool ucp_requests
[1717798813.349625] [eu-a2p-327:45060:0]          mpool.c:38   UCX  WARN  object 0x303d400 was not returned to mpool ucp_requests
[1717798813.349627] [eu-a2p-327:45060:0]          mpool.c:38   UCX  WARN  object 0x303d5c0 was not returned to mpool ucp_requests
[1717798813.349630] [eu-a2p-327:45060:0]          mpool.c:38   UCX  WARN  object 0x303d780 was not returned to mpool ucp_requests
[1717798813.349632] [eu-a2p-327:45060:0]          mpool.c:38   UCX  WARN  object 0x303d940 was not returned to mpool ucp_requests
[1717798813.349635] [eu-a2p-327:45060:0]          mpool.c:38   UCX  WARN  object 0x303db00 was not returned to mpool ucp_requests
[1717798813.349637] [eu-a2p-327:45060:0]          mpool.c:38   UCX  WARN  object 0x303dcc0 was not returned to mpool ucp_requests
[1717798813.349640] [eu-a2p-327:45060:0]          mpool.c:38   UCX  WARN  object 0x303de80 was not returned to mpool ucp_requests
[1717798813.349643] [eu-a2p-327:45060:0]          mpool.c:38   UCX  WARN  object 0x303e040 was not returned to mpool ucp_requests
[1717798813.349645] [eu-a2p-327:45060:0]          mpool.c:38   UCX  WARN  object 0x303e200 was not returned to mpool ucp_requests
[1717798813.349648] [eu-a2p-327:45060:0]          mpool.c:38   UCX  WARN  object 0x303e3c0 was not returned to mpool ucp_requests
[1717798813.349650] [eu-a2p-327:45060:0]          mpool.c:38   UCX  WARN  object 0x303e580 was not returned to mpool ucp_requests
[1717798813.349653] [eu-a2p-327:45060:0]          mpool.c:38   UCX  WARN  object 0x303e740 was not returned to mpool ucp_requests
[1717798813.349655] [eu-a2p-327:45060:0]          mpool.c:38   UCX  WARN  object 0x303e900 was not returned to mpool ucp_requests
[1717798813.349658] [eu-a2p-327:45060:0]          mpool.c:38   UCX  WARN  object 0x303eac0 was not returned to mpool ucp_requests
[1717798813.349660] [eu-a2p-327:45060:0]          mpool.c:38   UCX  WARN  object 0x303ec80 was not returned to mpool ucp_requests
[1717798813.349663] [eu-a2p-327:45060:0]          mpool.c:38   UCX  WARN  object 0x303ee40 was not returned to mpool ucp_requests
[1717798813.349665] [eu-a2p-327:45060:0]          mpool.c:38   UCX  WARN  object 0x303f000 was not returned to mpool ucp_requests
[1717798813.349668] [eu-a2p-327:45060:0]          mpool.c:38   UCX  WARN  object 0x303f1c0 was not returned to mpool ucp_requests
[1717798813.349671] [eu-a2p-327:45060:0]          mpool.c:38   UCX  WARN  object 0x303f380 was not returned to mpool ucp_requests
[1717798813.353105] [eu-a2p-327:45061:0]          mpool.c:38   UCX  WARN  object 0x3892ac0 was not returned to mpool ucp_requests
[1717798813.353122] [eu-a2p-327:45061:0]          mpool.c:38   UCX  WARN  object 0x3892c80 was not returned to mpool ucp_requests
[1717798813.353126] [eu-a2p-327:45061:0]          mpool.c:38   UCX  WARN  object 0x3892e40 was not returned to mpool ucp_requests
[1717798813.353129] [eu-a2p-327:45061:0]          mpool.c:38   UCX  WARN  object 0x3893000 was not returned to mpool ucp_requests
[1717798813.353132] [eu-a2p-327:45061:0]          mpool.c:38   UCX  WARN  object 0x38931c0 was not returned to mpool ucp_requests
[1717798813.353134] [eu-a2p-327:45061:0]          mpool.c:38   UCX  WARN  object 0x3893380 was not returned to mpool ucp_requests
[1717798813.353137] [eu-a2p-327:45061:0]          mpool.c:38   UCX  WARN  object 0x3893540 was not returned to mpool ucp_requests
[1717798813.353139] [eu-a2p-327:45061:0]          mpool.c:38   UCX  WARN  object 0x3893700 was not returned to mpool ucp_requests
[1717798813.353142] [eu-a2p-327:45061:0]          mpool.c:38   UCX  WARN  object 0x38938c0 was not returned to mpool ucp_requests
[1717798813.353144] [eu-a2p-327:45061:0]          mpool.c:38   UCX  WARN  object 0x3893a80 was not returned to mpool ucp_requests
[1717798813.353147] [eu-a2p-327:45061:0]          mpool.c:38   UCX  WARN  object 0x3893c40 was not returned to mpool ucp_requests
[1717798813.353149] [eu-a2p-327:45061:0]          mpool.c:38   UCX  WARN  object 0x3893e00 was not returned to mpool ucp_requests
[1717798813.353152] [eu-a2p-327:45061:0]          mpool.c:38   UCX  WARN  object 0x3893fc0 was not returned to mpool ucp_requests
[1717798813.353154] [eu-a2p-327:45061:0]          mpool.c:38   UCX  WARN  object 0x3894180 was not returned to mpool ucp_requests
[1717798813.353157] [eu-a2p-327:45061:0]          mpool.c:38   UCX  WARN  object 0x3894340 was not returned to mpool ucp_requests
[1717798813.353159] [eu-a2p-327:45061:0]          mpool.c:38   UCX  WARN  object 0x3894500 was not returned to mpool ucp_requests
[1717798813.353162] [eu-a2p-327:45061:0]          mpool.c:38   UCX  WARN  object 0x38946c0 was not returned to mpool ucp_requests
[1717798813.353165] [eu-a2p-327:45061:0]          mpool.c:38   UCX  WARN  object 0x3894880 was not returned to mpool ucp_requests
[1717798813.353167] [eu-a2p-327:45061:0]          mpool.c:38   UCX  WARN  object 0x3894a40 was not returned to mpool ucp_requests
[1717798813.353170] [eu-a2p-327:45061:0]          mpool.c:38   UCX  WARN  object 0x3894c00 was not returned to mpool ucp_requests
[1717798813.353172] [eu-a2p-327:45061:0]          mpool.c:38   UCX  WARN  object 0x3894dc0 was not returned to mpool ucp_requests
[1717798813.353175] [eu-a2p-327:45061:0]          mpool.c:38   UCX  WARN  object 0x3894f80 was not returned to mpool ucp_requests
[1717798813.353177] [eu-a2p-327:45061:0]          mpool.c:38   UCX  WARN  object 0x3895140 was not returned to mpool ucp_requests


           ************************************************************
           *        Program running with 4 parallel MPI-processes     *
           *              working on a common directory               *
           ************************************************************

Diagonalization of the overlap matrix:
Smallest eigenvalue                        ... 3.207e-04
Time for diagonalization                   ...    0.020 sec
Threshold for overlap eigenvalues          ... 1.000e-08
Number of eigenvalues below threshold      ... 0
Time for construction of square roots      ...    0.011 sec
Total time needed                          ...    0.031 sec

-------------------
DFT GRID GENERATION
-------------------

General Integration Accuracy     IntAcc      ... 4.959
Radial Grid Type                 RadialGrid  ... OptM3 with GC (2021)
Angular Grid (max. ang.)         AngularGrid ... 6 (Lebedev-590)
Angular grid pruning method      GridPruning ... 4 (adaptive)
Weight generation scheme         WeightScheme... Becke
Basis function cutoff            BFCut       ... 1.0000e-11
Integration weight cutoff        WCut        ... 1.0000e-14
Angular grids for H and He will be reduced by one unit
Partially contracted basis set               ... off
Rotationally invariant grid construction     ... off

Total number of grid points                  ...   530654
Total number of batches                      ...     8318
Average number of points per batch           ...       63
Average number of grid points per atom       ...    11291
Time for grid setup =    6.888 sec

--------------------
COSX GRID GENERATION
--------------------

GRIDX 1
-------
General Integration Accuracy     IntAcc      ... 4.020
Radial Grid Type                 RadialGrid  ... OptM3 with GC (2021)
Angular Grid (max. ang.)         AngularGrid ... 2 (Lebedev-110)
Angular grid pruning method      GridPruning ... 4 (adaptive)
Weight generation scheme         WeightScheme... Becke
Basis function cutoff            BFCut       ... 1.0000e-11
Integration weight cutoff        WCut        ... 1.0000e-14
Angular grids for H and He will be reduced by one unit
Partially contracted basis set               ... on
Rotationally invariant grid construction     ... off

Total number of grid points                  ...    57986
Total number of batches                      ...      928
Average number of points per batch           ...       62
Average number of grid points per atom       ...     1234
UseSFitting                                  ... on

GRIDX 2
-------
General Integration Accuracy     IntAcc      ... 4.338
Radial Grid Type                 RadialGrid  ... OptM3 with GC (2021)
Angular Grid (max. ang.)         AngularGrid ... 3 (Lebedev-194)
Angular grid pruning method      GridPruning ... 4 (adaptive)
Weight generation scheme         WeightScheme... Becke
Basis function cutoff            BFCut       ... 1.0000e-11
Integration weight cutoff        WCut        ... 1.0000e-14
Angular grids for H and He will be reduced by one unit
Partially contracted basis set               ... on
Rotationally invariant grid construction     ... off

Total number of grid points                  ...   126469
Total number of batches                      ...     2005
Average number of points per batch           ...       63
Average number of grid points per atom       ...     2691
UseSFitting                                  ... on

GRIDX 3
-------
General Integration Accuracy     IntAcc      ... 4.871
Radial Grid Type                 RadialGrid  ... OptM3 with GC (2021)
Angular Grid (max. ang.)         AngularGrid ... 4 (Lebedev-302)
Angular grid pruning method      GridPruning ... 4 (adaptive)
Weight generation scheme         WeightScheme... Becke
Basis function cutoff            BFCut       ... 1.0000e-11
Integration weight cutoff        WCut        ... 1.0000e-14
Angular grids for H and He will be reduced by one unit
Partially contracted basis set               ... on
Rotationally invariant grid construction     ... off

Total number of grid points                  ...   240282
Total number of batches                      ...     3779
Average number of points per batch           ...       63
Average number of grid points per atom       ...     5112
UseSFitting                                  ... on

Time for X-Grid setup             =    3.594 sec


--------------------
CPCM SOLVATION MODEL
--------------------
CPCM parameters:
  Epsilon                                         ...      80.4000
  Refrac                                          ...       1.3300
  Rsolv                                           ...       1.3000
  Surface type                                    ... GAUSSIAN VDW
  Epsilon function type                           ...         CPCM
Radii:
 Radius for C  used is    3.8550 Bohr (=   2.0400 Ang.)
 Radius for O  used is    3.4469 Bohr (=   1.8240 Ang.)
 Radius for H  used is    2.4944 Bohr (=   1.3200 Ang.)
Calculating surface                               ...        done! (  0.0s)
GEPOL surface points                              ...         2483
GEPOL Volume                                      ...    2711.7636
GEPOL Surface-area                                ...    1385.3104
Calculating surface distance matrix               ...        done! (  0.0s)
Performing Cholesky decomposition & store         ...        done! (  0.2s)
Overall time for CPCM initialization              ...                 0.2s
--------------
SCF ITERATIONS
--------------
ITER       Energy         Delta-E        Max-DP      RMS-DP      [F,P]     Damp
               ***  Starting incremental Fock matrix formation  ***
                      *** Initiating the SOSCF procedure ***
                      *** Re-Reading the Fockian *** 
                      *** Removing any level shift *** 
ITER      Energy       Delta-E        Grad      Rot      Max-DP    RMS-DP
  0   -964.50012133 -964.5001213253  0.000499  0.000499  0.001131  0.000024
               *** Restarting incremental Fock matrix formation ***
  1   -964.50017666  -0.0000553364  0.000170  0.000490  0.000611  0.000014
  2   -964.50018305  -0.0000063902  0.000030  0.000102  0.000160  0.000003
  3   -964.50018312  -0.0000000639  0.000036  0.000106  0.000180  0.000002
  4   -964.50018313  -0.0000000146  0.000024  0.000033  0.000071  0.000001
  5   -964.50018316  -0.0000000274  0.000004  0.000014  0.000019  0.000000
  6   -964.50018316   0.0000000004  0.000005  0.000012  0.000012  0.000000
                  ***Gradient check signals convergence***
              ***Rediagonalizing the Fockian in SOSCF/NRSCF***

               *****************************************************
               *                     SUCCESS                       *
               *           SCF CONVERGED AFTER   7 CYCLES          *
               *****************************************************

Old exchange energy                            =    -26.785374136 Eh
New exchange energy                            =    -26.785373053 Eh
Exchange energy change after final integration =      0.000001083 Eh
Total energy after final integration           =   -964.500182070 Eh
Final COS-X integration done in                =    24.935 sec
Total Energy       :         -964.50018207 Eh          -26245.38424 eV
  Last Energy change         ...    4.7694e-09  Tolerance :   1.0000e-08
  Last MAX-Density change    ...    4.8850e-15  Tolerance :   1.0000e-07
             **** THE GBW FILE WAS UPDATED (MK2_0e_0H_B3LYP_631Gd_opt.gbw) ****
             **** DENSITY MK2_0e_0H_B3LYP_631Gd_opt.scfp WAS UPDATED ****
             **** ENERGY FILE WAS UPDATED (MK2_0e_0H_B3LYP_631Gd_opt.en.tmp) ****
             **** THE GBW FILE WAS UPDATED (MK2_0e_0H_B3LYP_631Gd_opt.gbw) ****
             **** DENSITY MK2_0e_0H_B3LYP_631Gd_opt.scfp WAS UPDATED ****
Total SCF time: 0 days 0 hours 2 min 12 sec 

Maximum memory used throughout the entire SCF-calculation: 179.7 MB

-------------------------   --------------------
FINAL SINGLE POINT ENERGY      -964.500182069562
-------------------------   --------------------


           ************************************************************
           *        Program running with 4 parallel MPI-processes     *
           *              working on a common directory               *
           ************************************************************
------------------------------------------------------------------------------
                         ORCA SCF GRADIENT CALCULATION
------------------------------------------------------------------------------

 ... reading COSX grid (gridx3)
Gradient of the Kohn-Sham DFT energy:
Kohn-Sham wavefunction type      ... RKS
Hartree-Fock exchange scaling    ...    0.200
Number of operators              ...    1
Number of atoms                  ...   47
Basis set dimensions             ...  370
Integral neglect threshold       ... 2.5e-11
Integral primitive cutoff        ... 2.5e-12
SHARK Integral package           ... ON

Nuc. rep. gradient       (SHARK) ... done (  0.0 sec)
HCore & Overlap gradient (SHARK) ... done (  0.4 sec)
RI-J gradient            (SHARK) ... done (  2.0 sec)
COSX-gradient                    ... done ( 31.3 sec)
Exchange-correlation gradient    ... done

------------------
CARTESIAN GRADIENT
------------------

   1   C   :   -0.000092154   -0.000106083   -0.000000454
   2   C   :    0.000085035   -0.000044984   -0.000041506
   3   C   :    0.000108604    0.000164798   -0.000630706
   4   C   :    0.000004707   -0.000119608   -0.000137567
   5   C   :   -0.000679253   -0.000393497    0.002037890
   6   C   :    0.000085978    0.000153325   -0.000358097
   7   C   :    0.000337248   -0.000530711   -0.000503175
   8   C   :    0.000027356   -0.000369542   -0.000107402
   9   C   :    0.000227647   -0.000369914   -0.000582939
  10   C   :    0.000142691    0.000593257    0.000474407
  11   C   :    0.000397283    0.000356726    0.000139258
  12   C   :    0.000124844    0.000065852   -0.000115324
  13   C   :   -0.000139210    0.000009793   -0.000107705
  14   O   :    0.000032839    0.000039528    0.000029801
  15   O   :    0.000284840    0.000170259   -0.000685462
  16   C   :    0.000113575   -0.000012320    0.000034621
  17   H   :    0.000011139    0.000020023    0.000036217
  18   H   :    0.000033696   -0.000018345   -0.000028456
  19   H   :   -0.000062785   -0.000016783   -0.000050533
  20   H   :   -0.000023120    0.000070690   -0.000016361
  21   H   :    0.000005323    0.000035201    0.000015361
  22   H   :   -0.000065257    0.000138030   -0.000121546
  23   H   :   -0.000088924    0.000186008    0.000280812
  24   H   :   -0.000052827    0.000107610    0.000093903
  25   H   :    0.000035143    0.000081463   -0.000000422
  26   H   :   -0.000023727    0.000019654    0.000030267
  27   H   :   -0.000139116    0.000002292   -0.000088771
  28   H   :   -0.000385291    0.000345784   -0.000175452
  29   C   :   -0.000205325   -0.000097522    0.000182501
  30   H   :   -0.000039663    0.000070159   -0.000024781
  31   H   :    0.000057729    0.000025056    0.000061086
  32   H   :    0.000138052   -0.000009859   -0.000047214
  33   H   :    0.000194006   -0.000395631    0.000430285
  34   C   :   -0.000400149   -0.000156688   -0.000157094
  35   H   :    0.000449225   -0.000149830   -0.000256197
  36   H   :   -0.000246368    0.000139640    0.000559520
  37   C   :   -0.000375671   -0.000078014   -0.000196831
  38   H   :   -0.000110533   -0.000594058   -0.000200174
  39   C   :    0.000104410    0.000488208    0.000177930
  40   C   :    0.000148200    0.000069422   -0.000061587
  41   H   :   -0.000092202   -0.000041273    0.000016521
  42   H   :    0.000029807   -0.000026432    0.000021588
  43   H   :   -0.000019310    0.000041878    0.000025484
  44   C   :   -0.000046585    0.000088586   -0.000002869
  45   C   :    0.000082765    0.000008763    0.000070056
  46   H   :    0.000009169    0.000006210   -0.000014749
  47   H   :   -0.000001810    0.000004564   -0.000000065

Difference to translation invariance:
           :   -0.0000179716   -0.0000283136    0.0000040692

Difference to rotation invariance:
           :   -0.0003746334   -0.0005658900    0.0003117481

Norm of the cartesian gradient     ...    0.0033449398
RMS gradient                       ...    0.0002816947
MAX gradient                       ...    0.0020378899

-------
TIMINGS
-------

Total SCF gradient time            ...       46.132 sec

One electron gradient       ....       0.402 sec  (  0.9%)
RI-J Coulomb gradient       ....       1.956 sec  (  4.2%)
COSX gradient               ....      31.305 sec  ( 67.9%)
XC gradient                 ....      10.057 sec  ( 21.8%)
CPCM gradient               ....       1.018 sec  (  2.2%)
   A-Matrix (El+Nuc)        ....       0.243 sec  (  0.5%)
   Potential                ....       0.775 sec  (  1.7%)

Maximum memory used throughout the entire SCFGRAD-calculation: 113.8 MB
------------------------------------------------------------------------------
                         ORCA GEOMETRY RELAXATION STEP
------------------------------------------------------------------------------

Reading the OPT-File                    .... done
Getting information on internals        .... done
Copying old internal coords+grads       .... done
Making the new internal coordinates     .... (new redundants).... done
Validating the new internal coordinates .... (new redundants).... done
Calculating the B-matrix                .... done
Calculating the G,G- and P matrices     .... done
Transforming gradient to internals      .... done
Projecting the internal gradient        .... done
Number of atoms                         ....  47
Number of internal coordinates          .... 241
Current Energy                          ....  -964.500182070 Eh
Current gradient norm                   ....     0.003344940 Eh/bohr
Maximum allowed component of the step   ....  0.300
Current trust radius                    ....  0.300
Updating the Hessian (BFGS)             .... done
Forming the augmented Hessian           .... done
Diagonalizing the augmented Hessian     .... done
Last element of RFO vector              ....  0.033495186
Lowest eigenvalues of augmented Hessian:
 -0.071261351  0.000070799  0.000324593  0.002120679  0.004947720
Warning: RFO finds a terribly low value for the scaling factor
Trying a QUASI-NEWTON step instead
Doing a quasi-Newton Step:
Inverting the Hessian                   .... done
Computing the step                      .... done
Length of the computed step             ....  0.098741565
Converting the step to cartesian space:
 Initial RMS(Int)=    0.0063605034
Transforming coordinates:
 Iter   0:  RMS(Cart)=    0.0272336901 RMS(Int)=    0.9047144909
 Iter   1:  RMS(Cart)=    0.0004409113 RMS(Int)=    0.0001287547
 Iter   2:  RMS(Cart)=    0.0000090163 RMS(Int)=    0.0000027107
 Iter   3:  RMS(Cart)=    0.0000002547 RMS(Int)=    0.0000001101
 Iter   4:  RMS(Cart)=    0.0000000062 RMS(Int)=    0.0000000025
done
Storing new coordinates                 .... done

                                .--------------------.
          ----------------------|Geometry convergence|-------------------------
          Item                value                   Tolerance       Converged
          ---------------------------------------------------------------------
          Energy change      -0.0000004042            0.0000002000      NO
          RMS gradient        0.0001571143            0.0000080000      NO
          MAX gradient        0.0005498698            0.0000300000      NO
          RMS step            0.0063605034            0.0001000000      NO
          MAX step            0.0247423622            0.0002000000      NO
          ........................................................
          Max(Bonds)      0.0005      Max(Angles)    0.15
          Max(Dihed)        1.42      Max(Improp)    0.00
          ---------------------------------------------------------------------

The optimization has not yet converged - more geometry cycles are needed


    ---------------------------------------------------------------------------
                         Redundant Internal Coordinates
                            (Angstroem and degrees)

        Definition                    Value    dE/dq     Step     New-Value
    ----------------------------------------------------------------------------
     1. B(C   1,C   0)                1.3991 -0.000042  0.0001    1.3992   
     2. B(C   2,C   1)                1.4055 -0.000005 -0.0001    1.4054   
     3. B(C   3,C   2)                1.3993 -0.000048  0.0001    1.3994   
     4. B(C   4,C   2)                1.4881 -0.000108  0.0001    1.4882   
     5. B(C   5,C   4)                1.4966  0.000043 -0.0001    1.4965   
     6. B(C   6,C   5)                1.5167  0.000008  0.0001    1.5169   
     7. B(C   7,C   6)                1.5187  0.000040 -0.0003    1.5184   
     8. B(C   8,C   7)                1.3447  0.000014  0.0001    1.3449   
     9. B(C   9,C   8)                1.5139 -0.000027 -0.0001    1.5138   
    10. B(C  10,C   8)                1.5195 -0.000028 -0.0003    1.5192   
    11. B(C  11,C   5)                1.3606 -0.000014 -0.0000    1.3605   
    12. B(C  12,C  11)                1.4954 -0.000089  0.0002    1.4956   
    13. B(C  12,C   1)                1.4863 -0.000073 -0.0000    1.4862   
    14. B(O  13,C  12)                1.2316  0.000016 -0.0000    1.2316   
    15. B(O  14,C   4)                1.2321 -0.000009 -0.0000    1.2321   
    16. B(H  16,C   0)                1.0853  0.000009 -0.0000    1.0853   
    17. B(H  17,C  15)                1.0952  0.000001  0.0000    1.0953   
    18. B(H  18,C  15)                1.0998 -0.000011  0.0000    1.0998   
    19. B(H  19,C  15)                1.0998 -0.000012  0.0000    1.0998   
    20. B(H  20,C   3)                1.0851  0.000006  0.0000    1.0851   
    21. B(H  21,C   6)                1.0973 -0.000042 -0.0000    1.0972   
    22. B(H  22,C   6)                1.0910  0.000022 -0.0000    1.0909   
    23. B(H  23,C   7)                1.0908 -0.000017  0.0001    1.0909   
    24. B(H  24,C   9)                1.0952 -0.000013  0.0000    1.0952   
    25. B(H  25,C   9)                1.0995 -0.000009 -0.0001    1.0994   
    26. B(H  26,C   9)                1.0970  0.000028  0.0001    1.0971   
    27. B(H  27,C  10)                1.0954  0.000001 -0.0001    1.0952   
    28. B(C  28,C  11)                1.5050 -0.000020 -0.0000    1.5050   
    29. B(H  29,C  28)                1.0899  0.000006 -0.0000    1.0899   
    30. B(H  30,C  28)                1.0968  0.000005 -0.0000    1.0968   
    31. B(H  31,C  28)                1.0963 -0.000003  0.0000    1.0963   
    32. B(H  32,C  10)                1.0986  0.000010  0.0000    1.0987   
    33. B(C  33,C  10)                1.5613 -0.000153  0.0005    1.5618   
    34. B(H  34,C  33)                1.0952  0.000017  0.0000    1.0952   
    35. B(H  35,C  33)                1.0990  0.000030 -0.0001    1.0989   
    36. B(C  36,C  33)                1.5068 -0.000010 -0.0002    1.5066   
    37. B(H  37,C  36)                1.0908  0.000008  0.0000    1.0908   
    38. B(C  38,C  36)                1.3450  0.000005  0.0001    1.3450   
    39. B(C  38,C  15)                1.5125 -0.000078  0.0000    1.5126   
    40. B(C  39,C  38)                1.5109 -0.000017 -0.0001    1.5109   
    41. B(H  40,C  39)                1.0994 -0.000012  0.0000    1.0994   
    42. B(H  41,C  39)                1.0927  0.000000  0.0000    1.0928   
    43. B(H  42,C  39)                1.0995 -0.000011  0.0000    1.0995   
    44. B(C  43,C   0)                1.3956  0.000050 -0.0001    1.3956   
    45. B(C  44,C  43)                1.3998 -0.000076  0.0001    1.3999   
    46. B(C  44,C   3)                1.3957  0.000062 -0.0001    1.3957   
    47. B(H  45,C  43)                1.0864  0.000005  0.0000    1.0864   
    48. B(H  46,C  44)                1.0864  0.000004  0.0000    1.0864   
    49. A(C   1,C   0,C  43)          119.99  0.000019   -0.00    119.99   
    50. A(H  16,C   0,C  43)          120.97 -0.000043    0.03    121.01   
    51. A(C   1,C   0,H  16)          119.03  0.000023   -0.03    119.00   
    52. A(C   0,C   1,C  12)          120.13 -0.000004    0.01    120.14   
    53. A(C   2,C   1,C  12)          119.92  0.000010   -0.01    119.91   
    54. A(C   0,C   1,C   2)          119.95 -0.000006    0.00    119.95   
    55. A(C   3,C   2,C   4)          120.02  0.000030   -0.00    120.02   
    56. A(C   1,C   2,C   4)          120.15 -0.000026    0.00    120.16   
    57. A(C   1,C   2,C   3)          119.83 -0.000004   -0.00    119.83   
    58. A(H  20,C   3,C  44)          120.92 -0.000047    0.04    120.95   
    59. A(C   2,C   3,H  20)          119.06  0.000033   -0.04    119.03   
    60. A(C   2,C   3,C  44)          120.02  0.000014   -0.00    120.02   
    61. A(C   2,C   4,C   5)          119.12  0.000017   -0.01    119.11   
    62. A(C   5,C   4,O  14)          120.54  0.000023   -0.01    120.53   
    63. A(C   2,C   4,O  14)          120.33 -0.000056    0.01    120.33   
    64. A(C   6,C   5,C  11)          123.76  0.000074    0.03    123.79   
    65. A(C   4,C   5,C  11)          120.61 -0.000013   -0.00    120.61   
    66. A(C   4,C   5,C   6)          115.61 -0.000060   -0.02    115.58   
    67. A(C   5,C   6,C   7)          111.60 -0.000186    0.01    111.61   
    68. A(C   5,C   6,H  22)          108.16 -0.000051    0.01    108.17   
    69. A(C   7,C   6,H  21)          109.91  0.000218   -0.11    109.80   
    70. A(C   5,C   6,H  21)          109.18  0.000122   -0.04    109.14   
    71. A(H  21,C   6,H  22)          107.29  0.000035    0.03    107.32   
    72. A(C   7,C   6,H  22)          110.59 -0.000130    0.10    110.69   
    73. A(C   6,C   7,C   8)          127.73 -0.000187    0.15    127.87   
    74. A(C   8,C   7,H  23)          117.74  0.000028   -0.03    117.71   
    75. A(C   6,C   7,H  23)          114.53  0.000160   -0.11    114.42   
    76. A(C   9,C   8,C  10)          116.60 -0.000073    0.04    116.64   
    77. A(C   7,C   8,C  10)          123.78  0.000048    0.01    123.79   
    78. A(C   7,C   8,C   9)          119.59  0.000031   -0.05    119.54   
    79. A(H  25,C   9,H  26)          106.19 -0.000070    0.02    106.21   
    80. A(H  24,C   9,H  26)          108.03  0.000070   -0.06    107.97   
    81. A(C   8,C   9,H  26)          111.84 -0.000039   -0.00    111.84   
    82. A(H  24,C   9,H  25)          108.20  0.000047    0.02    108.22   
    83. A(C   8,C   9,H  25)          110.71  0.000046    0.04    110.75   
    84. A(C   8,C   9,H  24)          111.64 -0.000051   -0.02    111.62   
    85. A(H  32,C  10,C  33)          108.60  0.000053   -0.06    108.55   
    86. A(H  27,C  10,C  33)          107.04  0.000006   -0.01    107.03   
    87. A(C   8,C  10,C  33)          116.08 -0.000147    0.01    116.09   
    88. A(H  27,C  10,H  32)          106.24  0.000030    0.01    106.25   
    89. A(C   8,C  10,H  32)          108.68 -0.000052    0.05    108.73   
    90. A(C   8,C  10,H  27)          109.76  0.000125   -0.02    109.74   
    91. A(C  12,C  11,C  28)          114.27  0.000033   -0.01    114.26   
    92. A(C   5,C  11,C  28)          124.67 -0.000003    0.02    124.69   
    93. A(C   5,C  11,C  12)          121.06 -0.000029   -0.00    121.05   
    94. A(C  11,C  12,O  13)          119.94  0.000044   -0.01    119.93   
    95. A(C   1,C  12,O  13)          120.94 -0.000084    0.01    120.95   
    96. A(C   1,C  12,C  11)          119.12  0.000039   -0.00    119.12   
    97. A(H  18,C  15,C  38)          111.01  0.000006   -0.00    111.01   
    98. A(H  17,C  15,C  38)          111.94 -0.000047    0.01    111.95   
    99. A(H  19,C  15,C  38)          111.01  0.000013    0.02    111.03   
   100. A(H  18,C  15,H  19)          106.22 -0.000060   -0.01    106.22   
   101. A(H  17,C  15,H  19)          108.22  0.000040   -0.00    108.22   
   102. A(H  17,C  15,H  18)          108.21  0.000051   -0.02    108.19   
   103. A(H  30,C  28,H  31)          106.28 -0.000089    0.00    106.28   
   104. A(H  29,C  28,H  31)          108.55  0.000073   -0.01    108.55   
   105. A(C  11,C  28,H  31)          110.05  0.000093   -0.05    110.01   
   106. A(H  29,C  28,H  30)          108.80  0.000072    0.01    108.81   
   107. A(C  11,C  28,H  30)          110.26 -0.000055    0.02    110.27   
   108. A(C  11,C  28,H  29)          112.67 -0.000091    0.03    112.70   
   109. A(H  35,C  33,C  36)          109.22 -0.000118    0.07    109.29   
   110. A(H  34,C  33,C  36)          110.49  0.000064   -0.06    110.43   
   111. A(C  10,C  33,C  36)          115.50  0.000024    0.03    115.53   
   112. A(H  34,C  33,H  35)          106.22  0.000032   -0.01    106.21   
   113. A(C  10,C  33,H  35)          107.75 -0.000032    0.01    107.76   
   114. A(C  10,C  33,H  34)          107.23  0.000032   -0.05    107.18   
   115. A(C  33,C  36,H  37)          115.04 -0.000135    0.09    115.13   
   116. A(H  37,C  36,C  38)          116.62  0.000134   -0.05    116.57   
   117. A(C  33,C  36,C  38)          128.33  0.000001   -0.04    128.29   
   118. A(C  36,C  38,C  39)          125.25 -0.000065    0.01    125.26   
   119. A(C  15,C  38,C  39)          114.16  0.000051   -0.00    114.16   
   120. A(C  15,C  38,C  36)          120.59  0.000013   -0.01    120.58   
   121. A(H  41,C  39,H  42)          107.95  0.000036   -0.02    107.93   
   122. A(H  40,C  39,H  42)          106.20 -0.000062    0.00    106.20   
   123. A(C  38,C  39,H  42)          110.41  0.000002   -0.01    110.40   
   124. A(H  40,C  39,H  41)          107.96  0.000054    0.01    107.98   
   125. A(C  38,C  39,H  41)          113.52 -0.000044    0.01    113.53   
   126. A(C  38,C  39,H  40)          110.49  0.000014    0.01    110.50   
   127. A(C  44,C  43,H  45)          120.04  0.000009    0.00    120.04   
   128. A(C   0,C  43,H  45)          119.87  0.000005   -0.00    119.87   
   129. A(C   0,C  43,C  44)          120.09 -0.000014    0.00    120.09   
   130. A(C  43,C  44,H  46)          120.03  0.000004    0.00    120.04   
   131. A(C   3,C  44,H  46)          119.84  0.000005   -0.01    119.84   
   132. A(C   3,C  44,C  43)          120.12 -0.000009    0.00    120.13   
   133. D(C  12,C   1,C   0,C  43)    179.97 -0.000069    0.05    180.02   
   134. D(C  12,C   1,C   0,H  16)     -0.00 -0.000044    0.05      0.04   
   135. D(C   2,C   1,C   0,H  16)   -179.97 -0.000021   -0.01   -179.98   
   136. D(C   2,C   1,C   0,C  43)      0.01 -0.000046   -0.00      0.00   
   137. D(C   3,C   2,C   1,C   0)      0.01  0.000065   -0.02     -0.01   
   138. D(C   4,C   2,C   1,C   0)    179.81  0.000101   -0.03    179.78   
   139. D(C   3,C   2,C   1,C  12)   -179.95  0.000088   -0.08   -180.03   
   140. D(C   4,C   2,C   1,C  12)     -0.15  0.000124   -0.09     -0.24   
   141. D(H  20,C   3,C   2,C   1)   -179.99 -0.000006    0.02   -179.97   
   142. D(C  44,C   3,C   2,C   4)   -179.83 -0.000081    0.04   -179.79   
   143. D(H  20,C   3,C   2,C   4)      0.20 -0.000041    0.03      0.23   
   144. D(C  44,C   3,C   2,C   1)     -0.03 -0.000045    0.03      0.00   
   145. D(C   5,C   4,C   2,C   3)    179.58 -0.000316   -0.20    179.39   
   146. D(O  14,C   4,C   2,C   1)   -178.80  0.000384   -0.28   -179.08   
   147. D(C   5,C   4,C   2,C   1)     -0.22 -0.000352   -0.19     -0.41   
   148. D(O  14,C   4,C   2,C   3)      1.01  0.000420   -0.29      0.72   
   149. D(C  11,C   5,C   4,C   2)      0.97  0.000372    0.32      1.29   
   150. D(C  11,C   5,C   4,O  14)    179.54 -0.000367    0.41    179.95   
   151. D(C   6,C   5,C   4,C   2)    179.54  0.000385    0.18    179.72   
   152. D(C   6,C   5,C   4,O  14)     -1.89 -0.000355    0.27     -1.62   
   153. D(H  22,C   6,C   5,C  11)   -153.14 -0.000151    0.23   -152.91   
   154. D(H  22,C   6,C   5,C   4)     28.35 -0.000163    0.37     28.72   
   155. D(H  21,C   6,C   5,C  11)    -36.70 -0.000072    0.25    -36.45   
   156. D(H  21,C   6,C   5,C   4)    144.78 -0.000084    0.40    145.18   
   157. D(C   7,C   6,C   5,C  11)     85.00  0.000163    0.09     85.10   
   158. D(C   7,C   6,C   5,C   4)    -93.52  0.000152    0.24    -93.28   
   159. D(H  23,C   7,C   6,C   5)    -46.19 -0.000071   -1.03    -47.22   
   160. D(C   8,C   7,C   6,H  22)     14.06  0.000117   -1.06     13.00   
   161. D(C   8,C   7,C   6,H  21)   -104.21  0.000018   -1.10   -105.31   
   162. D(H  23,C   7,C   6,H  21)     75.08  0.000108   -1.15     73.94   
   163. D(C   8,C   7,C   6,C   5)    134.52 -0.000161   -0.98    133.53   
   164. D(H  23,C   7,C   6,H  22)   -166.64  0.000207   -1.11   -167.75   
   165. D(C  10,C   8,C   7,H  23)   -178.75 -0.000109    0.11   -178.64   
   166. D(C  10,C   8,C   7,C   6)      0.52 -0.000016    0.06      0.58   
   167. D(C   9,C   8,C   7,H  23)     -0.80  0.000098    0.09     -0.71   
   168. D(C   9,C   8,C   7,C   6)    178.48  0.000192    0.04    178.51   
   169. D(H  26,C   9,C   8,C  10)    -59.43  0.000197   -1.03    -60.46   
   170. D(H  26,C   9,C   8,C   7)    122.47  0.000002   -1.01    121.47   
   171. D(H  25,C   9,C   8,C  10)     58.78  0.000114   -0.97     57.80   
   172. D(H  25,C   9,C   8,C   7)   -119.32 -0.000081   -0.95   -120.27   
   173. D(H  24,C   9,C   8,C  10)    179.39  0.000171   -0.93    178.46   
   174. D(H  24,C   9,C   8,C   7)      1.29 -0.000024   -0.91      0.38   
   175. D(C  33,C  10,C   8,C   9)     87.01 -0.000550   -0.98     86.03   
   176. D(C  33,C  10,C   8,C   7)    -94.98 -0.000346   -1.01    -95.99   
   177. D(H  32,C  10,C   8,C   9)    -35.70 -0.000474   -0.96    -36.66   
   178. D(H  27,C  10,C   8,C   9)   -151.49 -0.000549   -1.00   -152.49   
   179. D(H  27,C  10,C   8,C   7)     26.52 -0.000345   -1.02     25.50   
   180. D(H  32,C  10,C   8,C   7)    142.31 -0.000270   -0.99    141.32   
   181. D(C  28,C  11,C   5,C   6)      0.44 -0.000165    0.05      0.50   
   182. D(C  28,C  11,C   5,C   4)    178.89 -0.000154   -0.10    178.79   
   183. D(C  12,C  11,C   5,C   6)   -179.75 -0.000170   -0.02   -179.76   
   184. D(C  12,C  11,C   5,C   4)     -1.30 -0.000158   -0.17     -1.47   
   185. D(O  13,C  12,C  11,C  28)      0.76  0.000008   -0.15      0.60   
   186. D(C   1,C  12,C  11,C  28)   -179.27 -0.000079   -0.17   -179.44   
   187. D(C   1,C  12,C  11,C   5)      0.91 -0.000075   -0.11      0.79   
   188. D(O  13,C  12,C   1,C   2)    179.82  0.000004    0.22    180.05   
   189. D(O  13,C  12,C   1,C   0)     -0.14  0.000027    0.17      0.03   
   190. D(O  13,C  12,C  11,C   5)   -179.07  0.000012   -0.09   -179.16   
   191. D(C  11,C  12,C   1,C   0)    179.88  0.000115    0.19    180.07   
   192. D(C  11,C  12,C   1,C   2)     -0.15  0.000092    0.24      0.09   
   193. D(H  30,C  28,C  11,C   5)    119.97  0.000012   -0.04    119.92   
   194. D(H  29,C  28,C  11,C  12)    178.38  0.000027   -0.02    178.36   
   195. D(H  29,C  28,C  11,C   5)     -1.80  0.000023   -0.08     -1.89   
   196. D(H  31,C  28,C  11,C  12)     57.07 -0.000070    0.01     57.08   
   197. D(H  31,C  28,C  11,C   5)   -123.11 -0.000074   -0.06   -123.17   
   198. D(H  30,C  28,C  11,C  12)    -59.85  0.000016    0.02    -59.83   
   199. D(C  36,C  33,C  10,H  27)    160.26 -0.000305   -0.47    159.79   
   200. D(C  36,C  33,C  10,C   8)    -76.81 -0.000238   -0.49    -77.30   
   201. D(H  35,C  33,C  10,H  32)    168.33 -0.000531   -0.33    167.99   
   202. D(H  35,C  33,C  10,H  27)    -77.36 -0.000467   -0.35    -77.71   
   203. D(H  35,C  33,C  10,C   8)     45.57 -0.000400   -0.37     45.21   
   204. D(H  34,C  33,C  10,H  32)    -77.70 -0.000494   -0.36    -78.06   
   205. D(H  34,C  33,C  10,H  27)     36.62 -0.000430   -0.38     36.24   
   206. D(C  36,C  33,C  10,H  32)     45.94 -0.000369   -0.45     45.49   
   207. D(H  34,C  33,C  10,C   8)    159.55 -0.000362   -0.40    159.16   
   208. D(C  38,C  36,C  33,H  35)    119.44 -0.000402    1.33    120.77   
   209. D(C  38,C  36,C  33,H  34)      2.95 -0.000408    1.33      4.28   
   210. D(C  38,C  36,C  33,C  10)   -118.96 -0.000519    1.42   -117.54   
   211. D(H  37,C  36,C  33,H  35)    -59.58 -0.000377    1.24    -58.34   
   212. D(H  37,C  36,C  33,H  34)   -176.08 -0.000382    1.24   -174.83   
   213. D(H  37,C  36,C  33,C  10)     62.02 -0.000494    1.33     63.35   
   214. D(C  39,C  38,C  36,C  33)      0.68 -0.000034   -0.05      0.63   
   215. D(C  15,C  38,C  36,H  37)     -0.23 -0.000030    0.05     -0.18   
   216. D(C  15,C  38,C  36,C  33)   -179.24 -0.000003   -0.04   -179.28   
   217. D(C  39,C  38,C  15,H  19)     58.70 -0.000018   -0.09     58.61   
   218. D(C  39,C  38,C  15,H  18)    -59.21  0.000045   -0.09    -59.30   
   219. D(C  39,C  38,C  15,H  17)    179.75  0.000009   -0.07    179.67   
   220. D(C  36,C  38,C  15,H  19)   -121.37 -0.000046   -0.10   -121.47   
   221. D(C  36,C  38,C  15,H  18)    120.71  0.000018   -0.10    120.61   
   222. D(C  39,C  38,C  36,H  37)    179.69 -0.000061    0.04    179.73   
   223. D(C  36,C  38,C  15,H  17)     -0.32 -0.000019   -0.09     -0.41   
   224. D(H  42,C  39,C  38,C  36)    121.50  0.000029   -0.12    121.37   
   225. D(H  42,C  39,C  38,C  15)    -58.58 -0.000001   -0.14    -58.71   
   226. D(H  41,C  39,C  38,C  36)      0.13  0.000011   -0.09      0.03   
   227. D(H  41,C  39,C  38,C  15)   -179.95 -0.000018   -0.11   -180.05   
   228. D(H  40,C  39,C  38,C  36)   -121.32 -0.000038   -0.12   -121.44   
   229. D(H  40,C  39,C  38,C  15)     58.60 -0.000067   -0.14     58.47   
   230. D(H  45,C  43,C   0,H  16)     -0.02 -0.000004    0.03      0.01   
   231. D(H  45,C  43,C   0,C   1)   -179.99  0.000022    0.02   -179.97   
   232. D(C  44,C  43,C   0,H  16)    179.97 -0.000018    0.03    180.00   
   233. D(C  44,C  43,C   0,C   1)     -0.00  0.000008    0.02      0.02   
   234. D(H  46,C  44,C  43,H  45)     -0.02 -0.000012   -0.02     -0.03   
   235. D(H  46,C  44,C  43,C   0)    180.00  0.000002   -0.02    179.98   
   236. D(C   3,C  44,C  43,H  45)    179.97 -0.000002   -0.02    179.96   
   237. D(C   3,C  44,C  43,C   0)     -0.01  0.000012   -0.02     -0.03   
   238. D(H  46,C  44,C   3,H  20)     -0.02 -0.000024    0.00     -0.02   
   239. D(H  46,C  44,C   3,C   2)   -179.98  0.000016   -0.01   -179.99   
   240. D(C  43,C  44,C   3,H  20)    179.99 -0.000034    0.00    179.99   
   241. D(C  43,C  44,C   3,C   2)      0.03  0.000007   -0.01      0.02   
    ----------------------------------------------------------------------------

         *************************************************************
         *                GEOMETRY OPTIMIZATION CYCLE  23            *
         *************************************************************
---------------------------------
CARTESIAN COORDINATES (ANGSTROEM)
---------------------------------
  C      4.940899    1.858359    0.972798
  C      3.887558    1.108401    0.438319
  C      2.667456    1.733585    0.128973
  C      2.510659    3.105302    0.357300
  C      1.545639    0.941318   -0.444281
  C      1.739861   -0.521472   -0.693140
  C      0.543270   -1.251886   -1.272385
  C     -0.313872   -1.872431   -0.183393
  C     -1.651918   -1.823448   -0.057404
  C     -2.319902   -2.543815    1.094367
  C     -2.567745   -1.114098   -1.040244
  C      2.915801   -1.127998   -0.376330
  C      4.055982   -0.348467    0.197289
  O      5.116560   -0.915785    0.462129
  O      0.480458    1.489285   -0.732517
  C     -6.219801    1.032802    1.465225
  H      5.876443    1.360036    1.205633
  H     -5.769492    0.582923    2.356519
  H     -6.504479    2.066749    1.709022
  H     -7.156613    0.499666    1.246958
  H      1.562966    3.574561    0.114124
  H      0.895747   -2.032556   -1.958130
  H     -0.037312   -0.540260   -1.861172
  H      0.246371   -2.429199    0.569041
  H     -1.587604   -3.047371    1.734445
  H     -3.028629   -3.298025    0.723602
  H     -2.902835   -1.857936    1.721632
  H     -2.088186   -1.065260   -2.023707
  C      3.200734   -2.593954   -0.562638
  H      2.344430   -3.142329   -0.954856
  H      4.050702   -2.732594   -1.241851
  H      3.494543   -3.043387    0.393206
  H     -3.477850   -1.715385   -1.171515
  C     -2.985008    0.342600   -0.661861
  H     -3.302833    0.838303   -1.585292
  H     -2.083547    0.872367   -0.323835
  C     -4.055055    0.458360    0.392413
  H     -3.782983    0.066853    1.373504
  C     -5.283686    0.993585    0.277804
  C     -5.858798    1.595453   -0.983037
  H     -6.140940    2.644681   -0.814828
  H     -5.173906    1.562642   -1.833911
  H     -6.781749    1.072007   -1.271146
  C      4.779315    3.226069    1.198301
  C      3.564100    3.849260    0.890814
  H      5.598696    3.806623    1.612904
  H      3.439105    4.913979    1.067028

----------------------------
CARTESIAN COORDINATES (A.U.)
----------------------------
  NO LB      ZA    FRAG     MASS         X           Y           Z
   0 C     6.0000    0    12.011    9.336947    3.511790    1.838321
   1 C     6.0000    0    12.011    7.346419    2.094575    0.828303
   2 C     6.0000    0    12.011    5.040762    3.276001    0.243723
   3 C     6.0000    0    12.011    4.744459    5.868170    0.675198
   4 C     6.0000    0    12.011    2.920834    1.778833   -0.839570
   5 C     6.0000    0    12.011    3.287860   -0.985440   -1.309846
   6 C     6.0000    0    12.011    1.026632   -2.365721   -2.404460
   7 C     6.0000    0    12.011   -0.593133   -3.538381   -0.346563
   8 C     6.0000    0    12.011   -3.121672   -3.445817   -0.108478
   9 C     6.0000    0    12.011   -4.383980   -4.807114    2.068054
  10 C     6.0000    0    12.011   -4.852335   -2.105340   -1.965776
  11 C     6.0000    0    12.011    5.510066   -2.131608   -0.711161
  12 C     6.0000    0    12.011    7.664694   -0.658508    0.372823
  13 O     8.0000    0    15.999    9.668896   -1.730583    0.873297
  14 O     8.0000    0    15.999    0.907935    2.814341   -1.384256
  15 C     6.0000    0    12.011  -11.753721    1.951713    2.768875
  16 H     1.0000    0     1.008   11.104867    2.570096    2.278315
  17 H     1.0000    0     1.008  -10.902760    1.101565    4.453175
  18 H     1.0000    0     1.008  -12.291683    3.905590    3.229584
  19 H     1.0000    0     1.008  -13.524039    0.944231    2.356409
  20 H     1.0000    0     1.008    2.953578    6.754942    0.215663
  21 H     1.0000    0     1.008    1.692717   -3.840974   -3.700329
  22 H     1.0000    0     1.008   -0.070509   -1.020943   -3.517105
  23 H     1.0000    0     1.008    0.465574   -4.590520    1.075332
  24 H     1.0000    0     1.008   -3.000136   -5.758696    3.277626
  25 H     1.0000    0     1.008   -5.723280   -6.232365    1.367409
  26 H     1.0000    0     1.008   -5.485563   -3.510990    3.253412
  27 H     1.0000    0     1.008   -3.946100   -2.013049   -3.824251
  28 C     6.0000    0    12.011    6.048511   -4.901863   -1.063232
  29 H     1.0000    0     1.008    4.430331   -5.938141   -1.804416
  30 H     1.0000    0     1.008    7.654717   -5.163855   -2.346759
  31 H     1.0000    0     1.008    6.603730   -5.751168    0.743052
  32 H     1.0000    0     1.008   -6.572183   -3.241609   -2.213843
  33 C     6.0000    0    12.011   -5.640848    0.647421   -1.250736
  34 H     1.0000    0     1.008   -6.241449    1.584162   -2.995768
  35 H     1.0000    0     1.008   -3.937333    1.648534   -0.611959
  36 C     6.0000    0    12.011   -7.662943    0.866174    0.741553
  37 H     1.0000    0     1.008   -7.148803    0.126333    2.595546
  38 C     6.0000    0    12.011   -9.984720    1.877603    0.524974
  39 C     6.0000    0    12.011  -11.071523    3.014970   -1.857671
  40 H     1.0000    0     1.008  -11.604694    4.997723   -1.539801
  41 H     1.0000    0     1.008   -9.777266    2.952966   -3.465589
  42 H     1.0000    0     1.008  -12.815648    2.025800   -2.402117
  43 C     6.0000    0    12.011    9.031596    6.096387    2.264461
  44 C     6.0000    0    12.011    6.735173    7.274048    1.683395
  45 H     1.0000    0     1.008   10.580002    7.193474    3.047948
  46 H     1.0000    0     1.008    6.498966    9.286075    2.016392

--------------------------------
INTERNAL COORDINATES (ANGSTROEM)
--------------------------------
 C      0   0   0     0.000000000000     0.00000000     0.00000000
 C      1   0   0     1.399154355809     0.00000000     0.00000000
 C      2   1   0     1.405417311885   119.94829600     0.00000000
 C      3   2   1     1.399401525377   119.82791049     0.00000000
 C      3   2   1     1.488214859784   120.15736580   179.77934225
 C      5   3   2     1.496464979116   119.11766002   359.59241574
 C      6   5   3     1.516857824273   115.58279704   179.71907996
 C      7   6   5     1.518444067649   111.60593967   266.72252310
 C      8   7   6     1.344856458602   127.87423872   133.53326598
 C      9   8   7     1.513839230742   119.53540907   178.51467689
 C      9   8   7     1.519173972013   123.79278749     0.58508461
 C      6   5   3     1.360543603208   120.61182650     1.28912693
 C      2   1   3     1.486245963852   120.13574419   180.01850095
 O     13   2   1     1.231590628836   120.94706739     0.02565604
 O      5   3   2     1.232053855992   120.33442372   180.92563175
 C     11   9   8     4.921795436783   108.76341209   217.66105488
 H      1   2   3     1.085255436314   119.00070001   180.02427976
 H     16  11   9     1.095250341629    85.98653796   357.48024289
 H     16  11   9     1.099783885238   135.64370194   109.55984812
 H     16  11   9     1.099769274656   108.63755207   249.59807626
 H      4   3   2     1.085109151533   119.02494129   180.02769128
 H      7   6   5     1.097237974612   109.13820922   145.17884336
 H      7   6   5     1.090943089297   108.16849446    28.71664862
 H      8   7   6     1.090880791786   114.41530779   312.77759619
 H     10   9   8     1.095230258917   111.61683853     0.38183962
 H     10   9   8     1.099360524496   110.75219825   239.72691059
 H     10   9   8     1.097133647414   111.83607228   121.46849128
 H     11   9   8     1.095244923340   109.74224356    25.49966077
 C     12   6   5     1.504966486120   124.68431744   178.79452813
 H     29  12   6     1.089865104410   112.70037011   358.11286543
 H     29  12   6     1.096811711858   110.27380151   119.92187808
 H     29  12   6     1.096335731076   110.00617839   236.83365880
 H     11   9   8     1.098666877238   108.73154005   141.32448721
 C     11   9   8     1.561810488890   116.09281960   264.01250425
 H     34  11   9     1.095197520705   107.18208846   159.15559117
 H     34  11   9     1.098884182097   107.75853466    45.20682803
 C     34  11   9     1.506616428593   115.52758585   282.70405031
 H     37  34  11     1.090797868286   115.12903827    63.34562193
 C     37  34  11     1.345041538052   128.29504901   242.45752325
 C     39  37  34     1.510867021451   125.26299545     0.62815867
 H     40  39  37     1.099444333098   110.49781695   238.55736644
 H     40  39  37     1.092766631416   113.53160108     0.03477709
 H     40  39  37     1.099473141760   110.39926601   121.37474733
 C      1   2   3     1.395561226139   119.99135894     0.00000000
 C      4   3   2     1.395653542122   120.02031987     0.00000000
 H     44   1   2     1.086427406162   119.87075150   180.03224372
 H     45   4   3     1.086417110174   119.83928804   180.00965960

---------------------------
INTERNAL COORDINATES (A.U.)
---------------------------
 C      0   0   0     0.000000000000     0.00000000     0.00000000
 C      1   0   0     2.644018551563     0.00000000     0.00000000
 C      2   1   0     2.655853823334   119.94829600     0.00000000
 C      3   2   1     2.644485634353   119.82791049     0.00000000
 C      3   2   1     2.812318513423   120.15736580   179.77934225
 C      5   3   2     2.827908979533   119.11766002   359.59241574
 C      6   5   3     2.866445871972   115.58279704   179.71907996
 C      7   6   5     2.869443437534   111.60593967   266.72252310
 C      8   7   6     2.541410396193   127.87423872   133.53326598
 C      9   8   7     2.860741556888   119.53540907   178.51467689
 C      9   8   7     2.870822756887   123.79278749     0.58508461
 C      6   5   3     2.571054803321   120.61182650     1.28912693
 C      2   1   3     2.808597839326   120.13574419   180.01850095
 O     13   2   1     2.327368997604   120.94706739     0.02565604
 O      5   3   2     2.328244370067   120.33442372   180.92563175
 C     11   9   8     9.300845462703   108.76341209   217.66105488
 H      1   2   3     2.050835559983   119.00070001   180.02427976
 H     16  11   9     2.069723193762    85.98653796   357.48024289
 H     16  11   9     2.078290349601   135.64370194   109.55984812
 H     16  11   9     2.078262739601   108.63755207   249.59807626
 H      4   3   2     2.050559121809   119.02494129   180.02769128
 H      7   6   5     2.073479275755   109.13820922   145.17884336
 H      7   6   5     2.061583666466   108.16849446    28.71664862
 H      8   7   6     2.061465941231   114.41530779   312.77759619
 H     10   9   8     2.069685242936   111.61683853     0.38183962
 H     10   9   8     2.077490313742   110.75219825   239.72691059
 H     10   9   8     2.073282125923   111.83607228   121.46849128
 H     11   9   8     2.069712954680   109.74224356    25.49966077
 C     12   6   5     2.843974499497   124.68431744   178.79452813
 H     29  12   6     2.059546570252   112.70037011   358.11286543
 H     29  12   6     2.072673755889   110.27380151   119.92187808
 H     29  12   6     2.071774282565   110.00617839   236.83365880
 H     11   9   8     2.076179510391   108.73154005   141.32448721
 C     11   9   8     2.951394097088   116.09281960   264.01250425
 H     34  11   9     2.069623376682   107.18208846   159.15559117
 H     34  11   9     2.076590157062   107.75853466    45.20682803
 C     34  11   9     2.847092438907   115.52758585   282.70405031
 H     37  34  11     2.061309238525   115.12903827    63.34562193
 C     37  34  11     2.541760145667   128.29504901   242.45752325
 C     39  37  34     2.855124895317   125.26299545     0.62815867
 H     40  39  37     2.077648689048   110.49781695   238.55736644
 H     40  39  37     2.065029661663   113.53160108     0.03477709
 H     40  39  37     2.077703129529   110.39926601   121.37474733
 C      1   2   3     2.637228520522   119.99135894     0.00000000
 C      4   3   2     2.637402972448   120.02031987     0.00000000
 H     44   1   2     2.053050262033   119.87075150   180.03224372
 H     45   4   3     2.053030805435   119.83928804   180.00965960


           ************************************************************
           *        Program running with 4 parallel MPI-processes     *
           *              working on a common directory               *
           ************************************************************
------------------------------------------------------------------------------
                   ___                                                        
                  /   \      - P O W E R E D   B Y -                         
                 /     \                                                     
                 |  |  |   _    _      __       _____    __    __             
                 |  |  |  | |  | |    /  \     |  _  \  |  |  /  |          
                  \  \/   | |  | |   /    \    | | | |  |  | /  /          
                 / \  \   | |__| |  /  /\  \   | |_| |  |  |/  /          
                |  |  |   |  __  | /  /__\  \  |    /   |      \           
                |  |  |   | |  | | |   __   |  |    \   |  |\   \          
                \     /   | |  | | |  |  |  |  | |\  \  |  | \   \       
                 \___/    |_|  |_| |__|  |__|  |_| \__\ |__|  \__/        
                                                                              
                      - O R C A' S   B I G   F R I E N D -                    
                                      &                                       
                       - I N T E G R A L  F E E D E R -                       
                                                                              
 v1 FN, 2020, v2 2021                                                         
------------------------------------------------------------------------------


Reading SHARK input file MK2_0e_0H_B3LYP_631Gd_opt.SHARKINP.tmp ... ok
----------------------
SHARK INTEGRAL PACKAGE
----------------------

Number of atoms                             ...     47
Number of basis functions                   ...    370
Number of shells                            ...    186
Maximum angular momentum                    ...      2
Integral batch strategy                     ... SHARK/LIBINT Hybrid
RI-J (if used) integral strategy            ... SPLIT-RIJ (Revised 2003 algorithm where possible)
Printlevel                                  ...      1
Contraction scheme used                     ... SEGMENTED contraction
Coulomb Range Separation                    ... NOT USED
Exchange Range Separation                   ... NOT USED
Finite Nucleus Model                        ... NOT USED
Auxiliary Coulomb fitting basis             ... AVAILABLE
   # of basis functions in Aux-J            ...   1391
   # of shells in Aux-J                     ...    465
   Maximum angular momentum in Aux-J        ...      4
Auxiliary J/K fitting basis                 ... NOT available
Auxiliary Correlation fitting basis         ... NOT available
Auxiliary 'external' fitting basis          ... NOT available
Integral threshold                          ...     2.500000e-11
Primitive cut-off                           ...     2.500000e-12
Primitive pair pre-selection threshold      ...     2.500000e-12

Calculating pre-screening integrals         ... done (  0.1 sec) Dimension = 186
Organizing shell pair data                  ... done (  0.1 sec)
Shell pair information
Total number of shell pairs                 ...     17391
Shell pairs after pre-screening             ...     11138
Total number of primitive shell pairs       ...     98016
Primitive shell pairs kept                  ...     34506
          la=0 lb=0:   4173 shell pairs
          la=1 lb=0:   3748 shell pairs
          la=1 lb=1:    857 shell pairs
          la=2 lb=0:   1491 shell pairs
          la=2 lb=1:    721 shell pairs
          la=2 lb=2:    148 shell pairs

Calculating one electron integrals          ... done (  0.0 sec)
Calculating RI/J V-Matrix + Cholesky decomp.... done (  0.1 sec)
Calculating Nuclear repulsion               ... done (  0.0 sec) ENN=   1789.983020559180 Eh

SHARK setup successfully completed in   0.4 seconds

Maximum memory used throughout the entire GTOINT-calculation: 28.2 MB
[1717798994.644271] [eu-a2p-327:47138:0]          mpool.c:38   UCX  WARN  object 0x3bf3180 was not returned to mpool ucp_requests
[1717798994.644297] [eu-a2p-327:47138:0]          mpool.c:38   UCX  WARN  object 0x3bf3340 was not returned to mpool ucp_requests
[1717798994.644301] [eu-a2p-327:47138:0]          mpool.c:38   UCX  WARN  object 0x3bf3500 was not returned to mpool ucp_requests
[1717798994.644305] [eu-a2p-327:47138:0]          mpool.c:38   UCX  WARN  object 0x3bf36c0 was not returned to mpool ucp_requests
[1717798994.644308] [eu-a2p-327:47138:0]          mpool.c:38   UCX  WARN  object 0x3bf3880 was not returned to mpool ucp_requests
[1717798994.644311] [eu-a2p-327:47138:0]          mpool.c:38   UCX  WARN  object 0x3bf3a40 was not returned to mpool ucp_requests
[1717798994.644313] [eu-a2p-327:47138:0]          mpool.c:38   UCX  WARN  object 0x3bf3c00 was not returned to mpool ucp_requests
[1717798994.644316] [eu-a2p-327:47138:0]          mpool.c:38   UCX  WARN  object 0x3bf3dc0 was not returned to mpool ucp_requests
[1717798994.644319] [eu-a2p-327:47138:0]          mpool.c:38   UCX  WARN  object 0x3bf3f80 was not returned to mpool ucp_requests
[1717798994.644322] [eu-a2p-327:47138:0]          mpool.c:38   UCX  WARN  object 0x3bf4140 was not returned to mpool ucp_requests
[1717798994.644325] [eu-a2p-327:47138:0]          mpool.c:38   UCX  WARN  object 0x3bf4300 was not returned to mpool ucp_requests
[1717798994.644327] [eu-a2p-327:47138:0]          mpool.c:38   UCX  WARN  object 0x3bf44c0 was not returned to mpool ucp_requests
[1717798994.644330] [eu-a2p-327:47138:0]          mpool.c:38   UCX  WARN  object 0x3bf4680 was not returned to mpool ucp_requests
[1717798994.644333] [eu-a2p-327:47138:0]          mpool.c:38   UCX  WARN  object 0x3bf4840 was not returned to mpool ucp_requests
[1717798994.644336] [eu-a2p-327:47138:0]          mpool.c:38   UCX  WARN  object 0x3bf4a00 was not returned to mpool ucp_requests
[1717798994.644339] [eu-a2p-327:47138:0]          mpool.c:38   UCX  WARN  object 0x3bf4bc0 was not returned to mpool ucp_requests
[1717798994.644342] [eu-a2p-327:47138:0]          mpool.c:38   UCX  WARN  object 0x3bf4d80 was not returned to mpool ucp_requests
[1717798994.644344] [eu-a2p-327:47138:0]          mpool.c:38   UCX  WARN  object 0x3bf4f40 was not returned to mpool ucp_requests
[1717798994.644347] [eu-a2p-327:47138:0]          mpool.c:38   UCX  WARN  object 0x3bf5100 was not returned to mpool ucp_requests
[1717798994.644350] [eu-a2p-327:47138:0]          mpool.c:38   UCX  WARN  object 0x3bf52c0 was not returned to mpool ucp_requests
[1717798994.644352] [eu-a2p-327:47138:0]          mpool.c:38   UCX  WARN  object 0x3bf5480 was not returned to mpool ucp_requests
[1717798994.644355] [eu-a2p-327:47138:0]          mpool.c:38   UCX  WARN  object 0x3bf5640 was not returned to mpool ucp_requests
[1717798994.644358] [eu-a2p-327:47138:0]          mpool.c:38   UCX  WARN  object 0x3bf5800 was not returned to mpool ucp_requests
[1717798994.645259] [eu-a2p-327:47136:0]          mpool.c:38   UCX  WARN  object 0x2c61d40 was not returned to mpool ucp_requests
[1717798994.645281] [eu-a2p-327:47136:0]          mpool.c:38   UCX  WARN  object 0x2c61f00 was not returned to mpool ucp_requests
[1717798994.645285] [eu-a2p-327:47136:0]          mpool.c:38   UCX  WARN  object 0x2c620c0 was not returned to mpool ucp_requests
[1717798994.645288] [eu-a2p-327:47136:0]          mpool.c:38   UCX  WARN  object 0x2c62280 was not returned to mpool ucp_requests
[1717798994.645292] [eu-a2p-327:47136:0]          mpool.c:38   UCX  WARN  object 0x2c62440 was not returned to mpool ucp_requests
[1717798994.645294] [eu-a2p-327:47136:0]          mpool.c:38   UCX  WARN  object 0x2c62600 was not returned to mpool ucp_requests
[1717798994.645297] [eu-a2p-327:47136:0]          mpool.c:38   UCX  WARN  object 0x2c627c0 was not returned to mpool ucp_requests
[1717798994.645299] [eu-a2p-327:47136:0]          mpool.c:38   UCX  WARN  object 0x2c62980 was not returned to mpool ucp_requests
[1717798994.645302] [eu-a2p-327:47136:0]          mpool.c:38   UCX  WARN  object 0x2c62b40 was not returned to mpool ucp_requests
[1717798994.645304] [eu-a2p-327:47136:0]          mpool.c:38   UCX  WARN  object 0x2c62d00 was not returned to mpool ucp_requests
[1717798994.645307] [eu-a2p-327:47136:0]          mpool.c:38   UCX  WARN  object 0x2c62ec0 was not returned to mpool ucp_requests
[1717798994.654790] [eu-a2p-327:47137:0]          mpool.c:38   UCX  WARN  object 0x4285680 was not returned to mpool ucp_requests
[1717798994.654819] [eu-a2p-327:47137:0]          mpool.c:38   UCX  WARN  object 0x4285840 was not returned to mpool ucp_requests
[1717798994.654824] [eu-a2p-327:47137:0]          mpool.c:38   UCX  WARN  object 0x4285a00 was not returned to mpool ucp_requests
[1717798994.654827] [eu-a2p-327:47137:0]          mpool.c:38   UCX  WARN  object 0x4285bc0 was not returned to mpool ucp_requests
[1717798994.654829] [eu-a2p-327:47137:0]          mpool.c:38   UCX  WARN  object 0x4285d80 was not returned to mpool ucp_requests
[1717798994.654832] [eu-a2p-327:47137:0]          mpool.c:38   UCX  WARN  object 0x4285f40 was not returned to mpool ucp_requests
[1717798994.654835] [eu-a2p-327:47137:0]          mpool.c:38   UCX  WARN  object 0x4286100 was not returned to mpool ucp_requests
[1717798994.654837] [eu-a2p-327:47137:0]          mpool.c:38   UCX  WARN  object 0x42862c0 was not returned to mpool ucp_requests
[1717798994.654840] [eu-a2p-327:47137:0]          mpool.c:38   UCX  WARN  object 0x4286480 was not returned to mpool ucp_requests
[1717798994.654842] [eu-a2p-327:47137:0]          mpool.c:38   UCX  WARN  object 0x4286640 was not returned to mpool ucp_requests
[1717798994.654845] [eu-a2p-327:47137:0]          mpool.c:38   UCX  WARN  object 0x4286800 was not returned to mpool ucp_requests
[1717798994.654848] [eu-a2p-327:47137:0]          mpool.c:38   UCX  WARN  object 0x42869c0 was not returned to mpool ucp_requests
[1717798994.654850] [eu-a2p-327:47137:0]          mpool.c:38   UCX  WARN  object 0x4286b80 was not returned to mpool ucp_requests
[1717798994.654853] [eu-a2p-327:47137:0]          mpool.c:38   UCX  WARN  object 0x4286d40 was not returned to mpool ucp_requests
[1717798994.654855] [eu-a2p-327:47137:0]          mpool.c:38   UCX  WARN  object 0x4286f00 was not returned to mpool ucp_requests
[1717798994.654858] [eu-a2p-327:47137:0]          mpool.c:38   UCX  WARN  object 0x42870c0 was not returned to mpool ucp_requests
[1717798994.654861] [eu-a2p-327:47137:0]          mpool.c:38   UCX  WARN  object 0x4287280 was not returned to mpool ucp_requests
[1717798994.654863] [eu-a2p-327:47137:0]          mpool.c:38   UCX  WARN  object 0x4287440 was not returned to mpool ucp_requests
[1717798994.654866] [eu-a2p-327:47137:0]          mpool.c:38   UCX  WARN  object 0x4287600 was not returned to mpool ucp_requests
[1717798994.654868] [eu-a2p-327:47137:0]          mpool.c:38   UCX  WARN  object 0x42877c0 was not returned to mpool ucp_requests
[1717798994.654871] [eu-a2p-327:47137:0]          mpool.c:38   UCX  WARN  object 0x4287980 was not returned to mpool ucp_requests
[1717798994.654873] [eu-a2p-327:47137:0]          mpool.c:38   UCX  WARN  object 0x4287b40 was not returned to mpool ucp_requests
[1717798994.654876] [eu-a2p-327:47137:0]          mpool.c:38   UCX  WARN  object 0x4287d00 was not returned to mpool ucp_requests


           ************************************************************
           *        Program running with 4 parallel MPI-processes     *
           *              working on a common directory               *
           ************************************************************

Diagonalization of the overlap matrix:
Smallest eigenvalue                        ... 3.207e-04
Time for diagonalization                   ...    0.020 sec
Threshold for overlap eigenvalues          ... 1.000e-08
Number of eigenvalues below threshold      ... 0
Time for construction of square roots      ...    0.011 sec
Total time needed                          ...    0.032 sec

-------------------
DFT GRID GENERATION
-------------------

General Integration Accuracy     IntAcc      ... 4.959
Radial Grid Type                 RadialGrid  ... OptM3 with GC (2021)
Angular Grid (max. ang.)         AngularGrid ... 6 (Lebedev-590)
Angular grid pruning method      GridPruning ... 4 (adaptive)
Weight generation scheme         WeightScheme... Becke
Basis function cutoff            BFCut       ... 1.0000e-11
Integration weight cutoff        WCut        ... 1.0000e-14
Angular grids for H and He will be reduced by one unit
Partially contracted basis set               ... off
Rotationally invariant grid construction     ... off

Total number of grid points                  ...   530646
Total number of batches                      ...     8316
Average number of points per batch           ...       63
Average number of grid points per atom       ...    11290
Time for grid setup =    6.920 sec

--------------------
COSX GRID GENERATION
--------------------

GRIDX 1
-------
General Integration Accuracy     IntAcc      ... 4.020
Radial Grid Type                 RadialGrid  ... OptM3 with GC (2021)
Angular Grid (max. ang.)         AngularGrid ... 2 (Lebedev-110)
Angular grid pruning method      GridPruning ... 4 (adaptive)
Weight generation scheme         WeightScheme... Becke
Basis function cutoff            BFCut       ... 1.0000e-11
Integration weight cutoff        WCut        ... 1.0000e-14
Angular grids for H and He will be reduced by one unit
Partially contracted basis set               ... on
Rotationally invariant grid construction     ... off

Total number of grid points                  ...    57993
Total number of batches                      ...      929
Average number of points per batch           ...       62
Average number of grid points per atom       ...     1234
UseSFitting                                  ... on

GRIDX 2
-------
General Integration Accuracy     IntAcc      ... 4.338
Radial Grid Type                 RadialGrid  ... OptM3 with GC (2021)
Angular Grid (max. ang.)         AngularGrid ... 3 (Lebedev-194)
Angular grid pruning method      GridPruning ... 4 (adaptive)
Weight generation scheme         WeightScheme... Becke
Basis function cutoff            BFCut       ... 1.0000e-11
Integration weight cutoff        WCut        ... 1.0000e-14
Angular grids for H and He will be reduced by one unit
Partially contracted basis set               ... on
Rotationally invariant grid construction     ... off

Total number of grid points                  ...   126466
Total number of batches                      ...     2002
Average number of points per batch           ...       63
Average number of grid points per atom       ...     2691
UseSFitting                                  ... on

GRIDX 3
-------
General Integration Accuracy     IntAcc      ... 4.871
Radial Grid Type                 RadialGrid  ... OptM3 with GC (2021)
Angular Grid (max. ang.)         AngularGrid ... 4 (Lebedev-302)
Angular grid pruning method      GridPruning ... 4 (adaptive)
Weight generation scheme         WeightScheme... Becke
Basis function cutoff            BFCut       ... 1.0000e-11
Integration weight cutoff        WCut        ... 1.0000e-14
Angular grids for H and He will be reduced by one unit
Partially contracted basis set               ... on
Rotationally invariant grid construction     ... off

Total number of grid points                  ...   240303
Total number of batches                      ...     3779
Average number of points per batch           ...       63
Average number of grid points per atom       ...     5113
UseSFitting                                  ... on

Time for X-Grid setup             =    3.582 sec


--------------------
CPCM SOLVATION MODEL
--------------------
CPCM parameters:
  Epsilon                                         ...      80.4000
  Refrac                                          ...       1.3300
  Rsolv                                           ...       1.3000
  Surface type                                    ... GAUSSIAN VDW
  Epsilon function type                           ...         CPCM
Radii:
 Radius for C  used is    3.8550 Bohr (=   2.0400 Ang.)
 Radius for O  used is    3.4469 Bohr (=   1.8240 Ang.)
 Radius for H  used is    2.4944 Bohr (=   1.3200 Ang.)
Calculating surface                               ...        done! (  0.0s)
GEPOL surface points                              ...         2478
GEPOL Volume                                      ...    2712.1102
GEPOL Surface-area                                ...    1385.2759
Calculating surface distance matrix               ...        done! (  0.0s)
Performing Cholesky decomposition & store         ...        done! (  0.2s)
Overall time for CPCM initialization              ...                 0.3s
--------------
SCF ITERATIONS
--------------
ITER       Energy         Delta-E        Max-DP      RMS-DP      [F,P]     Damp
               ***  Starting incremental Fock matrix formation  ***
                      *** Initiating the SOSCF procedure ***
                      *** Re-Reading the Fockian *** 
                      *** Removing any level shift *** 
ITER      Energy       Delta-E        Grad      Rot      Max-DP    RMS-DP
  0   -964.49927891 -964.4992789061  0.001964  0.001964  0.004609  0.000092
               *** Restarting incremental Fock matrix formation ***
  1   -964.50008912  -0.0008102126  0.000652  0.001881  0.002530  0.000055
  2   -964.50018372  -0.0000946018  0.000114  0.000385  0.000481  0.000010
  3   -964.50018491  -0.0000011918  0.000127  0.000445  0.000632  0.000006
  4   -964.50018498  -0.0000000647  0.000098  0.000187  0.000309  0.000004
  5   -964.50018539  -0.0000004164  0.000014  0.000035  0.000068  0.000001
  6   -964.50018539   0.0000000042  0.000014  0.000035  0.000046  0.000001
  7   -964.50018542  -0.0000000273  0.000004  0.000013  0.000018  0.000000
  8   -964.50018542  -0.0000000075  0.000006  0.000008  0.000014  0.000000
                  ***Gradient check signals convergence***
              ***Rediagonalizing the Fockian in SOSCF/NRSCF***

               *****************************************************
               *                     SUCCESS                       *
               *           SCF CONVERGED AFTER   9 CYCLES          *
               *****************************************************

Old exchange energy                            =    -26.785371413 Eh
New exchange energy                            =    -26.785371346 Eh
Exchange energy change after final integration =      0.000000067 Eh
Total energy after final integration           =   -964.500185356 Eh
Final COS-X integration done in                =    24.949 sec
Total Energy       :         -964.50018536 Eh          -26245.38433 eV
  Last Energy change         ...    1.6191e-09  Tolerance :   1.0000e-08
  Last MAX-Density change    ...    5.3291e-15  Tolerance :   1.0000e-07
             **** THE GBW FILE WAS UPDATED (MK2_0e_0H_B3LYP_631Gd_opt.gbw) ****
             **** DENSITY MK2_0e_0H_B3LYP_631Gd_opt.scfp WAS UPDATED ****
             **** ENERGY FILE WAS UPDATED (MK2_0e_0H_B3LYP_631Gd_opt.en.tmp) ****
             **** THE GBW FILE WAS UPDATED (MK2_0e_0H_B3LYP_631Gd_opt.gbw) ****
             **** DENSITY MK2_0e_0H_B3LYP_631Gd_opt.scfp WAS UPDATED ****
Total SCF time: 0 days 0 hours 2 min 36 sec 

Maximum memory used throughout the entire SCF-calculation: 179.3 MB

-------------------------   --------------------
FINAL SINGLE POINT ENERGY      -964.500185355529
-------------------------   --------------------


           ************************************************************
           *        Program running with 4 parallel MPI-processes     *
           *              working on a common directory               *
           ************************************************************
------------------------------------------------------------------------------
                         ORCA SCF GRADIENT CALCULATION
------------------------------------------------------------------------------

 ... reading COSX grid (gridx3)
Gradient of the Kohn-Sham DFT energy:
Kohn-Sham wavefunction type      ... RKS
Hartree-Fock exchange scaling    ...    0.200
Number of operators              ...    1
Number of atoms                  ...   47
Basis set dimensions             ...  370
Integral neglect threshold       ... 2.5e-11
Integral primitive cutoff        ... 2.5e-12
SHARK Integral package           ... ON

Nuc. rep. gradient       (SHARK) ... done (  0.0 sec)
HCore & Overlap gradient (SHARK) ... done (  0.4 sec)
RI-J gradient            (SHARK) ... done (  1.9 sec)
COSX-gradient                    ... done ( 30.9 sec)
Exchange-correlation gradient    ... done

------------------
CARTESIAN GRADIENT
------------------

   1   C   :   -0.000028487    0.000030726    0.000033683
   2   C   :    0.000072779   -0.000045777   -0.000076638
   3   C   :    0.000143894    0.000087928   -0.000556958
   4   C   :    0.000045602    0.000025894   -0.000087067
   5   C   :   -0.000645731   -0.000418572    0.001813572
   6   C   :    0.000169687    0.000150455   -0.000496743
   7   C   :    0.000232869   -0.000397547   -0.000383922
   8   C   :    0.000020329   -0.000319668   -0.000162552
   9   C   :    0.000101036   -0.000231923   -0.000395756
  10   C   :    0.000194931    0.000507532    0.000328414
  11   C   :    0.000396605    0.000109387    0.000077239
  12   C   :    0.000010311    0.000008197    0.000043037
  13   C   :   -0.000085128    0.000063832   -0.000073706
  14   O   :    0.000011924    0.000021561    0.000041537
  15   O   :    0.000222987    0.000151424   -0.000568940
  16   C   :    0.000133254   -0.000028763    0.000012337
  17   H   :   -0.000013768   -0.000036119    0.000013385
  18   H   :    0.000022027   -0.000008758   -0.000016227
  19   H   :   -0.000060468   -0.000020784   -0.000029137
  20   H   :   -0.000038784    0.000077691   -0.000004054
  21   H   :   -0.000022805   -0.000032600   -0.000005136
  22   H   :   -0.000034269    0.000056335   -0.000053143
  23   H   :   -0.000022590    0.000187651    0.000236896
  24   H   :   -0.000017010    0.000062938    0.000042005
  25   H   :    0.000033857    0.000077440    0.000001633
  26   H   :   -0.000035479    0.000023552    0.000046664
  27   H   :   -0.000106879   -0.000002402   -0.000050881
  28   H   :   -0.000363612    0.000354150   -0.000151081
  29   C   :   -0.000197623   -0.000062159    0.000034082
  30   H   :   -0.000033536    0.000044864   -0.000007176
  31   H   :    0.000058060    0.000006725    0.000067384
  32   H   :    0.000125140    0.000034679   -0.000013487
  33   H   :    0.000148685   -0.000321426    0.000388013
  34   C   :   -0.000427205   -0.000028540   -0.000000483
  35   H   :    0.000425554   -0.000147099   -0.000250525
  36   H   :   -0.000230021    0.000104952    0.000496744
  37   C   :   -0.000197017   -0.000156983   -0.000317132
  38   H   :   -0.000177547   -0.000516655   -0.000145860
  39   C   :    0.000070963    0.000468508    0.000119151
  40   C   :    0.000150686    0.000081042   -0.000003516
  41   H   :   -0.000094273   -0.000038021    0.000012084
  42   H   :    0.000022864   -0.000031817    0.000009662
  43   H   :   -0.000016459    0.000035646    0.000016566
  44   C   :   -0.000063479    0.000052408   -0.000007178
  45   C   :    0.000083496   -0.000024324    0.000056686
  46   H   :    0.000019545   -0.000003234   -0.000021086
  47   H   :   -0.000018569    0.000003691   -0.000001783

Difference to translation invariance:
           :   -0.0000136564   -0.0000439628    0.0000106035

Difference to rotation invariance:
           :   -0.0003323470   -0.0004762711    0.0003247950

Norm of the cartesian gradient     ...    0.0029305625
RMS gradient                       ...    0.0002467979
MAX gradient                       ...    0.0018135719

-------
TIMINGS
-------

Total SCF gradient time            ...       45.811 sec

One electron gradient       ....       0.402 sec  (  0.9%)
RI-J Coulomb gradient       ....       1.948 sec  (  4.3%)
COSX gradient               ....      30.945 sec  ( 67.6%)
XC gradient                 ....      10.099 sec  ( 22.0%)
CPCM gradient               ....       1.019 sec  (  2.2%)
   A-Matrix (El+Nuc)        ....       0.243 sec  (  0.5%)
   Potential                ....       0.777 sec  (  1.7%)

Maximum memory used throughout the entire SCFGRAD-calculation: 113.8 MB
------------------------------------------------------------------------------
                         ORCA GEOMETRY RELAXATION STEP
------------------------------------------------------------------------------

Reading the OPT-File                    .... done
Getting information on internals        .... done
Copying old internal coords+grads       .... done
Making the new internal coordinates     .... (new redundants).... done
Validating the new internal coordinates .... (new redundants).... done
Calculating the B-matrix                .... done
Calculating the G,G- and P matrices     .... done
Transforming gradient to internals      .... done
Projecting the internal gradient        .... done
Number of atoms                         ....  47
Number of internal coordinates          .... 241
Current Energy                          ....  -964.500185356 Eh
Current gradient norm                   ....     0.002930562 Eh/bohr
Maximum allowed component of the step   ....  0.300
Current trust radius                    ....  0.300
Updating the Hessian (BFGS)             .... done
Forming the augmented Hessian           .... done
Diagonalizing the augmented Hessian     .... done
Last element of RFO vector              ....  0.032540058
Lowest eigenvalues of augmented Hessian:
 -0.067381066  0.000066586  0.000333508  0.002119632  0.004741994
Warning: RFO finds a terribly low value for the scaling factor
Trying a QUASI-NEWTON step instead
Doing a quasi-Newton Step:
Inverting the Hessian                   .... done
Computing the step                      .... done
Length of the computed step             ....  0.072818003
Converting the step to cartesian space:
 Initial RMS(Int)=    0.0046906199
Transforming coordinates:
 Iter   0:  RMS(Cart)=    0.0196732739 RMS(Int)=    0.5721414306
 Iter   1:  RMS(Cart)=    0.0002238890 RMS(Int)=    0.0000694856
 Iter   2:  RMS(Cart)=    0.0000032368 RMS(Int)=    0.0000010918
 Iter   3:  RMS(Cart)=    0.0000000661 RMS(Int)=    0.0000000336
done
Storing new coordinates                 .... done

                                .--------------------.
          ----------------------|Geometry convergence|-------------------------
          Item                value                   Tolerance       Converged
          ---------------------------------------------------------------------
          Energy change      -0.0000032860            0.0000002000      NO
          RMS gradient        0.0001433535            0.0000080000      NO
          MAX gradient        0.0005234846            0.0000300000      NO
          RMS step            0.0046906199            0.0001000000      NO
          MAX step            0.0183680947            0.0002000000      NO
          ........................................................
          Max(Bonds)      0.0002      Max(Angles)    0.09
          Max(Dihed)        1.05      Max(Improp)    0.00
          ---------------------------------------------------------------------

The optimization has not yet converged - more geometry cycles are needed


    ---------------------------------------------------------------------------
                         Redundant Internal Coordinates
                            (Angstroem and degrees)

        Definition                    Value    dE/dq     Step     New-Value
    ----------------------------------------------------------------------------
     1. B(C   1,C   0)                1.3992 -0.000009  0.0000    1.3992   
     2. B(C   2,C   1)                1.4054 -0.000047 -0.0000    1.4054   
     3. B(C   3,C   2)                1.3994 -0.000012  0.0000    1.3994   
     4. B(C   4,C   2)                1.4882 -0.000056 -0.0000    1.4882   
     5. B(C   5,C   4)                1.4965 -0.000003 -0.0000    1.4964   
     6. B(C   6,C   5)                1.5169 -0.000013  0.0001    1.5170   
     7. B(C   7,C   6)                1.5184  0.000016 -0.0002    1.5183   
     8. B(C   8,C   7)                1.3449  0.000068  0.0001    1.3449   
     9. B(C   9,C   8)                1.5138 -0.000084  0.0000    1.5139   
    10. B(C  10,C   8)                1.5192 -0.000035 -0.0002    1.5190   
    11. B(C  11,C   5)                1.3605 -0.000052 -0.0000    1.3605   
    12. B(C  12,C  11)                1.4956 -0.000017  0.0000    1.4956   
    13. B(C  12,C   1)                1.4862 -0.000076 -0.0000    1.4862   
    14. B(O  13,C  12)                1.2316  0.000009 -0.0000    1.2316   
    15. B(O  14,C   4)                1.2321  0.000008 -0.0000    1.2320   
    16. B(H  16,C   0)                1.0853  0.000008  0.0000    1.0853   
    17. B(H  17,C  15)                1.0953  0.000001  0.0000    1.0953   
    18. B(H  18,C  15)                1.0998 -0.000009  0.0000    1.0998   
    19. B(H  19,C  15)                1.0998 -0.000005 -0.0000    1.0998   
    20. B(H  20,C   3)                1.0851  0.000006  0.0000    1.0851   
    21. B(H  21,C   6)                1.0972 -0.000018 -0.0000    1.0972   
    22. B(H  22,C   6)                1.0909  0.000009 -0.0000    1.0909   
    23. B(H  23,C   7)                1.0909 -0.000014  0.0000    1.0909   
    24. B(H  24,C   9)                1.0952 -0.000013  0.0000    1.0952   
    25. B(H  25,C   9)                1.0994 -0.000009 -0.0001    1.0993   
    26. B(H  26,C   9)                1.0971  0.000026  0.0001    1.0972   
    27. B(H  27,C  10)                1.0952 -0.000007 -0.0001    1.0952   
    28. B(C  28,C  11)                1.5050 -0.000044  0.0000    1.5050   
    29. B(H  29,C  28)                1.0899  0.000007  0.0000    1.0899   
    30. B(H  30,C  28)                1.0968  0.000004 -0.0000    1.0968   
    31. B(H  31,C  28)                1.0963  0.000004 -0.0000    1.0963   
    32. B(H  32,C  10)                1.0987  0.000006  0.0000    1.0987   
    33. B(C  33,C  10)                1.5618 -0.000083  0.0002    1.5620   
    34. B(H  34,C  33)                1.0952  0.000021  0.0000    1.0952   
    35. B(H  35,C  33)                1.0989  0.000016 -0.0001    1.0988   
    36. B(C  36,C  33)                1.5066 -0.000107 -0.0000    1.5066   
    37. B(H  37,C  36)                1.0908  0.000011  0.0000    1.0908   
    38. B(C  38,C  36)                1.3450  0.000029  0.0000    1.3451   
    39. B(C  38,C  15)                1.5126 -0.000058 -0.0000    1.5125   
    40. B(C  39,C  38)                1.5109 -0.000040 -0.0000    1.5109   
    41. B(H  40,C  39)                1.0994 -0.000008 -0.0000    1.0994   
    42. B(H  41,C  39)                1.0928  0.000006  0.0000    1.0928   
    43. B(H  42,C  39)                1.0995 -0.000009 -0.0000    1.0995   
    44. B(C  43,C   0)                1.3956  0.000017 -0.0000    1.3955   
    45. B(C  44,C  43)                1.3999 -0.000054 -0.0000    1.3999   
    46. B(C  44,C   3)                1.3957  0.000037 -0.0000    1.3956   
    47. B(H  45,C  43)                1.0864  0.000006 -0.0000    1.0864   
    48. B(H  46,C  44)                1.0864  0.000005 -0.0000    1.0864   
    49. A(C   1,C   0,C  43)          119.99  0.000018    0.00    119.99   
    50. A(H  16,C   0,C  43)          121.01  0.000025    0.01    121.02   
    51. A(C   1,C   0,H  16)          119.00 -0.000043   -0.01    118.99   
    52. A(C   0,C   1,C  12)          120.14  0.000021    0.00    120.14   
    53. A(C   2,C   1,C  12)          119.92 -0.000020   -0.00    119.91   
    54. A(C   0,C   1,C   2)          119.95 -0.000000    0.00    119.95   
    55. A(C   3,C   2,C   4)          120.01  0.000008   -0.00    120.01   
    56. A(C   1,C   2,C   4)          120.16 -0.000000   -0.00    120.16   
    57. A(C   1,C   2,C   3)          119.83 -0.000008    0.00    119.83   
    58. A(H  20,C   3,C  44)          120.95  0.000032    0.01    120.97   
    59. A(C   2,C   3,H  20)          119.02 -0.000045   -0.01    119.01   
    60. A(C   2,C   3,C  44)          120.02  0.000013   -0.00    120.02   
    61. A(C   2,C   4,C   5)          119.12  0.000018   -0.00    119.12   
    62. A(C   5,C   4,O  14)          120.53  0.000023   -0.00    120.53   
    63. A(C   2,C   4,O  14)          120.33 -0.000054    0.00    120.34   
    64. A(C   6,C   5,C  11)          123.79  0.000131    0.01    123.80   
    65. A(C   4,C   5,C  11)          120.61 -0.000021   -0.00    120.61   
    66. A(C   4,C   5,C   6)          115.58 -0.000110   -0.01    115.57   
    67. A(C   5,C   6,C   7)          111.61 -0.000072   -0.02    111.59   
    68. A(C   5,C   6,H  22)          108.17 -0.000127    0.02    108.19   
    69. A(C   7,C   6,H  21)          109.80  0.000108   -0.06    109.75   
    70. A(C   5,C   6,H  21)          109.14  0.000099   -0.02    109.12   
    71. A(H  21,C   6,H  22)          107.32  0.000067    0.02    107.34   
    72. A(C   7,C   6,H  22)          110.69 -0.000071    0.06    110.75   
    73. A(C   6,C   7,C   8)          127.87 -0.000089    0.09    127.97   
    74. A(C   8,C   7,H  23)          117.71  0.000025   -0.02    117.68   
    75. A(C   6,C   7,H  23)          114.42  0.000065   -0.07    114.35   
    76. A(C   9,C   8,C  10)          116.64  0.000060    0.01    116.65   
    77. A(C   7,C   8,C  10)          123.79 -0.000029    0.02    123.82   
    78. A(C   7,C   8,C   9)          119.54 -0.000026   -0.03    119.51   
    79. A(H  25,C   9,H  26)          106.21 -0.000077    0.02    106.23   
    80. A(H  24,C   9,H  26)          107.97  0.000043   -0.04    107.93   
    81. A(C   8,C   9,H  26)          111.84 -0.000018   -0.00    111.83   
    82. A(H  24,C   9,H  25)          108.22  0.000040    0.02    108.24   
    83. A(C   8,C   9,H  25)          110.75  0.000074    0.03    110.78   
    84. A(C   8,C   9,H  24)          111.62 -0.000061   -0.02    111.60   
    85. A(H  32,C  10,C  33)          108.55  0.000019   -0.03    108.51   
    86. A(H  27,C  10,C  33)          107.03 -0.000012    0.00    107.03   
    87. A(C   8,C  10,C  33)          116.09 -0.000168    0.02    116.12   
    88. A(H  27,C  10,H  32)          106.25  0.000034    0.00    106.25   
    89. A(C   8,C  10,H  32)          108.73  0.000028    0.01    108.74   
    90. A(C   8,C  10,H  27)          109.74  0.000114   -0.01    109.73   
    91. A(C  12,C  11,C  28)          114.26  0.000020   -0.01    114.25   
    92. A(C   5,C  11,C  28)          124.68  0.000002    0.01    124.70   
    93. A(C   5,C  11,C  12)          121.06 -0.000023   -0.00    121.05   
    94. A(C  11,C  12,O  13)          119.93  0.000021   -0.00    119.93   
    95. A(C   1,C  12,O  13)          120.95 -0.000062    0.00    120.95   
    96. A(C   1,C  12,C  11)          119.13  0.000042    0.00    119.13   
    97. A(H  18,C  15,C  38)          111.01  0.000018   -0.00    111.01   
    98. A(H  17,C  15,C  38)          111.95 -0.000031    0.00    111.95   
    99. A(H  19,C  15,C  38)          111.03  0.000034    0.01    111.03   
   100. A(H  18,C  15,H  19)          106.22 -0.000076   -0.00    106.21   
   101. A(H  17,C  15,H  19)          108.22  0.000026    0.00    108.22   
   102. A(H  17,C  15,H  18)          108.19  0.000026   -0.01    108.19   
   103. A(H  30,C  28,H  31)          106.28 -0.000069    0.00    106.28   
   104. A(H  29,C  28,H  31)          108.55  0.000080   -0.01    108.54   
   105. A(C  11,C  28,H  31)          110.01 -0.000010   -0.01    110.00   
   106. A(H  29,C  28,H  30)          108.81  0.000058    0.00    108.81   
   107. A(C  11,C  28,H  30)          110.27 -0.000015    0.00    110.28   
   108. A(C  11,C  28,H  29)          112.70 -0.000044    0.01    112.71   
   109. A(H  35,C  33,C  36)          109.29 -0.000082    0.04    109.32   
   110. A(H  34,C  33,C  36)          110.43  0.000032   -0.04    110.40   
   111. A(C  10,C  33,C  36)          115.53  0.000069    0.02    115.55   
   112. A(H  34,C  33,H  35)          106.21  0.000035   -0.01    106.21   
   113. A(C  10,C  33,H  35)          107.76 -0.000064    0.01    107.77   
   114. A(C  10,C  33,H  34)          107.18  0.000008   -0.03    107.15   
   115. A(C  33,C  36,H  37)          115.13 -0.000013    0.04    115.17   
   116. A(H  37,C  36,C  38)          116.57  0.000031   -0.01    116.56   
   117. A(C  33,C  36,C  38)          128.30 -0.000019   -0.03    128.27   
   118. A(C  36,C  38,C  39)          125.26 -0.000020    0.00    125.26   
   119. A(C  15,C  38,C  39)          114.16  0.000042   -0.00    114.15   
   120. A(C  15,C  38,C  36)          120.58 -0.000022    0.00    120.58   
   121. A(H  41,C  39,H  42)          107.93  0.000022   -0.01    107.91   
   122. A(H  40,C  39,H  42)          106.20 -0.000062    0.00    106.20   
   123. A(C  38,C  39,H  42)          110.40  0.000001   -0.01    110.39   
   124. A(H  40,C  39,H  41)          107.98  0.000050    0.01    107.98   
   125. A(C  38,C  39,H  41)          113.53 -0.000034    0.00    113.53   
   126. A(C  38,C  39,H  40)          110.50  0.000022    0.01    110.50   
   127. A(C  44,C  43,H  45)          120.04  0.000022    0.00    120.04   
   128. A(C   0,C  43,H  45)          119.87 -0.000008   -0.00    119.87   
   129. A(C   0,C  43,C  44)          120.09 -0.000014   -0.00    120.09   
   130. A(C  43,C  44,H  46)          120.04  0.000020    0.00    120.04   
   131. A(C   3,C  44,H  46)          119.84 -0.000012   -0.00    119.84   
   132. A(C   3,C  44,C  43)          120.13 -0.000008    0.00    120.13   
   133. D(C  12,C   1,C   0,C  43)   -179.98 -0.000051    0.03   -179.95   
   134. D(C  12,C   1,C   0,H  16)      0.04 -0.000029    0.03      0.07   
   135. D(C   2,C   1,C   0,H  16)   -179.98 -0.000020   -0.01   -179.98   
   136. D(C   2,C   1,C   0,C  43)      0.00 -0.000041   -0.01     -0.00   
   137. D(C   3,C   2,C   1,C   0)     -0.01  0.000053   -0.01     -0.03   
   138. D(C   4,C   2,C   1,C   0)    179.78  0.000085   -0.02    179.76   
   139. D(C   3,C   2,C   1,C  12)    179.97  0.000063   -0.05    179.92   
   140. D(C   4,C   2,C   1,C  12)     -0.24  0.000094   -0.05     -0.29   
   141. D(H  20,C   3,C   2,C   1)   -179.97 -0.000001    0.01   -179.96   
   142. D(C  44,C   3,C   2,C   4)   -179.79 -0.000066    0.03   -179.76   
   143. D(H  20,C   3,C   2,C   4)      0.23 -0.000032    0.02      0.26   
   144. D(C  44,C   3,C   2,C   1)      0.00 -0.000035    0.02      0.02   
   145. D(C   5,C   4,C   2,C   3)    179.39 -0.000299   -0.19    179.20   
   146. D(O  14,C   4,C   2,C   1)   -179.07  0.000326   -0.22   -179.29   
   147. D(C   5,C   4,C   2,C   1)     -0.41 -0.000330   -0.18     -0.59   
   148. D(O  14,C   4,C   2,C   3)      0.72  0.000357   -0.23      0.49   
   149. D(C  11,C   5,C   4,C   2)      1.29  0.000374    0.27      1.56   
   150. D(C  11,C   5,C   4,O  14)    179.95 -0.000285    0.31    180.26   
   151. D(C   6,C   5,C   4,C   2)    179.72  0.000365    0.17    179.89   
   152. D(C   6,C   5,C   4,O  14)     -1.62 -0.000294    0.21     -1.41   
   153. D(H  22,C   6,C   5,C  11)   -152.91 -0.000120    0.16   -152.75   
   154. D(H  22,C   6,C   5,C   4)     28.72 -0.000107    0.26     28.98   
   155. D(H  21,C   6,C   5,C  11)    -36.45 -0.000057    0.18    -36.27   
   156. D(H  21,C   6,C   5,C   4)    145.18 -0.000044    0.28    145.46   
   157. D(C   7,C   6,C   5,C  11)     85.10  0.000099    0.08     85.18   
   158. D(C   7,C   6,C   5,C   4)    -93.28  0.000112    0.19    -93.09   
   159. D(H  23,C   7,C   6,C   5)    -47.22 -0.000095   -0.74    -47.97   
   160. D(C   8,C   7,C   6,H  22)     13.00  0.000104   -0.76     12.24   
   161. D(C   8,C   7,C   6,H  21)   -105.31 -0.000003   -0.78   -106.09   
   162. D(H  23,C   7,C   6,H  21)     73.94  0.000056   -0.82     73.12   
   163. D(C   8,C   7,C   6,C   5)    133.53 -0.000154   -0.71    132.83   
   164. D(H  23,C   7,C   6,H  22)   -167.75  0.000163   -0.80   -168.55   
   165. D(C  10,C   8,C   7,H  23)   -178.64 -0.000091    0.10   -178.54   
   166. D(C  10,C   8,C   7,C   6)      0.59 -0.000030    0.06      0.64   
   167. D(C   9,C   8,C   7,H  23)     -0.71  0.000079    0.08     -0.63   
   168. D(C   9,C   8,C   7,C   6)    178.51  0.000140    0.04    178.55   
   169. D(H  26,C   9,C   8,C  10)    -60.46  0.000142   -0.80    -61.26   
   170. D(H  26,C   9,C   8,C   7)    121.47 -0.000014   -0.78    120.68   
   171. D(H  25,C   9,C   8,C  10)     57.80  0.000083   -0.77     57.03   
   172. D(H  25,C   9,C   8,C   7)   -120.27 -0.000074   -0.75   -121.02   
   173. D(H  24,C   9,C   8,C  10)    178.46  0.000143   -0.74    177.72   
   174. D(H  24,C   9,C   8,C   7)      0.38 -0.000014   -0.72     -0.34   
   175. D(C  33,C  10,C   8,C   9)     86.03 -0.000477   -0.72     85.31   
   176. D(C  33,C  10,C   8,C   7)    -95.99 -0.000313   -0.74    -96.73   
   177. D(H  32,C  10,C   8,C   9)    -36.66 -0.000404   -0.70    -37.36   
   178. D(H  27,C  10,C   8,C   9)   -152.49 -0.000523   -0.71   -153.19   
   179. D(H  27,C  10,C   8,C   7)     25.50 -0.000359   -0.73     24.77   
   180. D(H  32,C  10,C   8,C   7)    141.32 -0.000240   -0.72    140.60   
   181. D(C  28,C  11,C   5,C   6)      0.50 -0.000135    0.03      0.53   
   182. D(C  28,C  11,C   5,C   4)    178.79 -0.000150   -0.08    178.71   
   183. D(C  12,C  11,C   5,C   6)   -179.76 -0.000160   -0.01   -179.77   
   184. D(C  12,C  11,C   5,C   4)     -1.47 -0.000175   -0.12     -1.58   
   185. D(O  13,C  12,C  11,C  28)      0.60 -0.000008   -0.13      0.47   
   186. D(C   1,C  12,C  11,C  28)   -179.44 -0.000089   -0.15   -179.60   
   187. D(C   1,C  12,C  11,C   5)      0.79 -0.000066   -0.12      0.67   
   188. D(O  13,C  12,C   1,C   2)   -179.96  0.000026    0.19   -179.77   
   189. D(O  13,C  12,C   1,C   0)      0.03  0.000035    0.15      0.18   
   190. D(O  13,C  12,C  11,C   5)   -179.16  0.000014   -0.10   -179.26   
   191. D(C  11,C  12,C   1,C   0)   -179.93  0.000117    0.17   -179.76   
   192. D(C  11,C  12,C   1,C   2)      0.09  0.000107    0.21      0.30   
   193. D(H  30,C  28,C  11,C   5)    119.92  0.000021   -0.06    119.86   
   194. D(H  29,C  28,C  11,C  12)    178.36  0.000010   -0.04    178.32   
   195. D(H  29,C  28,C  11,C   5)     -1.89 -0.000013   -0.07     -1.96   
   196. D(H  31,C  28,C  11,C  12)     57.08 -0.000056   -0.03     57.05   
   197. D(H  31,C  28,C  11,C   5)   -123.17 -0.000079   -0.06   -123.23   
   198. D(H  30,C  28,C  11,C  12)    -59.83  0.000044   -0.03    -59.86   
   199. D(C  36,C  33,C  10,H  27)    159.79 -0.000316   -0.27    159.52   
   200. D(C  36,C  33,C  10,C   8)    -77.30 -0.000291   -0.26    -77.56   
   201. D(H  35,C  33,C  10,H  32)    167.99 -0.000468   -0.19    167.80   
   202. D(H  35,C  33,C  10,H  27)    -77.71 -0.000425   -0.20    -77.91   
   203. D(H  35,C  33,C  10,C   8)     45.21 -0.000399   -0.19     45.01   
   204. D(H  34,C  33,C  10,H  32)    -78.06 -0.000454   -0.20    -78.26   
   205. D(H  34,C  33,C  10,H  27)     36.24 -0.000411   -0.21     36.02   
   206. D(C  36,C  33,C  10,H  32)     45.49 -0.000359   -0.26     45.23   
   207. D(H  34,C  33,C  10,C   8)    159.16 -0.000386   -0.21    158.95   
   208. D(C  38,C  36,C  33,H  35)    120.77 -0.000391    0.99    121.76   
   209. D(C  38,C  36,C  33,H  34)      4.28 -0.000404    1.00      5.28   
   210. D(C  38,C  36,C  33,C  10)   -117.54 -0.000490    1.05   -116.49   
   211. D(H  37,C  36,C  33,H  35)    -58.34 -0.000350    0.92    -57.42   
   212. D(H  37,C  36,C  33,H  34)   -174.83 -0.000363    0.93   -173.90   
   213. D(H  37,C  36,C  33,C  10)     63.35 -0.000450    0.98     64.33   
   214. D(C  39,C  38,C  36,C  33)      0.63 -0.000032   -0.04      0.59   
   215. D(C  15,C  38,C  36,H  37)     -0.18 -0.000037    0.04     -0.13   
   216. D(C  15,C  38,C  36,C  33)   -179.28  0.000004   -0.02   -179.30   
   217. D(C  39,C  38,C  15,H  19)     58.61 -0.000023   -0.08     58.54   
   218. D(C  39,C  38,C  15,H  18)    -59.30  0.000038   -0.08    -59.38   
   219. D(C  39,C  38,C  15,H  17)    179.67  0.000013   -0.07    179.61   
   220. D(C  36,C  38,C  15,H  19)   -121.47 -0.000056   -0.09   -121.56   
   221. D(C  36,C  38,C  15,H  18)    120.61  0.000005   -0.09    120.52   
   222. D(C  39,C  38,C  36,H  37)    179.73 -0.000073    0.03    179.76   
   223. D(C  36,C  38,C  15,H  17)     -0.41 -0.000019   -0.08     -0.49   
   224. D(H  42,C  39,C  38,C  36)    121.37  0.000026   -0.07    121.30   
   225. D(H  42,C  39,C  38,C  15)    -58.71 -0.000008   -0.09    -58.80   
   226. D(H  41,C  39,C  38,C  36)      0.03  0.000020   -0.05     -0.02   
   227. D(H  41,C  39,C  38,C  15)    179.95 -0.000014   -0.07    179.88   
   228. D(H  40,C  39,C  38,C  36)   -121.44 -0.000036   -0.07   -121.52   
   229. D(H  40,C  39,C  38,C  15)     58.47 -0.000071   -0.08     58.38   
   230. D(H  45,C  43,C   0,H  16)      0.01  0.000002    0.02      0.03   
   231. D(H  45,C  43,C   0,C   1)   -179.97  0.000024    0.02   -179.95   
   232. D(C  44,C  43,C   0,H  16)    180.00 -0.000011    0.02    180.02   
   233. D(C  44,C  43,C   0,C   1)      0.02  0.000011    0.02      0.04   
   234. D(H  46,C  44,C  43,H  45)     -0.03 -0.000014   -0.01     -0.04   
   235. D(H  46,C  44,C  43,C   0)    179.98 -0.000002   -0.01    179.97   
   236. D(C   3,C  44,C  43,H  45)    179.96 -0.000005   -0.01    179.95   
   237. D(C   3,C  44,C  43,C   0)     -0.03  0.000007   -0.01     -0.04   
   238. D(H  46,C  44,C   3,H  20)     -0.02 -0.000021   -0.00     -0.02   
   239. D(H  46,C  44,C   3,C   2)   -179.99  0.000014   -0.01   -180.00   
   240. D(C  43,C  44,C   3,H  20)    179.99 -0.000030   -0.00    179.99   
   241. D(C  43,C  44,C   3,C   2)      0.02  0.000005   -0.01      0.01   
    ----------------------------------------------------------------------------

         *************************************************************
         *                GEOMETRY OPTIMIZATION CYCLE  24            *
         *************************************************************
---------------------------------
CARTESIAN COORDINATES (ANGSTROEM)
---------------------------------
  C      4.943612    1.855637    0.970863
  C      3.890205    1.104852    0.437646
  C      2.670799    1.729941    0.125533
  C      2.514623    3.102362    0.350091
  C      1.549078    0.936883   -0.446804
  C      1.744047   -0.525812   -0.695534
  C      0.548585   -1.256075   -1.277591
  C     -0.313021   -1.872772   -0.190165
  C     -1.650248   -1.812048   -0.060059
  C     -2.320764   -2.531140    1.091061
  C     -2.562797   -1.091082   -1.037166
  C      2.918665   -1.132626   -0.374406
  C      4.057580   -0.352924    0.201615
  O      5.116374   -0.920848    0.472152
  O      0.483097    1.483904   -0.733758
  C     -6.236055    1.017940    1.462306
  H      5.878527    1.357188    1.205951
  H     -5.787144    0.572424    2.356495
  H     -6.532396    2.049018    1.704387
  H     -7.166183    0.475718    1.237977
  H      1.567286    3.571328    0.104965
  H      0.903034   -2.039780   -1.958765
  H     -0.028381   -0.545681   -1.871374
  H      0.243787   -2.438823    0.557926
  H     -1.591792   -3.054142    1.719235
  H     -3.047099   -3.268317    0.720343
  H     -2.884194   -1.840491    1.730898
  H     -2.080431   -1.031511   -2.018587
  C      3.203824   -2.598816   -0.558525
  H      2.348365   -3.147677   -0.951922
  H      4.055321   -2.738354   -1.235634
  H      3.495423   -3.047083    0.398540
  H     -3.473090   -1.690014   -1.177762
  C     -2.980736    0.361676   -0.643790
  H     -3.291974    0.868444   -1.563466
  H     -2.080981    0.886404   -0.293902
  C     -4.058198    0.466568    0.403992
  H     -3.788677    0.078129    1.387012
  C     -5.291889    0.988186    0.281017
  C     -5.865312    1.583047   -0.983897
  H     -6.161312    2.628797   -0.817915
  H     -5.174215    1.558228   -1.830036
  H     -6.779789    1.048410   -1.278389
  C      4.782798    3.224103    1.192218
  C      3.568172    3.847169    0.882198
  H      5.602341    3.805324    1.605562
  H      3.443688    4.912451    1.055341

----------------------------
CARTESIAN COORDINATES (A.U.)
----------------------------
  NO LB      ZA    FRAG     MASS         X           Y           Z
   0 C     6.0000    0    12.011    9.342074    3.506646    1.834664
   1 C     6.0000    0    12.011    7.351422    2.087867    0.827030
   2 C     6.0000    0    12.011    5.047080    3.269115    0.237223
   3 C     6.0000    0    12.011    4.751950    5.862615    0.661577
   4 C     6.0000    0    12.011    2.927333    1.770452   -0.844337
   5 C     6.0000    0    12.011    3.295771   -0.993640   -1.314369
   6 C     6.0000    0    12.011    1.036676   -2.373637   -2.414296
   7 C     6.0000    0    12.011   -0.591524   -3.539026   -0.359360
   8 C     6.0000    0    12.011   -3.118517   -3.424275   -0.113494
   9 C     6.0000    0    12.011   -4.385608   -4.783161    2.061807
  10 C     6.0000    0    12.011   -4.842985   -2.061847   -1.959960
  11 C     6.0000    0    12.011    5.515478   -2.140353   -0.707525
  12 C     6.0000    0    12.011    7.667715   -0.666929    0.380998
  13 O     8.0000    0    15.999    9.668546   -1.740151    0.892237
  14 O     8.0000    0    15.999    0.912921    2.804172   -1.386603
  15 C     6.0000    0    12.011  -11.784436    1.923628    2.763358
  16 H     1.0000    0     1.008   11.108807    2.564715    2.278916
  17 H     1.0000    0     1.008  -10.936117    1.081725    4.453131
  18 H     1.0000    0     1.008  -12.344440    3.872084    3.220826
  19 H     1.0000    0     1.008  -13.542123    0.898977    2.339438
  20 H     1.0000    0     1.008    2.961740    6.748832    0.198356
  21 H     1.0000    0     1.008    1.706486   -3.854626   -3.701530
  22 H     1.0000    0     1.008   -0.053633   -1.031188   -3.536384
  23 H     1.0000    0     1.008    0.460691   -4.608708    1.054327
  24 H     1.0000    0     1.008   -3.008050   -5.771492    3.248884
  25 H     1.0000    0     1.008   -5.758183   -6.176225    1.361251
  26 H     1.0000    0     1.008   -5.450337   -3.478024    3.270923
  27 H     1.0000    0     1.008   -3.931446   -1.949273   -3.814577
  28 C     6.0000    0    12.011    6.054351   -4.911051   -1.055459
  29 H     1.0000    0     1.008    4.437767   -5.948248   -1.798872
  30 H     1.0000    0     1.008    7.663446   -5.174740   -2.335010
  31 H     1.0000    0     1.008    6.605391   -5.758152    0.753131
  32 H     1.0000    0     1.008   -6.563188   -3.193664   -2.225647
  33 C     6.0000    0    12.011   -5.632774    0.683469   -1.216587
  34 H     1.0000    0     1.008   -6.220930    1.641120   -2.954522
  35 H     1.0000    0     1.008   -3.932485    1.675061   -0.555394
  36 C     6.0000    0    12.011   -7.668884    0.881686    0.763434
  37 H     1.0000    0     1.008   -7.159562    0.147643    2.621074
  38 C     6.0000    0    12.011  -10.000221    1.867400    0.531045
  39 C     6.0000    0    12.011  -11.083834    2.991525   -1.859297
  40 H     1.0000    0     1.008  -11.643193    4.967706   -1.545636
  41 H     1.0000    0     1.008   -9.777849    2.944623   -3.458267
  42 H     1.0000    0     1.008  -12.811944    1.981208   -2.415804
  43 C     6.0000    0    12.011    9.038178    6.092672    2.252965
  44 C     6.0000    0    12.011    6.742867    7.270095    1.667112
  45 H     1.0000    0     1.008   10.586891    7.191021    3.034072
  46 H     1.0000    0     1.008    6.507628    9.283187    1.994306

--------------------------------
INTERNAL COORDINATES (ANGSTROEM)
--------------------------------
 C      0   0   0     0.000000000000     0.00000000     0.00000000
 C      1   0   0     1.399166127076     0.00000000     0.00000000
 C      2   1   0     1.405383007833   119.94834057     0.00000000
 C      3   2   1     1.399413112903   119.82808255   359.97307933
 C      3   2   1     1.488210338067   120.15771462   179.75934551
 C      5   3   2     1.496447783763   119.11695449   359.41307511
 C      6   5   3     1.516971410577   115.57159067   179.88791093
 C      7   6   5     1.518280111005   111.58838096   266.90945812
 C      8   7   6     1.344913103801   127.96595472   132.82866962
 C      9   8   7     1.513856280622   119.50509111   178.55172568
 C      9   8   7     1.518972191377   123.81647204     0.64368921
 C      6   5   3     1.360542167560   120.61063738     1.55757006
 C      2   1   3     1.486214443923   120.13649058   180.05362892
 O     13   2   1     1.231573445729   120.94709173     0.17938678
 O      5   3   2     1.232026927279   120.33946181   180.70748995
 C     11   9   8     4.918146372913   108.98492130   216.67742043
 H      1   2   3     1.085257144323   118.99179068   180.01607429
 H     16  11   9     1.095253433202    86.23649851   358.26291547
 H     16  11   9     1.099792455686   135.65513513   110.60628861
 H     16  11   9     1.099757141449   108.45655366   250.30357856
 H      4   3   2     1.085110409740   119.01436164   180.04234151
 H      7   6   5     1.097190712163   109.11603340   145.46357021
 H      7   6   5     1.090929758529   108.18892600    28.98038939
 H      8   7   6     1.090912438612   114.34669708   312.03532060
 H     10   9   8     1.095232755443   111.60159334   359.66155083
 H     10   9   8     1.099284241394   110.77869701   238.97958624
 H     10   9   8     1.097196231696   111.83111200   120.68393844
 H     11   9   8     1.095176766473   109.73469663    24.76860700
 C     12   6   5     1.504968338216   124.69629546   178.71480675
 H     29  12   6     1.089871828785   112.70957916   358.04031413
 H     29  12   6     1.096810867199   110.27762392   119.86198751
 H     29  12   6     1.096332598478   109.99510425   236.76996403
 H     11   9   8     1.098689678807   108.74312933   140.60113460
 C     11   9   8     1.562025918852   116.11548656   263.27106339
 H     34  11   9     1.095210330980   107.15195293   158.94727320
 H     34  11   9     1.098780859294   107.77288824    45.01257831
 C     34  11   9     1.506577672210   115.54697768   282.43943532
 H     37  34  11     1.090805157583   115.16645858    64.32965549
 C     37  34  11     1.345064960577   128.27009611   243.50980522
 C     39  37  34     1.510854812048   125.26369949     0.59151125
 H     40  39  37     1.099435754716   110.50482473   238.48493803
 H     40  39  37     1.092786125589   113.53353434     0.00000000
 H     40  39  37     1.099467619911   110.39365909   121.30010724
 C      1   2   3     1.395549523754   119.99148287     0.00000000
 C      4   3   2     1.395649291379   120.02007881     0.02427410
 H     44   1   2     1.086426488468   119.86926605   180.05090147
 H     45   4   3     1.086416635956   119.83791588   180.00081161

---------------------------
INTERNAL COORDINATES (A.U.)
---------------------------
 C      0   0   0     0.000000000000     0.00000000     0.00000000
 C      1   0   0     2.644040796032     0.00000000     0.00000000
 C      2   1   0     2.655788998070   119.94834057     0.00000000
 C      3   2   1     2.644507531604   119.82808255   359.97307933
 C      3   2   1     2.812309968616   120.15771462   179.75934551
 C      5   3   2     2.827876485025   119.11695449   359.41307511
 C      6   5   3     2.866660518979   115.57159067   179.88791093
 C      7   6   5     2.869133604379   111.58838096   266.90945812
 C      8   7   6     2.541517440105   127.96595472   132.82866962
 C      9   8   7     2.860773776493   119.50509111   178.55172568
 C      9   8   7     2.870441446745   123.81647204     0.64368921
 C      6   5   3     2.571052090339   120.61063738     1.55757006
 C      2   1   3     2.808538275293   120.13649058   180.05362892
 O     13   2   1     2.327336526237   120.94709173     0.17938678
 O      5   3   2     2.328193482173   120.33946181   180.70748995
 C     11   9   8     9.293949731343   108.98492130   216.67742043
 H      1   2   3     2.050838787652   118.99179068   180.01607429
 H     16  11   9     2.069729035989    86.23649851   358.26291547
 H     16  11   9     2.078306545399   135.65513513   110.60628861
 H     16  11   9     2.078239811164   108.45655366   250.30357856
 H      4   3   2     2.050561499475   119.01436164   180.04234151
 H      7   6   5     2.073389962670   109.11603340   145.46357021
 H      7   6   5     2.061558474965   108.18892600    28.98038939
 H      8   7   6     2.061525745064   114.34669708   312.03532060
 H     10   9   8     2.069689960688   111.60159334   359.66155083
 H     10   9   8     2.077346159570   110.77869701   238.97958624
 H     10   9   8     2.073400393075   111.83111200   120.68393844
 H     11   9   8     2.069584156867   109.73469663    24.76860700
 C     12   6   5     2.843977999451   124.69629546   178.71480675
 H     29  12   6     2.059559277479   112.70957916   358.04031413
 H     29  12   6     2.072672159715   110.27762392   119.86198751
 H     29  12   6     2.071768362814   109.99510425   236.76996403
 H     11   9   8     2.076222599112   108.74312933   140.60113460
 C     11   9   8     2.951801200717   116.11548656   263.27106339
 H     34  11   9     2.069647584593   107.15195293   158.94727320
 H     34  11   9     2.076394905260   107.77288824    45.01257831
 C     34  11   9     2.847019199958   115.54697768   282.43943532
 H     37  34  11     2.061323013301   115.16645858    64.32965549
 C     37  34  11     2.541804407825   128.27009611   243.50980522
 C     39  37  34     2.855101822887   125.26369949     0.59151125
 H     40  39  37     2.077632478254   110.50482473   238.48493803
 H     40  39  37     2.065066500311   113.53353434     0.00000000
 H     40  39  37     2.077692694745   110.39365909   121.30010724
 C      1   2   3     2.637206406219   119.99148287     0.00000000
 C      4   3   2     2.637394939708   120.02007881     0.02427410
 H     44   1   2     2.053048527843   119.86926605   180.05090147
 H     45   4   3     2.053029909293   119.83791588   180.00081161


           ************************************************************
           *        Program running with 4 parallel MPI-processes     *
           *              working on a common directory               *
           ************************************************************
------------------------------------------------------------------------------
                   ___                                                        
                  /   \      - P O W E R E D   B Y -                         
                 /     \                                                     
                 |  |  |   _    _      __       _____    __    __             
                 |  |  |  | |  | |    /  \     |  _  \  |  |  /  |          
                  \  \/   | |  | |   /    \    | | | |  |  | /  /          
                 / \  \   | |__| |  /  /\  \   | |_| |  |  |/  /          
                |  |  |   |  __  | /  /__\  \  |    /   |      \           
                |  |  |   | |  | | |   __   |  |    \   |  |\   \          
                \     /   | |  | | |  |  |  |  | |\  \  |  | \   \       
                 \___/    |_|  |_| |__|  |__|  |_| \__\ |__|  \__/        
                                                                              
                      - O R C A' S   B I G   F R I E N D -                    
                                      &                                       
                       - I N T E G R A L  F E E D E R -                       
                                                                              
 v1 FN, 2020, v2 2021                                                         
------------------------------------------------------------------------------


Reading SHARK input file MK2_0e_0H_B3LYP_631Gd_opt.SHARKINP.tmp ... ok
----------------------
SHARK INTEGRAL PACKAGE
----------------------

Number of atoms                             ...     47
Number of basis functions                   ...    370
Number of shells                            ...    186
Maximum angular momentum                    ...      2
Integral batch strategy                     ... SHARK/LIBINT Hybrid
RI-J (if used) integral strategy            ... SPLIT-RIJ (Revised 2003 algorithm where possible)
Printlevel                                  ...      1
Contraction scheme used                     ... SEGMENTED contraction
Coulomb Range Separation                    ... NOT USED
Exchange Range Separation                   ... NOT USED
Finite Nucleus Model                        ... NOT USED
Auxiliary Coulomb fitting basis             ... AVAILABLE
   # of basis functions in Aux-J            ...   1391
   # of shells in Aux-J                     ...    465
   Maximum angular momentum in Aux-J        ...      4
Auxiliary J/K fitting basis                 ... NOT available
Auxiliary Correlation fitting basis         ... NOT available
Auxiliary 'external' fitting basis          ... NOT available
Integral threshold                          ...     2.500000e-11
Primitive cut-off                           ...     2.500000e-12
Primitive pair pre-selection threshold      ...     2.500000e-12

Calculating pre-screening integrals         ... done (  0.1 sec) Dimension = 186
Organizing shell pair data                  ... done (  0.1 sec)
Shell pair information
Total number of shell pairs                 ...     17391
Shell pairs after pre-screening             ...     11136
Total number of primitive shell pairs       ...     98016
Primitive shell pairs kept                  ...     34506
          la=0 lb=0:   4172 shell pairs
          la=1 lb=0:   3749 shell pairs
          la=1 lb=1:    857 shell pairs
          la=2 lb=0:   1491 shell pairs
          la=2 lb=1:    719 shell pairs
          la=2 lb=2:    148 shell pairs

Calculating one electron integrals          ... done (  0.0 sec)
Calculating RI/J V-Matrix + Cholesky decomp.... done (  0.1 sec)
Calculating Nuclear repulsion               ... done (  0.0 sec) ENN=   1790.040570332768 Eh

SHARK setup successfully completed in   0.4 seconds

Maximum memory used throughout the entire GTOINT-calculation: 28.2 MB
[1717799199.156182] [eu-a2p-327:49546:0]          mpool.c:38   UCX  WARN  object 0x34c8680 was not returned to mpool ucp_requests
[1717799199.156203] [eu-a2p-327:49546:0]          mpool.c:38   UCX  WARN  object 0x34c8840 was not returned to mpool ucp_requests
[1717799199.156207] [eu-a2p-327:49546:0]          mpool.c:38   UCX  WARN  object 0x34c8a00 was not returned to mpool ucp_requests
[1717799199.156211] [eu-a2p-327:49546:0]          mpool.c:38   UCX  WARN  object 0x34c8bc0 was not returned to mpool ucp_requests
[1717799199.156214] [eu-a2p-327:49546:0]          mpool.c:38   UCX  WARN  object 0x34c8d80 was not returned to mpool ucp_requests
[1717799199.156216] [eu-a2p-327:49546:0]          mpool.c:38   UCX  WARN  object 0x34c8f40 was not returned to mpool ucp_requests
[1717799199.156219] [eu-a2p-327:49546:0]          mpool.c:38   UCX  WARN  object 0x34c9100 was not returned to mpool ucp_requests
[1717799199.156222] [eu-a2p-327:49546:0]          mpool.c:38   UCX  WARN  object 0x34c92c0 was not returned to mpool ucp_requests
[1717799199.156225] [eu-a2p-327:49546:0]          mpool.c:38   UCX  WARN  object 0x34c9480 was not returned to mpool ucp_requests
[1717799199.156228] [eu-a2p-327:49546:0]          mpool.c:38   UCX  WARN  object 0x34c9640 was not returned to mpool ucp_requests
[1717799199.156231] [eu-a2p-327:49546:0]          mpool.c:38   UCX  WARN  object 0x34c9800 was not returned to mpool ucp_requests
[1717799199.156233] [eu-a2p-327:49546:0]          mpool.c:38   UCX  WARN  object 0x34c99c0 was not returned to mpool ucp_requests
[1717799199.156236] [eu-a2p-327:49546:0]          mpool.c:38   UCX  WARN  object 0x34c9b80 was not returned to mpool ucp_requests
[1717799199.156239] [eu-a2p-327:49546:0]          mpool.c:38   UCX  WARN  object 0x34c9d40 was not returned to mpool ucp_requests
[1717799199.156242] [eu-a2p-327:49546:0]          mpool.c:38   UCX  WARN  object 0x34c9f00 was not returned to mpool ucp_requests
[1717799199.156245] [eu-a2p-327:49546:0]          mpool.c:38   UCX  WARN  object 0x34ca0c0 was not returned to mpool ucp_requests
[1717799199.156247] [eu-a2p-327:49546:0]          mpool.c:38   UCX  WARN  object 0x34ca280 was not returned to mpool ucp_requests
[1717799199.156250] [eu-a2p-327:49546:0]          mpool.c:38   UCX  WARN  object 0x34ca440 was not returned to mpool ucp_requests
[1717799199.156253] [eu-a2p-327:49546:0]          mpool.c:38   UCX  WARN  object 0x34ca600 was not returned to mpool ucp_requests
[1717799199.156256] [eu-a2p-327:49546:0]          mpool.c:38   UCX  WARN  object 0x34ca7c0 was not returned to mpool ucp_requests
[1717799199.156258] [eu-a2p-327:49546:0]          mpool.c:38   UCX  WARN  object 0x34ca980 was not returned to mpool ucp_requests
[1717799199.156261] [eu-a2p-327:49546:0]          mpool.c:38   UCX  WARN  object 0x34cab40 was not returned to mpool ucp_requests
[1717799199.156264] [eu-a2p-327:49546:0]          mpool.c:38   UCX  WARN  object 0x34cad00 was not returned to mpool ucp_requests
[1717799199.163925] [eu-a2p-327:49545:0]          mpool.c:38   UCX  WARN  object 0x3014c80 was not returned to mpool ucp_requests
[1717799199.163943] [eu-a2p-327:49545:0]          mpool.c:38   UCX  WARN  object 0x3014e40 was not returned to mpool ucp_requests
[1717799199.163947] [eu-a2p-327:49545:0]          mpool.c:38   UCX  WARN  object 0x3015000 was not returned to mpool ucp_requests
[1717799199.163950] [eu-a2p-327:49545:0]          mpool.c:38   UCX  WARN  object 0x30151c0 was not returned to mpool ucp_requests
[1717799199.163952] [eu-a2p-327:49545:0]          mpool.c:38   UCX  WARN  object 0x3015380 was not returned to mpool ucp_requests
[1717799199.163955] [eu-a2p-327:49545:0]          mpool.c:38   UCX  WARN  object 0x3015540 was not returned to mpool ucp_requests
[1717799199.163958] [eu-a2p-327:49545:0]          mpool.c:38   UCX  WARN  object 0x3015700 was not returned to mpool ucp_requests
[1717799199.163960] [eu-a2p-327:49545:0]          mpool.c:38   UCX  WARN  object 0x30158c0 was not returned to mpool ucp_requests
[1717799199.163963] [eu-a2p-327:49545:0]          mpool.c:38   UCX  WARN  object 0x3015a80 was not returned to mpool ucp_requests
[1717799199.163965] [eu-a2p-327:49545:0]          mpool.c:38   UCX  WARN  object 0x3015c40 was not returned to mpool ucp_requests
[1717799199.163828] [eu-a2p-327:49547:0]          mpool.c:38   UCX  WARN  object 0x32f9840 was not returned to mpool ucp_requests
[1717799199.163848] [eu-a2p-327:49547:0]          mpool.c:38   UCX  WARN  object 0x32f9a00 was not returned to mpool ucp_requests
[1717799199.163852] [eu-a2p-327:49547:0]          mpool.c:38   UCX  WARN  object 0x32f9bc0 was not returned to mpool ucp_requests
[1717799199.163855] [eu-a2p-327:49547:0]          mpool.c:38   UCX  WARN  object 0x32f9d80 was not returned to mpool ucp_requests
[1717799199.163857] [eu-a2p-327:49547:0]          mpool.c:38   UCX  WARN  object 0x32f9f40 was not returned to mpool ucp_requests
[1717799199.163860] [eu-a2p-327:49547:0]          mpool.c:38   UCX  WARN  object 0x32fa100 was not returned to mpool ucp_requests
[1717799199.163862] [eu-a2p-327:49547:0]          mpool.c:38   UCX  WARN  object 0x32fa2c0 was not returned to mpool ucp_requests
[1717799199.163865] [eu-a2p-327:49547:0]          mpool.c:38   UCX  WARN  object 0x32fa480 was not returned to mpool ucp_requests
[1717799199.163867] [eu-a2p-327:49547:0]          mpool.c:38   UCX  WARN  object 0x32fa640 was not returned to mpool ucp_requests
[1717799199.163870] [eu-a2p-327:49547:0]          mpool.c:38   UCX  WARN  object 0x32fa800 was not returned to mpool ucp_requests
[1717799199.163872] [eu-a2p-327:49547:0]          mpool.c:38   UCX  WARN  object 0x32fa9c0 was not returned to mpool ucp_requests
[1717799199.163875] [eu-a2p-327:49547:0]          mpool.c:38   UCX  WARN  object 0x32fab80 was not returned to mpool ucp_requests
[1717799199.163877] [eu-a2p-327:49547:0]          mpool.c:38   UCX  WARN  object 0x32fad40 was not returned to mpool ucp_requests
[1717799199.163880] [eu-a2p-327:49547:0]          mpool.c:38   UCX  WARN  object 0x32faf00 was not returned to mpool ucp_requests
[1717799199.163882] [eu-a2p-327:49547:0]          mpool.c:38   UCX  WARN  object 0x32fb0c0 was not returned to mpool ucp_requests
[1717799199.163885] [eu-a2p-327:49547:0]          mpool.c:38   UCX  WARN  object 0x32fb280 was not returned to mpool ucp_requests
[1717799199.163887] [eu-a2p-327:49547:0]          mpool.c:38   UCX  WARN  object 0x32fb440 was not returned to mpool ucp_requests
[1717799199.163889] [eu-a2p-327:49547:0]          mpool.c:38   UCX  WARN  object 0x32fb600 was not returned to mpool ucp_requests
[1717799199.163892] [eu-a2p-327:49547:0]          mpool.c:38   UCX  WARN  object 0x32fb7c0 was not returned to mpool ucp_requests
[1717799199.163895] [eu-a2p-327:49547:0]          mpool.c:38   UCX  WARN  object 0x32fb980 was not returned to mpool ucp_requests
[1717799199.163897] [eu-a2p-327:49547:0]          mpool.c:38   UCX  WARN  object 0x32fbb40 was not returned to mpool ucp_requests
[1717799199.163900] [eu-a2p-327:49547:0]          mpool.c:38   UCX  WARN  object 0x32fbd00 was not returned to mpool ucp_requests
[1717799199.163903] [eu-a2p-327:49547:0]          mpool.c:38   UCX  WARN  object 0x32fbec0 was not returned to mpool ucp_requests


           ************************************************************
           *        Program running with 4 parallel MPI-processes     *
           *              working on a common directory               *
           ************************************************************

Diagonalization of the overlap matrix:
Smallest eigenvalue                        ... 3.208e-04
Time for diagonalization                   ...    0.019 sec
Threshold for overlap eigenvalues          ... 1.000e-08
Number of eigenvalues below threshold      ... 0
Time for construction of square roots      ...    0.009 sec
Total time needed                          ...    0.028 sec

-------------------
DFT GRID GENERATION
-------------------

General Integration Accuracy     IntAcc      ... 4.959
Radial Grid Type                 RadialGrid  ... OptM3 with GC (2021)
Angular Grid (max. ang.)         AngularGrid ... 6 (Lebedev-590)
Angular grid pruning method      GridPruning ... 4 (adaptive)
Weight generation scheme         WeightScheme... Becke
Basis function cutoff            BFCut       ... 1.0000e-11
Integration weight cutoff        WCut        ... 1.0000e-14
Angular grids for H and He will be reduced by one unit
Partially contracted basis set               ... off
Rotationally invariant grid construction     ... off

Total number of grid points                  ...   530654
Total number of batches                      ...     8317
Average number of points per batch           ...       63
Average number of grid points per atom       ...    11291
Time for grid setup =    6.886 sec

--------------------
COSX GRID GENERATION
--------------------

GRIDX 1
-------
General Integration Accuracy     IntAcc      ... 4.020
Radial Grid Type                 RadialGrid  ... OptM3 with GC (2021)
Angular Grid (max. ang.)         AngularGrid ... 2 (Lebedev-110)
Angular grid pruning method      GridPruning ... 4 (adaptive)
Weight generation scheme         WeightScheme... Becke
Basis function cutoff            BFCut       ... 1.0000e-11
Integration weight cutoff        WCut        ... 1.0000e-14
Angular grids for H and He will be reduced by one unit
Partially contracted basis set               ... on
Rotationally invariant grid construction     ... off

Total number of grid points                  ...    57985
Total number of batches                      ...      929
Average number of points per batch           ...       62
Average number of grid points per atom       ...     1234
UseSFitting                                  ... on

GRIDX 2
-------
General Integration Accuracy     IntAcc      ... 4.338
Radial Grid Type                 RadialGrid  ... OptM3 with GC (2021)
Angular Grid (max. ang.)         AngularGrid ... 3 (Lebedev-194)
Angular grid pruning method      GridPruning ... 4 (adaptive)
Weight generation scheme         WeightScheme... Becke
Basis function cutoff            BFCut       ... 1.0000e-11
Integration weight cutoff        WCut        ... 1.0000e-14
Angular grids for H and He will be reduced by one unit
Partially contracted basis set               ... on
Rotationally invariant grid construction     ... off

Total number of grid points                  ...   126469
Total number of batches                      ...     2003
Average number of points per batch           ...       63
Average number of grid points per atom       ...     2691
UseSFitting                                  ... on

GRIDX 3
-------
General Integration Accuracy     IntAcc      ... 4.871
Radial Grid Type                 RadialGrid  ... OptM3 with GC (2021)
Angular Grid (max. ang.)         AngularGrid ... 4 (Lebedev-302)
Angular grid pruning method      GridPruning ... 4 (adaptive)
Weight generation scheme         WeightScheme... Becke
Basis function cutoff            BFCut       ... 1.0000e-11
Integration weight cutoff        WCut        ... 1.0000e-14
Angular grids for H and He will be reduced by one unit
Partially contracted basis set               ... on
Rotationally invariant grid construction     ... off

Total number of grid points                  ...   240312
Total number of batches                      ...     3780
Average number of points per batch           ...       63
Average number of grid points per atom       ...     5113
UseSFitting                                  ... on

Time for X-Grid setup             =    3.603 sec


--------------------
CPCM SOLVATION MODEL
--------------------
CPCM parameters:
  Epsilon                                         ...      80.4000
  Refrac                                          ...       1.3300
  Rsolv                                           ...       1.3000
  Surface type                                    ... GAUSSIAN VDW
  Epsilon function type                           ...         CPCM
Radii:
 Radius for C  used is    3.8550 Bohr (=   2.0400 Ang.)
 Radius for O  used is    3.4469 Bohr (=   1.8240 Ang.)
 Radius for H  used is    2.4944 Bohr (=   1.3200 Ang.)
Calculating surface                               ...        done! (  0.0s)
GEPOL surface points                              ...         2474
GEPOL Volume                                      ...    2712.2862
GEPOL Surface-area                                ...    1385.2472
Calculating surface distance matrix               ...        done! (  0.0s)
Performing Cholesky decomposition & store         ...        done! (  0.2s)
Overall time for CPCM initialization              ...                 0.2s
--------------
SCF ITERATIONS
--------------
ITER       Energy         Delta-E        Max-DP      RMS-DP      [F,P]     Damp
               ***  Starting incremental Fock matrix formation  ***
                      *** Initiating the SOSCF procedure ***
                      *** Re-Reading the Fockian *** 
                      *** Removing any level shift *** 
ITER      Energy       Delta-E        Grad      Rot      Max-DP    RMS-DP
  0   -964.49970532 -964.4997053219  0.001471  0.001471  0.003489  0.000067
               *** Restarting incremental Fock matrix formation ***
  1   -964.50013470  -0.0004293743  0.000461  0.001329  0.001921  0.000040
  2   -964.50018539  -0.0000506907  0.000080  0.000273  0.000417  0.000007
  3   -964.50018596  -0.0000005755  0.000106  0.000336  0.000504  0.000005
  4   -964.50018607  -0.0000001097  0.000069  0.000117  0.000213  0.000003
  5   -964.50018631  -0.0000002353  0.000008  0.000038  0.000051  0.000001
  6   -964.50018630   0.0000000033  0.000013  0.000034  0.000027  0.000001
  7   -964.50018632  -0.0000000183  0.000003  0.000013  0.000018  0.000000
  8   -964.50018632  -0.0000000021  0.000005  0.000008  0.000013  0.000000
                  ***Gradient check signals convergence***
              ***Rediagonalizing the Fockian in SOSCF/NRSCF***

               *****************************************************
               *                     SUCCESS                       *
               *           SCF CONVERGED AFTER   9 CYCLES          *
               *****************************************************

Old exchange energy                            =    -26.785388210 Eh
New exchange energy                            =    -26.785388926 Eh
Exchange energy change after final integration =     -0.000000717 Eh
Total energy after final integration           =   -964.500187043 Eh
Final COS-X integration done in                =    24.983 sec
Total Energy       :         -964.50018704 Eh          -26245.38438 eV
  Last Energy change         ...   -1.3537e-09  Tolerance :   1.0000e-08
  Last MAX-Density change    ...    5.7732e-15  Tolerance :   1.0000e-07
             **** THE GBW FILE WAS UPDATED (MK2_0e_0H_B3LYP_631Gd_opt.gbw) ****
             **** DENSITY MK2_0e_0H_B3LYP_631Gd_opt.scfp WAS UPDATED ****
             **** ENERGY FILE WAS UPDATED (MK2_0e_0H_B3LYP_631Gd_opt.en.tmp) ****
             **** THE GBW FILE WAS UPDATED (MK2_0e_0H_B3LYP_631Gd_opt.gbw) ****
             **** DENSITY MK2_0e_0H_B3LYP_631Gd_opt.scfp WAS UPDATED ****
Total SCF time: 0 days 0 hours 2 min 34 sec 

Maximum memory used throughout the entire SCF-calculation: 178.6 MB

-------------------------   --------------------
FINAL SINGLE POINT ENERGY      -964.500187042555
-------------------------   --------------------


           ************************************************************
           *        Program running with 4 parallel MPI-processes     *
           *              working on a common directory               *
           ************************************************************
------------------------------------------------------------------------------
                         ORCA SCF GRADIENT CALCULATION
------------------------------------------------------------------------------

 ... reading COSX grid (gridx3)
Gradient of the Kohn-Sham DFT energy:
Kohn-Sham wavefunction type      ... RKS
Hartree-Fock exchange scaling    ...    0.200
Number of operators              ...    1
Number of atoms                  ...   47
Basis set dimensions             ...  370
Integral neglect threshold       ... 2.5e-11
Integral primitive cutoff        ... 2.5e-12
SHARK Integral package           ... ON

Nuc. rep. gradient       (SHARK) ... done (  0.0 sec)
HCore & Overlap gradient (SHARK) ... done (  0.4 sec)
RI-J gradient            (SHARK) ... done (  1.9 sec)
COSX-gradient                    ... done ( 30.8 sec)
Exchange-correlation gradient    ... done

------------------
CARTESIAN GRADIENT
------------------

   1   C   :   -0.000015550    0.000060877    0.000031128
   2   C   :    0.000066627   -0.000055500   -0.000101100
   3   C   :    0.000136354    0.000058955   -0.000525022
   4   C   :    0.000054671    0.000055621   -0.000081530
   5   C   :   -0.000627043   -0.000396032    0.001721828
   6   C   :    0.000215699    0.000143215   -0.000563738
   7   C   :    0.000171277   -0.000348924   -0.000364395
   8   C   :    0.000016048   -0.000256749   -0.000149812
   9   C   :    0.000111698   -0.000134898   -0.000309629
  10   C   :    0.000186622    0.000444949    0.000252319
  11   C   :    0.000358209    0.000010803    0.000065618
  12   C   :   -0.000034311   -0.000009872    0.000122853
  13   C   :   -0.000052224    0.000073967   -0.000061746
  14   O   :   -0.000019722    0.000030081    0.000052435
  15   O   :    0.000212650    0.000135330   -0.000486845
  16   C   :    0.000134698   -0.000031989   -0.000005169
  17   H   :   -0.000018714   -0.000053436    0.000007694
  18   H   :    0.000019846   -0.000008620   -0.000011563
  19   H   :   -0.000053820   -0.000022603   -0.000021166
  20   H   :   -0.000040496    0.000083188   -0.000001585
  21   H   :   -0.000031937   -0.000051709   -0.000009076
  22   H   :   -0.000014607    0.000024959   -0.000012770
  23   H   :   -0.000000146    0.000172924    0.000196265
  24   H   :   -0.000006092    0.000023407    0.000006364
  25   H   :    0.000034436    0.000069882   -0.000003630
  26   H   :   -0.000044708    0.000032914    0.000054010
  27   H   :   -0.000081671   -0.000004095   -0.000028730
  28   H   :   -0.000355336    0.000350239   -0.000144475
  29   C   :   -0.000181030   -0.000045023   -0.000017623
  30   H   :   -0.000039678    0.000035380    0.000002708
  31   H   :    0.000057746    0.000004455    0.000071933
  32   H   :    0.000119860    0.000042010   -0.000005679
  33   H   :    0.000130306   -0.000290905    0.000368697
  34   C   :   -0.000397072    0.000003301    0.000058285
  35   H   :    0.000410439   -0.000143390   -0.000247120
  36   H   :   -0.000221909    0.000088896    0.000462090
  37   C   :   -0.000150338   -0.000176047   -0.000355882
  38   H   :   -0.000187650   -0.000478057   -0.000128532
  39   C   :    0.000050658    0.000443310    0.000107252
  40   C   :    0.000138639    0.000090675    0.000018731
  41   H   :   -0.000091543   -0.000042313    0.000009039
  42   H   :    0.000022021   -0.000032844    0.000003888
  43   H   :   -0.000012373    0.000034108    0.000015082
  44   C   :   -0.000081520    0.000055251   -0.000006757
  45   C   :    0.000103256   -0.000034212    0.000058385
  46   H   :    0.000023073   -0.000005961   -0.000026367
  47   H   :   -0.000023122    0.000002028   -0.000000533

Difference to translation invariance:
           :   -0.0000077769   -0.0000524520    0.0000161289

Difference to rotation invariance:
           :   -0.0002950478   -0.0004028298    0.0003060430

Norm of the cartesian gradient     ...    0.0027592848
RMS gradient                       ...    0.0002323737
MAX gradient                       ...    0.0017218283

-------
TIMINGS
-------

Total SCF gradient time            ...       45.729 sec

One electron gradient       ....       0.393 sec  (  0.9%)
RI-J Coulomb gradient       ....       1.930 sec  (  4.2%)
COSX gradient               ....      30.846 sec  ( 67.5%)
XC gradient                 ....      10.124 sec  ( 22.1%)
CPCM gradient               ....       1.014 sec  (  2.2%)
   A-Matrix (El+Nuc)        ....       0.242 sec  (  0.5%)
   Potential                ....       0.773 sec  (  1.7%)

Maximum memory used throughout the entire SCFGRAD-calculation: 113.9 MB
------------------------------------------------------------------------------
                         ORCA GEOMETRY RELAXATION STEP
------------------------------------------------------------------------------

Reading the OPT-File                    .... done
Getting information on internals        .... done
Copying old internal coords+grads       .... done
Making the new internal coordinates     .... (new redundants).... done
Validating the new internal coordinates .... (new redundants).... done
Calculating the B-matrix                .... done
Calculating the G,G- and P matrices     .... done
Transforming gradient to internals      .... done
Projecting the internal gradient        .... done
Number of atoms                         ....  47
Number of internal coordinates          .... 241
Current Energy                          ....  -964.500187043 Eh
Current gradient norm                   ....     0.002759285 Eh/bohr
Maximum allowed component of the step   ....  0.300
Current trust radius                    ....  0.300
Updating the Hessian (BFGS)             .... done
Forming the augmented Hessian           .... done
Diagonalizing the augmented Hessian     .... done
Last element of RFO vector              ....  0.032046152
Lowest eigenvalues of augmented Hessian:
 -0.065517699  0.000064731  0.000372356  0.002112197  0.004342717
Warning: RFO finds a terribly low value for the scaling factor
Trying a QUASI-NEWTON step instead
Doing a quasi-Newton Step:
Inverting the Hessian                   .... done
Computing the step                      .... done
Length of the computed step             ....  0.046165998
Converting the step to cartesian space:
 Initial RMS(Int)=    0.0029738134
Transforming coordinates:
 Iter   0:  RMS(Cart)=    0.0119881480 RMS(Int)=    0.5722556378
 Iter   1:  RMS(Cart)=    0.0000802423 RMS(Int)=    0.0000282515
 Iter   2:  RMS(Cart)=    0.0000007623 RMS(Int)=    0.0000002973
 Iter   3:  RMS(Cart)=    0.0000000101 RMS(Int)=    0.0000000061
done
Storing new coordinates                 .... done

                                .--------------------.
          ----------------------|Geometry convergence|-------------------------
          Item                value                   Tolerance       Converged
          ---------------------------------------------------------------------
          Energy change      -0.0000016870            0.0000002000      NO
          RMS gradient        0.0001374206            0.0000080000      NO
          MAX gradient        0.0004944788            0.0000300000      NO
          RMS step            0.0029738134            0.0001000000      NO
          MAX step            0.0109534858            0.0002000000      NO
          ........................................................
          Max(Bonds)      0.0001      Max(Angles)    0.05
          Max(Dihed)        0.63      Max(Improp)    0.00
          ---------------------------------------------------------------------

The optimization has not yet converged - more geometry cycles are needed


    ---------------------------------------------------------------------------
                         Redundant Internal Coordinates
                            (Angstroem and degrees)

        Definition                    Value    dE/dq     Step     New-Value
    ----------------------------------------------------------------------------
     1. B(C   1,C   0)                1.3992 -0.000007 -0.0000    1.3991   
     2. B(C   2,C   1)                1.4054 -0.000069  0.0000    1.4054   
     3. B(C   3,C   2)                1.3994 -0.000008 -0.0000    1.3994   
     4. B(C   4,C   2)                1.4882 -0.000066 -0.0000    1.4882   
     5. B(C   5,C   4)                1.4964 -0.000004  0.0000    1.4964   
     6. B(C   6,C   5)                1.5170 -0.000013  0.0001    1.5171   
     7. B(C   7,C   6)                1.5183 -0.000004 -0.0001    1.5182   
     8. B(C   8,C   7)                1.3449  0.000067  0.0000    1.3449   
     9. B(C   9,C   8)                1.5139 -0.000098  0.0001    1.5139   
    10. B(C  10,C   8)                1.5190 -0.000035 -0.0001    1.5189   
    11. B(C  11,C   5)                1.3605 -0.000065  0.0000    1.3606   
    12. B(C  12,C  11)                1.4956 -0.000005 -0.0000    1.4956   
    13. B(C  12,C   1)                1.4862 -0.000094 -0.0000    1.4862   
    14. B(O  13,C  12)                1.2316 -0.000020 -0.0000    1.2316   
    15. B(O  14,C   4)                1.2320 -0.000010 -0.0000    1.2320   
    16. B(H  16,C   0)                1.0853  0.000011  0.0000    1.0853   
    17. B(H  17,C  15)                1.0953  0.000004 -0.0000    1.0953   
    18. B(H  18,C  15)                1.0998 -0.000010  0.0000    1.0998   
    19. B(H  19,C  15)                1.0998 -0.000008 -0.0000    1.0997   
    20. B(H  20,C   3)                1.0851  0.000007  0.0000    1.0851   
    21. B(H  21,C   6)                1.0972 -0.000015 -0.0000    1.0971   
    22. B(H  22,C   6)                1.0909  0.000008 -0.0000    1.0909   
    23. B(H  23,C   7)                1.0909 -0.000013  0.0000    1.0909   
    24. B(H  24,C   9)                1.0952 -0.000014  0.0000    1.0952   
    25. B(H  25,C   9)                1.0993 -0.000011 -0.0001    1.0992   
    26. B(H  26,C   9)                1.0972  0.000022  0.0000    1.0972   
    27. B(H  27,C  10)                1.0952 -0.000008 -0.0000    1.0951   
    28. B(C  28,C  11)                1.5050 -0.000053  0.0000    1.5050   
    29. B(H  29,C  28)                1.0899  0.000013 -0.0000    1.0899   
    30. B(H  30,C  28)                1.0968  0.000001  0.0000    1.0968   
    31. B(H  31,C  28)                1.0963  0.000007 -0.0000    1.0963   
    32. B(H  32,C  10)                1.0987  0.000003  0.0000    1.0987   
    33. B(C  33,C  10)                1.5620 -0.000075  0.0000    1.5621   
    34. B(H  34,C  33)                1.0952  0.000025  0.0000    1.0952   
    35. B(H  35,C  33)                1.0988  0.000009 -0.0001    1.0987   
    36. B(C  36,C  33)                1.5066 -0.000133  0.0000    1.5066   
    37. B(H  37,C  36)                1.0908  0.000008  0.0000    1.0908   
    38. B(C  38,C  36)                1.3451  0.000036 -0.0000    1.3451   
    39. B(C  38,C  15)                1.5125 -0.000064 -0.0000    1.5125   
    40. B(C  39,C  38)                1.5109 -0.000045  0.0000    1.5109   
    41. B(H  40,C  39)                1.0994 -0.000012 -0.0000    1.0994   
    42. B(H  41,C  39)                1.0928  0.000010  0.0000    1.0928   
    43. B(H  42,C  39)                1.0995 -0.000012 -0.0000    1.0995   
    44. B(C  43,C   0)                1.3955  0.000014  0.0000    1.3956   
    45. B(C  44,C  43)                1.3999 -0.000064 -0.0000    1.3998   
    46. B(C  44,C   3)                1.3956  0.000038  0.0000    1.3957   
    47. B(H  45,C  43)                1.0864  0.000005  0.0000    1.0864   
    48. B(H  46,C  44)                1.0864  0.000005  0.0000    1.0864   
    49. A(C   1,C   0,C  43)          119.99  0.000019    0.00    119.99   
    50. A(H  16,C   0,C  43)          121.02  0.000043   -0.00    121.01   
    51. A(C   1,C   0,H  16)          118.99 -0.000063    0.00    119.00   
    52. A(C   0,C   1,C  12)          120.14  0.000021   -0.00    120.14   
    53. A(C   2,C   1,C  12)          119.92 -0.000022    0.00    119.92   
    54. A(C   0,C   1,C   2)          119.95  0.000000   -0.00    119.95   
    55. A(C   3,C   2,C   4)          120.01  0.000002    0.00    120.02   
    56. A(C   1,C   2,C   4)          120.16  0.000006   -0.00    120.16   
    57. A(C   1,C   2,C   3)          119.83 -0.000008    0.00    119.83   
    58. A(H  20,C   3,C  44)          120.97  0.000054   -0.00    120.96   
    59. A(C   2,C   3,H  20)          119.01 -0.000066    0.00    119.02   
    60. A(C   2,C   3,C  44)          120.02  0.000013    0.00    120.02   
    61. A(C   2,C   4,C   5)          119.12  0.000019    0.00    119.12   
    62. A(C   5,C   4,O  14)          120.53  0.000033   -0.00    120.53   
    63. A(C   2,C   4,O  14)          120.34 -0.000064    0.00    120.34   
    64. A(C   6,C   5,C  11)          123.80  0.000148   -0.00    123.79   
    65. A(C   4,C   5,C  11)          120.61 -0.000029    0.00    120.61   
    66. A(C   4,C   5,C   6)          115.57 -0.000120   -0.00    115.57   
    67. A(C   5,C   6,C   7)          111.59 -0.000069   -0.02    111.57   
    68. A(C   5,C   6,H  22)          108.19 -0.000136    0.03    108.21   
    69. A(C   7,C   6,H  21)          109.75  0.000076   -0.03    109.72   
    70. A(C   5,C   6,H  21)          109.12  0.000098   -0.02    109.10   
    71. A(H  21,C   6,H  22)          107.34  0.000071    0.01    107.35   
    72. A(C   7,C   6,H  22)          110.74 -0.000035    0.03    110.77   
    73. A(C   6,C   7,C   8)          127.97 -0.000050    0.05    128.02   
    74. A(C   8,C   7,H  23)          117.68  0.000023   -0.02    117.67   
    75. A(C   6,C   7,H  23)          114.35  0.000027   -0.03    114.31   
    76. A(C   9,C   8,C  10)          116.65  0.000080   -0.01    116.64   
    77. A(C   7,C   8,C  10)          123.82 -0.000037    0.02    123.84   
    78. A(C   7,C   8,C   9)          119.51 -0.000039   -0.01    119.49   
    79. A(H  25,C   9,H  26)          106.23 -0.000078    0.01    106.24   
    80. A(H  24,C   9,H  26)          107.93  0.000031   -0.02    107.91   
    81. A(C   8,C   9,H  26)          111.83 -0.000008   -0.01    111.83   
    82. A(H  24,C   9,H  25)          108.24  0.000039    0.01    108.25   
    83. A(C   8,C   9,H  25)          110.78  0.000085    0.01    110.79   
    84. A(C   8,C   9,H  24)          111.60 -0.000069   -0.01    111.59   
    85. A(H  32,C  10,C  33)          108.51  0.000007   -0.02    108.50   
    86. A(H  27,C  10,C  33)          107.03 -0.000028    0.01    107.04   
    87. A(C   8,C  10,C  33)          116.12 -0.000158    0.02    116.14   
    88. A(H  27,C  10,H  32)          106.25  0.000036    0.00    106.26   
    89. A(C   8,C  10,H  32)          108.74  0.000051   -0.01    108.74   
    90. A(C   8,C  10,H  27)          109.73  0.000107   -0.00    109.73   
    91. A(C  12,C  11,C  28)          114.25  0.000017   -0.00    114.25   
    92. A(C   5,C  11,C  28)          124.70  0.000006    0.01    124.70   
    93. A(C   5,C  11,C  12)          121.05 -0.000023   -0.00    121.05   
    94. A(C  11,C  12,O  13)          119.93  0.000019    0.00    119.93   
    95. A(C   1,C  12,O  13)          120.95 -0.000061   -0.00    120.94   
    96. A(C   1,C  12,C  11)          119.13  0.000041    0.00    119.13   
    97. A(H  18,C  15,C  38)          111.01  0.000019   -0.00    111.01   
    98. A(H  17,C  15,C  38)          111.95 -0.000027   -0.00    111.95   
    99. A(H  19,C  15,C  38)          111.03  0.000040    0.00    111.04   
   100. A(H  18,C  15,H  19)          106.21 -0.000077    0.00    106.22   
   101. A(H  17,C  15,H  19)          108.22  0.000024    0.00    108.22   
   102. A(H  17,C  15,H  18)          108.19  0.000019   -0.00    108.18   
   103. A(H  30,C  28,H  31)          106.29 -0.000065   -0.00    106.28   
   104. A(H  29,C  28,H  31)          108.54  0.000078   -0.00    108.54   
   105. A(C  11,C  28,H  31)          110.00 -0.000032    0.00    110.00   
   106. A(H  29,C  28,H  30)          108.81  0.000060   -0.00    108.81   
   107. A(C  11,C  28,H  30)          110.28 -0.000006   -0.00    110.27   
   108. A(C  11,C  28,H  29)          112.71 -0.000035    0.00    112.71   
   109. A(H  35,C  33,C  36)          109.32 -0.000062    0.01    109.34   
   110. A(H  34,C  33,C  36)          110.40  0.000018   -0.02    110.38   
   111. A(C  10,C  33,C  36)          115.55  0.000082    0.01    115.55   
   112. A(H  34,C  33,H  35)          106.21  0.000035   -0.00    106.21   
   113. A(C  10,C  33,H  35)          107.77 -0.000072    0.01    107.78   
   114. A(C  10,C  33,H  34)          107.15 -0.000005   -0.01    107.14   
   115. A(C  33,C  36,H  37)          115.17  0.000020    0.01    115.17   
   116. A(H  37,C  36,C  38)          116.56 -0.000000    0.01    116.57   
   117. A(C  33,C  36,C  38)          128.27 -0.000020   -0.01    128.26   
   118. A(C  36,C  38,C  39)          125.26 -0.000001   -0.01    125.26   
   119. A(C  15,C  38,C  39)          114.15  0.000032    0.00    114.16   
   120. A(C  15,C  38,C  36)          120.58 -0.000031    0.00    120.59   
   121. A(H  41,C  39,H  42)          107.91  0.000018   -0.00    107.91   
   122. A(H  40,C  39,H  42)          106.20 -0.000061    0.00    106.20   
   123. A(C  38,C  39,H  42)          110.39 -0.000000   -0.00    110.39   
   124. A(H  40,C  39,H  41)          107.98  0.000047    0.01    107.99   
   125. A(C  38,C  39,H  41)          113.53 -0.000030   -0.00    113.53   
   126. A(C  38,C  39,H  40)          110.50  0.000025    0.00    110.51   
   127. A(C  44,C  43,H  45)          120.04  0.000026    0.00    120.04   
   128. A(C   0,C  43,H  45)          119.87 -0.000011   -0.00    119.87   
   129. A(C   0,C  43,C  44)          120.09 -0.000015   -0.00    120.09   
   130. A(C  43,C  44,H  46)          120.04  0.000025    0.00    120.04   
   131. A(C   3,C  44,H  46)          119.84 -0.000016    0.00    119.84   
   132. A(C   3,C  44,C  43)          120.13 -0.000009   -0.00    120.13   
   133. D(C  12,C   1,C   0,C  43)   -179.95 -0.000039    0.01   -179.94   
   134. D(C  12,C   1,C   0,H  16)      0.07 -0.000020    0.01      0.08   
   135. D(C   2,C   1,C   0,H  16)   -179.98 -0.000020   -0.01   -179.99   
   136. D(C   2,C   1,C   0,C  43)     -0.00 -0.000039   -0.01     -0.01   
   137. D(C   3,C   2,C   1,C   0)     -0.03  0.000047   -0.01     -0.03   
   138. D(C   4,C   2,C   1,C   0)    179.76  0.000076   -0.01    179.75   
   139. D(C   3,C   2,C   1,C  12)    179.92  0.000048   -0.03    179.89   
   140. D(C   4,C   2,C   1,C  12)     -0.29  0.000076   -0.03     -0.33   
   141. D(H  20,C   3,C   2,C   1)   -179.96  0.000002    0.01   -179.95   
   142. D(C  44,C   3,C   2,C   4)   -179.76 -0.000058    0.02   -179.74   
   143. D(H  20,C   3,C   2,C   4)      0.26 -0.000027    0.02      0.27   
   144. D(C  44,C   3,C   2,C   1)      0.02 -0.000030    0.02      0.04   
   145. D(C   5,C   4,C   2,C   3)    179.20 -0.000297   -0.17    179.03   
   146. D(O  14,C   4,C   2,C   1)   -179.29  0.000290   -0.17   -179.47   
   147. D(C   5,C   4,C   2,C   1)     -0.59 -0.000326   -0.17     -0.76   
   148. D(O  14,C   4,C   2,C   3)      0.49  0.000319   -0.18      0.31   
   149. D(C  11,C   5,C   4,C   2)      1.56  0.000387    0.23      1.78   
   150. D(C  11,C   5,C   4,O  14)   -179.74 -0.000232    0.23   -179.51   
   151. D(C   6,C   5,C   4,C   2)    179.89  0.000362    0.16    180.05   
   152. D(C   6,C   5,C   4,O  14)     -1.41 -0.000257    0.17     -1.24   
   153. D(H  22,C   6,C   5,C  11)   -152.75 -0.000106    0.09   -152.66   
   154. D(H  22,C   6,C   5,C   4)     28.98 -0.000076    0.16     29.14   
   155. D(H  21,C   6,C   5,C  11)    -36.27 -0.000044    0.10    -36.16   
   156. D(H  21,C   6,C   5,C   4)    145.46 -0.000014    0.17    145.63   
   157. D(C   7,C   6,C   5,C  11)     85.18  0.000073    0.04     85.22   
   158. D(C   7,C   6,C   5,C   4)    -93.09  0.000102    0.11    -92.98   
   159. D(H  23,C   7,C   6,C   5)    -47.96 -0.000112   -0.47    -48.44   
   160. D(C   8,C   7,C   6,H  22)     12.24  0.000092   -0.48     11.76   
   161. D(C   8,C   7,C   6,H  21)   -106.09 -0.000021   -0.49   -106.58   
   162. D(H  23,C   7,C   6,H  21)     73.12  0.000017   -0.53     72.59   
   163. D(C   8,C   7,C   6,C   5)    132.83 -0.000150   -0.44    132.39   
   164. D(H  23,C   7,C   6,H  22)   -168.55  0.000130   -0.52   -169.07   
   165. D(C  10,C   8,C   7,H  23)   -178.54 -0.000074    0.07   -178.47   
   166. D(C  10,C   8,C   7,C   6)      0.64 -0.000036    0.03      0.68   
   167. D(C   9,C   8,C   7,H  23)     -0.63  0.000069    0.06     -0.57   
   168. D(C   9,C   8,C   7,C   6)    178.55  0.000107    0.02    178.58   
   169. D(H  26,C   9,C   8,C  10)    -61.26  0.000103   -0.55    -61.81   
   170. D(H  26,C   9,C   8,C   7)    120.68 -0.000028   -0.55    120.14   
   171. D(H  25,C   9,C   8,C  10)     57.04  0.000056   -0.53     56.50   
   172. D(H  25,C   9,C   8,C   7)   -121.02 -0.000074   -0.53   -121.55   
   173. D(H  24,C   9,C   8,C  10)    177.72  0.000117   -0.52    177.20   
   174. D(H  24,C   9,C   8,C   7)     -0.34 -0.000013   -0.51     -0.85   
   175. D(C  33,C  10,C   8,C   9)     85.31 -0.000428   -0.43     84.87   
   176. D(C  33,C  10,C   8,C   7)    -96.73 -0.000291   -0.44    -97.17   
   177. D(H  32,C  10,C   8,C   9)    -37.36 -0.000364   -0.42    -37.78   
   178. D(H  27,C  10,C   8,C   9)   -153.19 -0.000494   -0.42   -153.61   
   179. D(H  27,C  10,C   8,C   7)     24.77 -0.000358   -0.42     24.34   
   180. D(H  32,C  10,C   8,C   7)    140.60 -0.000227   -0.43    140.17   
   181. D(C  28,C  11,C   5,C   6)      0.53 -0.000123    0.01      0.54   
   182. D(C  28,C  11,C   5,C   4)    178.71 -0.000155   -0.06    178.66   
   183. D(C  12,C  11,C   5,C   6)   -179.77 -0.000159   -0.00   -179.77   
   184. D(C  12,C  11,C   5,C   4)     -1.58 -0.000191   -0.08     -1.66   
   185. D(O  13,C  12,C  11,C  28)      0.47 -0.000019   -0.12      0.35   
   186. D(C   1,C  12,C  11,C  28)   -179.60 -0.000096   -0.14   -179.74   
   187. D(C   1,C  12,C  11,C   5)      0.67 -0.000063   -0.13      0.55   
   188. D(O  13,C  12,C   1,C   2)   -179.77  0.000044    0.16   -179.61   
   189. D(O  13,C  12,C   1,C   0)      0.18  0.000045    0.14      0.32   
   190. D(O  13,C  12,C  11,C   5)   -179.26  0.000014   -0.11   -179.37   
   191. D(C  11,C  12,C   1,C   0)   -179.76  0.000122    0.16   -179.60   
   192. D(C  11,C  12,C   1,C   2)      0.30  0.000122    0.18      0.48   
   193. D(H  30,C  28,C  11,C   5)    119.86  0.000020   -0.08    119.78   
   194. D(H  29,C  28,C  11,C  12)    178.32  0.000005   -0.07    178.25   
   195. D(H  29,C  28,C  11,C   5)     -1.96 -0.000029   -0.08     -2.04   
   196. D(H  31,C  28,C  11,C  12)     57.05 -0.000048   -0.07     56.98   
   197. D(H  31,C  28,C  11,C   5)   -123.23 -0.000082   -0.09   -123.32   
   198. D(H  30,C  28,C  11,C  12)    -59.86  0.000054   -0.07    -59.93   
   199. D(C  36,C  33,C  10,H  27)    159.52 -0.000322   -0.11    159.41   
   200. D(C  36,C  33,C  10,C   8)    -77.56 -0.000313   -0.09    -77.65   
   201. D(H  35,C  33,C  10,H  32)    167.80 -0.000434   -0.07    167.73   
   202. D(H  35,C  33,C  10,H  27)    -77.91 -0.000403   -0.08    -77.99   
   203. D(H  35,C  33,C  10,C   8)     45.01 -0.000393   -0.06     44.95   
   204. D(H  34,C  33,C  10,H  32)    -78.26 -0.000430   -0.08    -78.34   
   205. D(H  34,C  33,C  10,H  27)     36.02 -0.000399   -0.08     35.95   
   206. D(C  36,C  33,C  10,H  32)     45.23 -0.000353   -0.10     45.13   
   207. D(H  34,C  33,C  10,C   8)    158.95 -0.000390   -0.07    158.88   
   208. D(C  38,C  36,C  33,H  35)    121.76 -0.000381    0.60    122.36   
   209. D(C  38,C  36,C  33,H  34)      5.28 -0.000398    0.60      5.88   
   210. D(C  38,C  36,C  33,C  10)   -116.49 -0.000467    0.63   -115.86   
   211. D(H  37,C  36,C  33,H  35)    -57.42 -0.000335    0.55    -56.86   
   212. D(H  37,C  36,C  33,H  34)   -173.90 -0.000351    0.56   -173.34   
   213. D(H  37,C  36,C  33,C  10)     64.33 -0.000420    0.59     64.91   
   214. D(C  39,C  38,C  36,C  33)      0.59 -0.000032   -0.03      0.57   
   215. D(C  15,C  38,C  36,H  37)     -0.13 -0.000040    0.03     -0.10   
   216. D(C  15,C  38,C  36,C  33)   -179.30  0.000007   -0.01   -179.31   
   217. D(C  39,C  38,C  15,H  19)     58.54 -0.000027   -0.06     58.47   
   218. D(C  39,C  38,C  15,H  18)    -59.38  0.000032   -0.06    -59.44   
   219. D(C  39,C  38,C  15,H  17)    179.61  0.000013   -0.06    179.55   
   220. D(C  36,C  38,C  15,H  19)   -121.56 -0.000062   -0.07   -121.63   
   221. D(C  36,C  38,C  15,H  18)    120.52 -0.000003   -0.08    120.45   
   222. D(C  39,C  38,C  36,H  37)    179.76 -0.000079    0.02    179.78   
   223. D(C  36,C  38,C  15,H  17)     -0.49 -0.000022   -0.07     -0.56   
   224. D(H  42,C  39,C  38,C  36)    121.30  0.000025   -0.02    121.28   
   225. D(H  42,C  39,C  38,C  15)    -58.80 -0.000012   -0.03    -58.83   
   226. D(H  41,C  39,C  38,C  36)     -0.02  0.000024   -0.01     -0.03   
   227. D(H  41,C  39,C  38,C  15)    179.88 -0.000013   -0.02    179.86   
   228. D(H  40,C  39,C  38,C  36)   -121.52 -0.000035   -0.02   -121.53   
   229. D(H  40,C  39,C  38,C  15)     58.38 -0.000072   -0.03     58.35   
   230. D(H  45,C  43,C   0,H  16)      0.03  0.000006    0.01      0.04   
   231. D(H  45,C  43,C   0,C   1)   -179.95  0.000025    0.02   -179.93   
   232. D(C  44,C  43,C   0,H  16)   -179.98 -0.000006    0.01   -179.97   
   233. D(C  44,C  43,C   0,C   1)      0.04  0.000013    0.02      0.05   
   234. D(H  46,C  44,C  43,H  45)     -0.04 -0.000016   -0.01     -0.05   
   235. D(H  46,C  44,C  43,C   0)    179.97 -0.000004   -0.01    179.96   
   236. D(C   3,C  44,C  43,H  45)    179.95 -0.000008   -0.01    179.94   
   237. D(C   3,C  44,C  43,C   0)     -0.04  0.000004   -0.01     -0.05   
   238. D(H  46,C  44,C   3,H  20)     -0.02 -0.000019   -0.00     -0.02   
   239. D(H  46,C  44,C   3,C   2)   -180.00  0.000013   -0.01   -180.01   
   240. D(C  43,C  44,C   3,H  20)    179.99 -0.000028   -0.00    179.99   
   241. D(C  43,C  44,C   3,C   2)      0.01  0.000004   -0.01      0.00   
    ----------------------------------------------------------------------------

         *************************************************************
         *                GEOMETRY OPTIMIZATION CYCLE  25            *
         *************************************************************
---------------------------------
CARTESIAN COORDINATES (ANGSTROEM)
---------------------------------
  C      4.945022    1.854181    0.969993
  C      3.891416    1.102826    0.438021
  C      2.672595    1.727984    0.123739
  C      2.517169    3.100996    0.345039
  C      1.550791    0.934305   -0.447510
  C      1.746338   -0.528291   -0.696373
  C      0.551903   -1.258487   -1.280848
  C     -0.312798   -1.873103   -0.194794
  C     -1.649511   -1.805213   -0.062742
  C     -2.322219   -2.523737    1.087532
  C     -2.559725   -1.076904   -1.036425
  C      2.919966   -1.135385   -0.372093
  C      4.057804   -0.355704    0.206035
  O      5.115088   -0.924174    0.481278
  O      0.484187    1.480616   -0.733411
  C     -6.244373    1.008583    1.461621
  H      5.879460    1.355709    1.206922
  H     -5.795818    0.565445    2.357168
  H     -6.547380    2.037897    1.702972
  H     -7.170635    0.461115    1.234118
  H      1.570241    3.570032    0.098460
  H      0.908022   -2.043818   -1.959200
  H     -0.022833   -0.548977   -1.877838
  H      0.241458   -2.445190    0.550618
  H     -1.596016   -3.059742    1.707911
  H     -3.059872   -3.249301    0.716421
  H     -2.872936   -1.830342    1.735498
  H     -2.075455   -1.010831   -2.016459
  C      3.205266   -2.601736   -0.554860
  H      2.350230   -3.150868   -0.948793
  H      4.057494   -2.741731   -1.230977
  H      3.495850   -3.049390    0.402777
  H     -3.470065   -1.674395   -1.182861
  C     -2.978136    0.373251   -0.633931
  H     -3.286084    0.886580   -1.551084
  H     -2.079389    0.895110   -0.277412
  C     -4.059379    0.471423    0.410656
  H     -3.790446    0.084786    1.394554
  C     -5.296168    0.984601    0.283458
  C     -5.869309    1.575176   -0.983602
  H     -6.173233    2.618861   -0.818956
  H     -5.175118    1.554891   -1.827336
  H     -6.778955    1.034042   -1.281142
  C      4.785072    3.223337    1.187802
  C      3.571005    3.846430    0.875754
  H      5.604875    3.805043    1.599949
  H      3.447153    4.912216    1.046230

----------------------------
CARTESIAN COORDINATES (A.U.)
----------------------------
  NO LB      ZA    FRAG     MASS         X           Y           Z
   0 C     6.0000    0    12.011    9.344737    3.503894    1.833021
   1 C     6.0000    0    12.011    7.353710    2.084039    0.827740
   2 C     6.0000    0    12.011    5.050472    3.265416    0.233834
   3 C     6.0000    0    12.011    4.756759    5.860033    0.652029
   4 C     6.0000    0    12.011    2.930569    1.765580   -0.845670
   5 C     6.0000    0    12.011    3.300101   -0.998325   -1.315954
   6 C     6.0000    0    12.011    1.042945   -2.378195   -2.420452
   7 C     6.0000    0    12.011   -0.591102   -3.539652   -0.368107
   8 C     6.0000    0    12.011   -3.117124   -3.411359   -0.118565
   9 C     6.0000    0    12.011   -4.388357   -4.769173    2.055137
  10 C     6.0000    0    12.011   -4.837180   -2.035054   -1.958560
  11 C     6.0000    0    12.011    5.517935   -2.145567   -0.703154
  12 C     6.0000    0    12.011    7.668138   -0.672183    0.389350
  13 O     8.0000    0    15.999    9.666116   -1.746436    0.909483
  14 O     8.0000    0    15.999    0.914980    2.797958   -1.385947
  15 C     6.0000    0    12.011  -11.800154    1.905946    2.762063
  16 H     1.0000    0     1.008   11.110570    2.561919    2.280751
  17 H     1.0000    0     1.008  -10.952508    1.068536    4.454402
  18 H     1.0000    0     1.008  -12.372755    3.851067    3.218150
  19 H     1.0000    0     1.008  -13.550537    0.871381    2.332145
  20 H     1.0000    0     1.008    2.967325    6.746383    0.186062
  21 H     1.0000    0     1.008    1.715913   -3.862256   -3.702352
  22 H     1.0000    0     1.008   -0.043148   -1.037417   -3.548600
  23 H     1.0000    0     1.008    0.456290   -4.620740    1.040517
  24 H     1.0000    0     1.008   -3.016032   -5.782074    3.227483
  25 H     1.0000    0     1.008   -5.782320   -6.140289    1.353840
  26 H     1.0000    0     1.008   -5.429062   -3.458845    3.279616
  27 H     1.0000    0     1.008   -3.922042   -1.910193   -3.810555
  28 C     6.0000    0    12.011    6.057075   -4.916568   -1.048533
  29 H     1.0000    0     1.008    4.441292   -5.954279   -1.792960
  30 H     1.0000    0     1.008    7.667553   -5.181120   -2.326209
  31 H     1.0000    0     1.008    6.606199   -5.762513    0.761139
  32 H     1.0000    0     1.008   -6.557473   -3.164148   -2.235284
  33 C     6.0000    0    12.011   -5.627861    0.705342   -1.197956
  34 H     1.0000    0     1.008   -6.209798    1.675393   -2.931125
  35 H     1.0000    0     1.008   -3.929476    1.691512   -0.524233
  36 C     6.0000    0    12.011   -7.671114    0.890860    0.776027
  37 H     1.0000    0     1.008   -7.162906    0.160223    2.635326
  38 C     6.0000    0    12.011  -10.008308    1.860625    0.535658
  39 C     6.0000    0    12.011  -11.091386    2.976651   -1.858739
  40 H     1.0000    0     1.008  -11.665720    4.948930   -1.547602
  41 H     1.0000    0     1.008   -9.779556    2.938319   -3.453164
  42 H     1.0000    0     1.008  -12.810369    1.954057   -2.421007
  43 C     6.0000    0    12.011    9.042475    6.091224    2.244620
  44 C     6.0000    0    12.011    6.748221    7.268699    1.654935
  45 H     1.0000    0     1.008   10.591679    7.190489    3.023465
  46 H     1.0000    0     1.008    6.514175    9.282743    1.977088

--------------------------------
INTERNAL COORDINATES (ANGSTROEM)
--------------------------------
 C      0   0   0     0.000000000000     0.00000000     0.00000000
 C      1   0   0     1.399147217993     0.00000000     0.00000000
 C      2   1   0     1.405389559758   119.94811127     0.00000000
 C      3   2   1     1.399390501577   119.82828775   359.96601779
 C      3   2   1     1.488185664563   120.15503516   179.74838130
 C      5   3   2     1.496448100909   119.11655913   359.24379226
 C      6   5   3     1.517060925790   115.57046061   180.04799994
 C      7   6   5     1.518214172586   111.57255092   267.02195537
 C      8   7   6     1.344934509519   128.01523068   132.39165538
 C      9   8   7     1.513916125887   119.49032013   178.57512098
 C      9   8   7     1.518875888374   123.83946366     0.67570725
 C      6   5   3     1.360559735891   120.61048900     1.78419124
 C      2   1   3     1.486207483598   120.13578817   180.07439411
 O     13   2   1     1.231571204178   120.94475252     0.31942516
 O      5   3   2     1.232006074011   120.34410943   180.53261860
 C     11   9   8     4.915904901141   109.07702636   216.10049949
 H      1   2   3     1.085257703203   118.99517582   180.00882059
 H     16  11   9     1.095252066561    86.38151045   358.75776736
 H     16  11   9     1.099795312441   135.64868818   111.25374761
 H     16  11   9     1.099746287178   108.36006051   250.75194331
 H      4   3   2     1.085111981813   119.01815918   180.05360673
 H      7   6   5     1.097144797136   109.09748862   145.63456332
 H      7   6   5     1.090926871628   108.21510014    29.13824007
 H      8   7   6     1.090927314820   114.31257659   311.56097077
 H     10   9   8     1.095235858626   111.59365915   359.15102641
 H     10   9   8     1.099226247684   110.79024846   238.45246557
 H     10   9   8     1.097244978023   111.82586569   120.13747191
 H     11   9   8     1.095147729966   109.73121911    24.34471294
 C     12   6   5     1.504986155858   124.70382556   178.65690095
 H     29  12   6     1.089870032443   112.71130804   357.95703490
 H     29  12   6     1.096825425509   110.27429057   119.77743724
 H     29  12   6     1.096313043861   109.99952817   236.68430606
 H     11   9   8     1.098707078390   108.73588130   140.17303792
 C     11   9   8     1.562056135861   116.13540453   262.82886160
 H     34  11   9     1.095220635107   107.13724499   158.88088472
 H     34  11   9     1.098720713177   107.78507242    44.94903133
 C     34  11   9     1.506614458606   115.55492507   282.34534127
 H     37  34  11     1.090811016347   115.17267028    64.91472309
 C     37  34  11     1.345057449602   128.25709690   244.13741504
 C     39  37  34     1.510864074730   125.25752793     0.56610715
 H     40  39  37     1.099435091456   110.50813437   238.46862836
 H     40  39  37     1.092793993242   113.53228184   359.97213127
 H     40  39  37     1.099459644877   110.39081003   121.28297464
 C      1   2   3     1.395569204651   119.99195712     0.00000000
 C      4   3   2     1.395672340773   120.02025231     0.04034940
 H     44   1   2     1.086427473362   119.86900727   180.06684219
 H     45   4   3     1.086416967670   119.83811783   179.99161158

---------------------------
INTERNAL COORDINATES (A.U.)
---------------------------
 C      0   0   0     0.000000000000     0.00000000     0.00000000
 C      1   0   0     2.644005063044     0.00000000     0.00000000
 C      2   1   0     2.655801379415   119.94811127     0.00000000
 C      3   2   1     2.644464802392   119.82828775   359.96601779
 C      3   2   1     2.812263342452   120.15503516   179.74838130
 C      5   3   2     2.827877084345   119.11655913   359.24379226
 C      6   5   3     2.866829678215   115.57046061   180.04799994
 C      7   6   5     2.869008998825   111.57255092   267.02195537
 C      8   7   6     2.541557891050   128.01523068   132.39165538
 C      9   8   7     2.860886867653   119.49032013   178.57512098
 C      9   8   7     2.870259460443   123.83946366     0.67570725
 C      6   5   3     2.571085289675   120.61048900     1.78419124
 C      2   1   3     2.808525122184   120.13578817   180.07439411
 O     13   2   1     2.327332290319   120.94475252     0.31942516
 O      5   3   2     2.328154075209   120.34410943   180.53261860
 C     11   9   8     9.289713963558   109.07702636   216.10049949
 H      1   2   3     2.050839843782   118.99517582   180.00882059
 H     16  11   9     2.069726453411    86.38151045   358.75776736
 H     16  11   9     2.078311943883   135.64868818   111.25374761
 H     16  11   9     2.078219299563   108.36006051   250.75194331
 H      4   3   2     2.050564470263   119.01815918   180.05360673
 H      7   6   5     2.073303195843   109.09748862   145.63456332
 H      7   6   5     2.061553019512   108.21510014    29.13824007
 H      8   7   6     2.061553857024   114.31257659   311.56097077
 H     10   9   8     2.069695824853   111.59365915   359.15102641
 H     10   9   8     2.077236567341   110.79024846   238.45246557
 H     10   9   8     2.073492510283   111.82586569   120.13747191
 H     11   9   8     2.069529285820   109.73121911    24.34471294
 C     12   6   5     2.844011669914   124.70382556   178.65690095
 H     29  12   6     2.059555882885   112.71130804   357.95703490
 H     29  12   6     2.072699670935   110.27429057   119.77743724
 H     29  12   6     2.071731409942   109.99952817   236.68430606
 H     11   9   8     2.076255479558   108.73588130   140.17303792
 C     11   9   8     2.951858302588   116.13540453   262.82886160
 H     34  11   9     2.069667056571   107.13724499   158.88088472
 H     34  11   9     2.076281245572   107.78507242    44.94903133
 C     34  11   9     2.847088716171   115.55492507   282.34534127
 H     37  34  11     2.061334084760   115.17267028    64.91472309
 C     37  34  11     2.541790214139   128.25709690   244.13741504
 C     39  37  34     2.855119326819   125.25752793     0.56610715
 H     40  39  37     2.077631224874   110.50813437   238.46862836
 H     40  39  37     2.065081368022   113.53228184   359.97213127
 H     40  39  37     2.077677624116   110.39081003   121.28297464
 C      1   2   3     2.637243597724   119.99195712     0.00000000
 C      4   3   2     2.637438496750   120.02025231     0.04034940
 H     44   1   2     2.053050389022   119.86900727   180.06684219
 H     45   4   3     2.053030536142   119.83811783   179.99161158


           ************************************************************
           *        Program running with 4 parallel MPI-processes     *
           *              working on a common directory               *
           ************************************************************
------------------------------------------------------------------------------
                   ___                                                        
                  /   \      - P O W E R E D   B Y -                         
                 /     \                                                     
                 |  |  |   _    _      __       _____    __    __             
                 |  |  |  | |  | |    /  \     |  _  \  |  |  /  |          
                  \  \/   | |  | |   /    \    | | | |  |  | /  /          
                 / \  \   | |__| |  /  /\  \   | |_| |  |  |/  /          
                |  |  |   |  __  | /  /__\  \  |    /   |      \           
                |  |  |   | |  | | |   __   |  |    \   |  |\   \          
                \     /   | |  | | |  |  |  |  | |\  \  |  | \   \       
                 \___/    |_|  |_| |__|  |__|  |_| \__\ |__|  \__/        
                                                                              
                      - O R C A' S   B I G   F R I E N D -                    
                                      &                                       
                       - I N T E G R A L  F E E D E R -                       
                                                                              
 v1 FN, 2020, v2 2021                                                         
------------------------------------------------------------------------------


Reading SHARK input file MK2_0e_0H_B3LYP_631Gd_opt.SHARKINP.tmp ... ok
----------------------
SHARK INTEGRAL PACKAGE
----------------------

Number of atoms                             ...     47
Number of basis functions                   ...    370
Number of shells                            ...    186
Maximum angular momentum                    ...      2
Integral batch strategy                     ... SHARK/LIBINT Hybrid
RI-J (if used) integral strategy            ... SPLIT-RIJ (Revised 2003 algorithm where possible)
Printlevel                                  ...      1
Contraction scheme used                     ... SEGMENTED contraction
Coulomb Range Separation                    ... NOT USED
Exchange Range Separation                   ... NOT USED
Finite Nucleus Model                        ... NOT USED
Auxiliary Coulomb fitting basis             ... AVAILABLE
   # of basis functions in Aux-J            ...   1391
   # of shells in Aux-J                     ...    465
   Maximum angular momentum in Aux-J        ...      4
Auxiliary J/K fitting basis                 ... NOT available
Auxiliary Correlation fitting basis         ... NOT available
Auxiliary 'external' fitting basis          ... NOT available
Integral threshold                          ...     2.500000e-11
Primitive cut-off                           ...     2.500000e-12
Primitive pair pre-selection threshold      ...     2.500000e-12

Calculating pre-screening integrals         ... done (  0.1 sec) Dimension = 186
Organizing shell pair data                  ... done (  0.1 sec)
Shell pair information
Total number of shell pairs                 ...     17391
Shell pairs after pre-screening             ...     11134
Total number of primitive shell pairs       ...     98016
Primitive shell pairs kept                  ...     34509
          la=0 lb=0:   4170 shell pairs
          la=1 lb=0:   3749 shell pairs
          la=1 lb=1:    857 shell pairs
          la=2 lb=0:   1491 shell pairs
          la=2 lb=1:    719 shell pairs
          la=2 lb=2:    148 shell pairs

Calculating one electron integrals          ... done (  0.0 sec)
Calculating RI/J V-Matrix + Cholesky decomp.... done (  0.1 sec)
Calculating Nuclear repulsion               ... done (  0.0 sec) ENN=   1790.113635716657 Eh

SHARK setup successfully completed in   0.4 seconds

Maximum memory used throughout the entire GTOINT-calculation: 28.2 MB
[1717799401.300479] [eu-a2p-327:51961:0]          mpool.c:38   UCX  WARN  object 0x3a41f00 was not returned to mpool ucp_requests
[1717799401.300499] [eu-a2p-327:51961:0]          mpool.c:38   UCX  WARN  object 0x3a420c0 was not returned to mpool ucp_requests
[1717799401.300503] [eu-a2p-327:51961:0]          mpool.c:38   UCX  WARN  object 0x3a42280 was not returned to mpool ucp_requests
[1717799401.300506] [eu-a2p-327:51961:0]          mpool.c:38   UCX  WARN  object 0x3a42440 was not returned to mpool ucp_requests
[1717799401.300509] [eu-a2p-327:51961:0]          mpool.c:38   UCX  WARN  object 0x3a427c0 was not returned to mpool ucp_requests
[1717799401.300511] [eu-a2p-327:51961:0]          mpool.c:38   UCX  WARN  object 0x3a42980 was not returned to mpool ucp_requests
[1717799401.300514] [eu-a2p-327:51961:0]          mpool.c:38   UCX  WARN  object 0x3a42b40 was not returned to mpool ucp_requests
[1717799401.300516] [eu-a2p-327:51961:0]          mpool.c:38   UCX  WARN  object 0x3a42d00 was not returned to mpool ucp_requests
[1717799401.300519] [eu-a2p-327:51961:0]          mpool.c:38   UCX  WARN  object 0x3a42ec0 was not returned to mpool ucp_requests
[1717799401.300130] [eu-a2p-327:51963:0]          mpool.c:38   UCX  WARN  object 0x36f0840 was not returned to mpool ucp_requests
[1717799401.300161] [eu-a2p-327:51963:0]          mpool.c:38   UCX  WARN  object 0x36f0a00 was not returned to mpool ucp_requests
[1717799401.300165] [eu-a2p-327:51963:0]          mpool.c:38   UCX  WARN  object 0x36f0bc0 was not returned to mpool ucp_requests
[1717799401.300168] [eu-a2p-327:51963:0]          mpool.c:38   UCX  WARN  object 0x36f0d80 was not returned to mpool ucp_requests
[1717799401.300171] [eu-a2p-327:51963:0]          mpool.c:38   UCX  WARN  object 0x36f0f40 was not returned to mpool ucp_requests
[1717799401.300173] [eu-a2p-327:51963:0]          mpool.c:38   UCX  WARN  object 0x36f1100 was not returned to mpool ucp_requests
[1717799401.300176] [eu-a2p-327:51963:0]          mpool.c:38   UCX  WARN  object 0x36f12c0 was not returned to mpool ucp_requests
[1717799401.300178] [eu-a2p-327:51963:0]          mpool.c:38   UCX  WARN  object 0x36f1480 was not returned to mpool ucp_requests
[1717799401.300181] [eu-a2p-327:51963:0]          mpool.c:38   UCX  WARN  object 0x36f1640 was not returned to mpool ucp_requests
[1717799401.300183] [eu-a2p-327:51963:0]          mpool.c:38   UCX  WARN  object 0x36f1800 was not returned to mpool ucp_requests
[1717799401.300186] [eu-a2p-327:51963:0]          mpool.c:38   UCX  WARN  object 0x36f19c0 was not returned to mpool ucp_requests
[1717799401.300188] [eu-a2p-327:51963:0]          mpool.c:38   UCX  WARN  object 0x36f1b80 was not returned to mpool ucp_requests
[1717799401.300191] [eu-a2p-327:51963:0]          mpool.c:38   UCX  WARN  object 0x36f1d40 was not returned to mpool ucp_requests
[1717799401.300193] [eu-a2p-327:51963:0]          mpool.c:38   UCX  WARN  object 0x36f1f00 was not returned to mpool ucp_requests
[1717799401.300196] [eu-a2p-327:51963:0]          mpool.c:38   UCX  WARN  object 0x36f20c0 was not returned to mpool ucp_requests
[1717799401.300199] [eu-a2p-327:51963:0]          mpool.c:38   UCX  WARN  object 0x36f2280 was not returned to mpool ucp_requests
[1717799401.300202] [eu-a2p-327:51963:0]          mpool.c:38   UCX  WARN  object 0x36f2440 was not returned to mpool ucp_requests
[1717799401.300204] [eu-a2p-327:51963:0]          mpool.c:38   UCX  WARN  object 0x36f2600 was not returned to mpool ucp_requests
[1717799401.300207] [eu-a2p-327:51963:0]          mpool.c:38   UCX  WARN  object 0x36f27c0 was not returned to mpool ucp_requests
[1717799401.300210] [eu-a2p-327:51963:0]          mpool.c:38   UCX  WARN  object 0x36f2980 was not returned to mpool ucp_requests
[1717799401.300212] [eu-a2p-327:51963:0]          mpool.c:38   UCX  WARN  object 0x36f2b40 was not returned to mpool ucp_requests
[1717799401.300215] [eu-a2p-327:51963:0]          mpool.c:38   UCX  WARN  object 0x36f2d00 was not returned to mpool ucp_requests
[1717799401.304887] [eu-a2p-327:51962:0]          mpool.c:38   UCX  WARN  object 0x442ca00 was not returned to mpool ucp_requests
[1717799401.304908] [eu-a2p-327:51962:0]          mpool.c:38   UCX  WARN  object 0x442cbc0 was not returned to mpool ucp_requests
[1717799401.304912] [eu-a2p-327:51962:0]          mpool.c:38   UCX  WARN  object 0x442cd80 was not returned to mpool ucp_requests
[1717799401.304915] [eu-a2p-327:51962:0]          mpool.c:38   UCX  WARN  object 0x442cf40 was not returned to mpool ucp_requests
[1717799401.304918] [eu-a2p-327:51962:0]          mpool.c:38   UCX  WARN  object 0x442d100 was not returned to mpool ucp_requests
[1717799401.304921] [eu-a2p-327:51962:0]          mpool.c:38   UCX  WARN  object 0x442d2c0 was not returned to mpool ucp_requests
[1717799401.304923] [eu-a2p-327:51962:0]          mpool.c:38   UCX  WARN  object 0x442d480 was not returned to mpool ucp_requests
[1717799401.304926] [eu-a2p-327:51962:0]          mpool.c:38   UCX  WARN  object 0x442d640 was not returned to mpool ucp_requests
[1717799401.304928] [eu-a2p-327:51962:0]          mpool.c:38   UCX  WARN  object 0x442d800 was not returned to mpool ucp_requests
[1717799401.304931] [eu-a2p-327:51962:0]          mpool.c:38   UCX  WARN  object 0x442d9c0 was not returned to mpool ucp_requests
[1717799401.304934] [eu-a2p-327:51962:0]          mpool.c:38   UCX  WARN  object 0x442db80 was not returned to mpool ucp_requests
[1717799401.304936] [eu-a2p-327:51962:0]          mpool.c:38   UCX  WARN  object 0x442dd40 was not returned to mpool ucp_requests
[1717799401.304939] [eu-a2p-327:51962:0]          mpool.c:38   UCX  WARN  object 0x442df00 was not returned to mpool ucp_requests
[1717799401.304941] [eu-a2p-327:51962:0]          mpool.c:38   UCX  WARN  object 0x442e0c0 was not returned to mpool ucp_requests
[1717799401.304944] [eu-a2p-327:51962:0]          mpool.c:38   UCX  WARN  object 0x442e280 was not returned to mpool ucp_requests
[1717799401.304946] [eu-a2p-327:51962:0]          mpool.c:38   UCX  WARN  object 0x442e440 was not returned to mpool ucp_requests
[1717799401.304949] [eu-a2p-327:51962:0]          mpool.c:38   UCX  WARN  object 0x442e600 was not returned to mpool ucp_requests
[1717799401.304951] [eu-a2p-327:51962:0]          mpool.c:38   UCX  WARN  object 0x442e7c0 was not returned to mpool ucp_requests
[1717799401.304954] [eu-a2p-327:51962:0]          mpool.c:38   UCX  WARN  object 0x442e980 was not returned to mpool ucp_requests
[1717799401.304957] [eu-a2p-327:51962:0]          mpool.c:38   UCX  WARN  object 0x442eb40 was not returned to mpool ucp_requests
[1717799401.304959] [eu-a2p-327:51962:0]          mpool.c:38   UCX  WARN  object 0x442eec0 was not returned to mpool ucp_requests


           ************************************************************
           *        Program running with 4 parallel MPI-processes     *
           *              working on a common directory               *
           ************************************************************

Diagonalization of the overlap matrix:
Smallest eigenvalue                        ... 3.208e-04
Time for diagonalization                   ...    0.019 sec
Threshold for overlap eigenvalues          ... 1.000e-08
Number of eigenvalues below threshold      ... 0
Time for construction of square roots      ...    0.010 sec
Total time needed                          ...    0.029 sec

-------------------
DFT GRID GENERATION
-------------------

General Integration Accuracy     IntAcc      ... 4.959
Radial Grid Type                 RadialGrid  ... OptM3 with GC (2021)
Angular Grid (max. ang.)         AngularGrid ... 6 (Lebedev-590)
Angular grid pruning method      GridPruning ... 4 (adaptive)
Weight generation scheme         WeightScheme... Becke
Basis function cutoff            BFCut       ... 1.0000e-11
Integration weight cutoff        WCut        ... 1.0000e-14
Angular grids for H and He will be reduced by one unit
Partially contracted basis set               ... off
Rotationally invariant grid construction     ... off

Total number of grid points                  ...   530645
Total number of batches                      ...     8315
Average number of points per batch           ...       63
Average number of grid points per atom       ...    11290
Time for grid setup =    6.884 sec

--------------------
COSX GRID GENERATION
--------------------

GRIDX 1
-------
General Integration Accuracy     IntAcc      ... 4.020
Radial Grid Type                 RadialGrid  ... OptM3 with GC (2021)
Angular Grid (max. ang.)         AngularGrid ... 2 (Lebedev-110)
Angular grid pruning method      GridPruning ... 4 (adaptive)
Weight generation scheme         WeightScheme... Becke
Basis function cutoff            BFCut       ... 1.0000e-11
Integration weight cutoff        WCut        ... 1.0000e-14
Angular grids for H and He will be reduced by one unit
Partially contracted basis set               ... on
Rotationally invariant grid construction     ... off

Total number of grid points                  ...    57978
Total number of batches                      ...      928
Average number of points per batch           ...       62
Average number of grid points per atom       ...     1234
UseSFitting                                  ... on

GRIDX 2
-------
General Integration Accuracy     IntAcc      ... 4.338
Radial Grid Type                 RadialGrid  ... OptM3 with GC (2021)
Angular Grid (max. ang.)         AngularGrid ... 3 (Lebedev-194)
Angular grid pruning method      GridPruning ... 4 (adaptive)
Weight generation scheme         WeightScheme... Becke
Basis function cutoff            BFCut       ... 1.0000e-11
Integration weight cutoff        WCut        ... 1.0000e-14
Angular grids for H and He will be reduced by one unit
Partially contracted basis set               ... on
Rotationally invariant grid construction     ... off

Total number of grid points                  ...   126475
Total number of batches                      ...     2002
Average number of points per batch           ...       63
Average number of grid points per atom       ...     2691
UseSFitting                                  ... on

GRIDX 3
-------
General Integration Accuracy     IntAcc      ... 4.871
Radial Grid Type                 RadialGrid  ... OptM3 with GC (2021)
Angular Grid (max. ang.)         AngularGrid ... 4 (Lebedev-302)
Angular grid pruning method      GridPruning ... 4 (adaptive)
Weight generation scheme         WeightScheme... Becke
Basis function cutoff            BFCut       ... 1.0000e-11
Integration weight cutoff        WCut        ... 1.0000e-14
Angular grids for H and He will be reduced by one unit
Partially contracted basis set               ... on
Rotationally invariant grid construction     ... off

Total number of grid points                  ...   240294
Total number of batches                      ...     3777
Average number of points per batch           ...       63
Average number of grid points per atom       ...     5113
UseSFitting                                  ... on

Time for X-Grid setup             =    3.606 sec


--------------------
CPCM SOLVATION MODEL
--------------------
CPCM parameters:
  Epsilon                                         ...      80.4000
  Refrac                                          ...       1.3300
  Rsolv                                           ...       1.3000
  Surface type                                    ... GAUSSIAN VDW
  Epsilon function type                           ...         CPCM
Radii:
 Radius for C  used is    3.8550 Bohr (=   2.0400 Ang.)
 Radius for O  used is    3.4469 Bohr (=   1.8240 Ang.)
 Radius for H  used is    2.4944 Bohr (=   1.3200 Ang.)
Calculating surface                               ...        done! (  0.0s)
GEPOL surface points                              ...         2478
GEPOL Volume                                      ...    2712.2879
GEPOL Surface-area                                ...    1385.1871
Calculating surface distance matrix               ...        done! (  0.0s)
Performing Cholesky decomposition & store         ...        done! (  0.2s)
Overall time for CPCM initialization              ...                 0.2s
--------------
SCF ITERATIONS
--------------
ITER       Energy         Delta-E        Max-DP      RMS-DP      [F,P]     Damp
               ***  Starting incremental Fock matrix formation  ***
                      *** Initiating the SOSCF procedure ***
                      *** Re-Reading the Fockian *** 
                      *** Removing any level shift *** 
ITER      Energy       Delta-E        Grad      Rot      Max-DP    RMS-DP
  0   -964.49999487 -964.4999948653  0.000879  0.000879  0.002312  0.000043
               *** Restarting incremental Fock matrix formation ***
  1   -964.50016608  -0.0001712114  0.000283  0.000816  0.001256  0.000025
  2   -964.50018651  -0.0000204362  0.000049  0.000170  0.000293  0.000005
  3   -964.50018673  -0.0000002195  0.000069  0.000207  0.000332  0.000003
  4   -964.50018680  -0.0000000646  0.000044  0.000064  0.000127  0.000002
  5   -964.50018689  -0.0000000975  0.000004  0.000026  0.000032  0.000001
  6   -964.50018690  -0.0000000012  0.000009  0.000023  0.000021  0.000000
                  ***Gradient check signals convergence***
              ***Rediagonalizing the Fockian in SOSCF/NRSCF***

               *****************************************************
               *                     SUCCESS                       *
               *           SCF CONVERGED AFTER   7 CYCLES          *
               *****************************************************

Old exchange energy                            =    -26.785393761 Eh
New exchange energy                            =    -26.785394923 Eh
Exchange energy change after final integration =     -0.000001161 Eh
Total energy after final integration           =   -964.500188063 Eh
Final COS-X integration done in                =    25.085 sec
Total Energy       :         -964.50018806 Eh          -26245.38441 eV
  Last Energy change         ...   -5.5222e-09  Tolerance :   1.0000e-08
  Last MAX-Density change    ...    3.9968e-15  Tolerance :   1.0000e-07
             **** THE GBW FILE WAS UPDATED (MK2_0e_0H_B3LYP_631Gd_opt.gbw) ****
             **** DENSITY MK2_0e_0H_B3LYP_631Gd_opt.scfp WAS UPDATED ****
             **** ENERGY FILE WAS UPDATED (MK2_0e_0H_B3LYP_631Gd_opt.en.tmp) ****
             **** THE GBW FILE WAS UPDATED (MK2_0e_0H_B3LYP_631Gd_opt.gbw) ****
             **** DENSITY MK2_0e_0H_B3LYP_631Gd_opt.scfp WAS UPDATED ****
Total SCF time: 0 days 0 hours 2 min 15 sec 

Maximum memory used throughout the entire SCF-calculation: 180.1 MB

-------------------------   --------------------
FINAL SINGLE POINT ENERGY      -964.500188062660
-------------------------   --------------------


           ************************************************************
           *        Program running with 4 parallel MPI-processes     *
           *              working on a common directory               *
           ************************************************************
------------------------------------------------------------------------------
                         ORCA SCF GRADIENT CALCULATION
------------------------------------------------------------------------------

 ... reading COSX grid (gridx3)
Gradient of the Kohn-Sham DFT energy:
Kohn-Sham wavefunction type      ... RKS
Hartree-Fock exchange scaling    ...    0.200
Number of operators              ...    1
Number of atoms                  ...   47
Basis set dimensions             ...  370
Integral neglect threshold       ... 2.5e-11
Integral primitive cutoff        ... 2.5e-12
SHARK Integral package           ... ON

Nuc. rep. gradient       (SHARK) ... done (  0.0 sec)
HCore & Overlap gradient (SHARK) ... done (  0.4 sec)
RI-J gradient            (SHARK) ... done (  2.0 sec)
COSX-gradient                    ... done ( 31.0 sec)
Exchange-correlation gradient    ... done

------------------
CARTESIAN GRADIENT
------------------

   1   C   :   -0.000024016    0.000041506    0.000014409
   2   C   :    0.000073451   -0.000057763   -0.000112054
   3   C   :    0.000117224    0.000065334   -0.000514228
   4   C   :    0.000049898    0.000031220   -0.000094794
   5   C   :   -0.000615735   -0.000371047    0.001704159
   6   C   :    0.000236613    0.000146194   -0.000601867
   7   C   :    0.000141308   -0.000325697   -0.000390999
   8   C   :    0.000019915   -0.000203319   -0.000102255
   9   C   :    0.000156366   -0.000086187   -0.000289461
  10   C   :    0.000160484    0.000402925    0.000223787
  11   C   :    0.000314348   -0.000005388    0.000072137
  12   C   :   -0.000041066   -0.000013300    0.000160173
  13   C   :   -0.000050331    0.000063664   -0.000065321
  14   O   :   -0.000033211    0.000036576    0.000065915
  15   O   :    0.000208588    0.000120459   -0.000439893
  16   C   :    0.000130280   -0.000029919   -0.000008313
  17   H   :   -0.000014646   -0.000049663    0.000010122
  18   H   :    0.000020958   -0.000011477   -0.000013137
  19   H   :   -0.000047960   -0.000023232   -0.000019681
  20   H   :   -0.000040312    0.000087202   -0.000003850
  21   H   :   -0.000030723   -0.000045798   -0.000004939
  22   H   :    0.000001280    0.000019737    0.000011535
  23   H   :   -0.000002322    0.000148789    0.000162983
  24   H   :   -0.000009447   -0.000008388   -0.000016822
  25   H   :    0.000035093    0.000061215   -0.000010176
  26   H   :   -0.000049486    0.000045598    0.000053342
  27   H   :   -0.000069150    0.000002490   -0.000014103
  28   H   :   -0.000350652    0.000340317   -0.000144413
  29   C   :   -0.000172411   -0.000043036   -0.000023471
  30   H   :   -0.000044542    0.000036676    0.000009887
  31   H   :    0.000059890    0.000008040    0.000073935
  32   H   :    0.000120389    0.000034517   -0.000011109
  33   H   :    0.000125245   -0.000284577    0.000365699
  34   C   :   -0.000355956   -0.000006969    0.000061987
  35   H   :    0.000401116   -0.000139531   -0.000245066
  36   H   :   -0.000219709    0.000084671    0.000450406
  37   C   :   -0.000169930   -0.000164860   -0.000358259
  38   H   :   -0.000166854   -0.000467543   -0.000125843
  39   C   :    0.000044493    0.000416971    0.000110835
  40   C   :    0.000132210    0.000093153    0.000017045
  41   H   :   -0.000088936   -0.000043944    0.000008282
  42   H   :    0.000024160   -0.000032907    0.000003328
  43   H   :   -0.000010369    0.000035433    0.000017596
  44   C   :   -0.000091621    0.000069797   -0.000003549
  45   C   :    0.000120531   -0.000031816    0.000063462
  46   H   :    0.000024697   -0.000004751   -0.000029976
  47   H   :   -0.000022229    0.000001630    0.000001596

Difference to translation invariance:
           :   -0.0000030742   -0.0000570004    0.0000190416

Difference to rotation invariance:
           :   -0.0002743691   -0.0003574061    0.0002853560

Norm of the cartesian gradient     ...    0.0026941225
RMS gradient                       ...    0.0002268860
MAX gradient                       ...    0.0017041593

-------
TIMINGS
-------

Total SCF gradient time            ...       45.929 sec

One electron gradient       ....       0.410 sec  (  0.9%)
RI-J Coulomb gradient       ....       1.960 sec  (  4.3%)
COSX gradient               ....      30.999 sec  ( 67.5%)
XC gradient                 ....      10.164 sec  ( 22.1%)
CPCM gradient               ....       1.019 sec  (  2.2%)
   A-Matrix (El+Nuc)        ....       0.242 sec  (  0.5%)
   Potential                ....       0.777 sec  (  1.7%)

Maximum memory used throughout the entire SCFGRAD-calculation: 115.1 MB
------------------------------------------------------------------------------
                         ORCA GEOMETRY RELAXATION STEP
------------------------------------------------------------------------------

Reading the OPT-File                    .... done
Getting information on internals        .... done
Copying old internal coords+grads       .... done
Making the new internal coordinates     .... (new redundants).... done
Validating the new internal coordinates .... (new redundants).... done
Calculating the B-matrix                .... done
Calculating the G,G- and P matrices     .... done
Transforming gradient to internals      .... done
Projecting the internal gradient        .... done
Number of atoms                         ....  47
Number of internal coordinates          .... 241
Current Energy                          ....  -964.500188063 Eh
Current gradient norm                   ....     0.002694123 Eh/bohr
Maximum allowed component of the step   ....  0.300
Current trust radius                    ....  0.300
Updating the Hessian (BFGS)             .... done
Forming the augmented Hessian           .... done
Diagonalizing the augmented Hessian     .... done
Last element of RFO vector              ....  0.031750279
Lowest eigenvalues of augmented Hessian:
 -0.064906535  0.000064316  0.000408492  0.002105106  0.003846659
Warning: RFO finds a terribly low value for the scaling factor
Trying a QUASI-NEWTON step instead
Doing a quasi-Newton Step:
Inverting the Hessian                   .... done
Computing the step                      .... done
Length of the computed step             ....  0.025519532
Converting the step to cartesian space:
 Initial RMS(Int)=    0.0016438575
Transforming coordinates:
 Iter   0:  RMS(Cart)=    0.0065155103 RMS(Int)=    0.0016438035
 Iter   1:  RMS(Cart)=    0.0000212473 RMS(Int)=    0.0000089501
 Iter   2:  RMS(Cart)=    0.0000001236 RMS(Int)=    0.0000000553
 Iter   3:  RMS(Cart)=    0.0000000010 RMS(Int)=    0.0000000007
done
Storing new coordinates                 .... done

                                .--------------------.
          ----------------------|Geometry convergence|-------------------------
          Item                value                   Tolerance       Converged
          ---------------------------------------------------------------------
          Energy change      -0.0000010201            0.0000002000      NO
          RMS gradient        0.0001344765            0.0000080000      NO
          MAX gradient        0.0004731239            0.0000300000      NO
          RMS step            0.0016438575            0.0001000000      NO
          MAX step            0.0059000513            0.0002000000      NO
          ........................................................
          Max(Bonds)      0.0001      Max(Angles)    0.02
          Max(Dihed)        0.34      Max(Improp)    0.00
          ---------------------------------------------------------------------

The optimization has not yet converged - more geometry cycles are needed


    ---------------------------------------------------------------------------
                         Redundant Internal Coordinates
                            (Angstroem and degrees)

        Definition                    Value    dE/dq     Step     New-Value
    ----------------------------------------------------------------------------
     1. B(C   1,C   0)                1.3991 -0.000016 -0.0000    1.3991   
     2. B(C   2,C   1)                1.4054 -0.000068  0.0000    1.4054   
     3. B(C   3,C   2)                1.3994 -0.000018 -0.0000    1.3994   
     4. B(C   4,C   2)                1.4882 -0.000081 -0.0000    1.4882   
     5. B(C   5,C   4)                1.4964  0.000006 -0.0000    1.4964   
     6. B(C   6,C   5)                1.5171 -0.000004  0.0001    1.5171   
     7. B(C   7,C   6)                1.5182 -0.000005 -0.0000    1.5182   
     8. B(C   8,C   7)                1.3449  0.000055  0.0000    1.3449   
     9. B(C   9,C   8)                1.5139 -0.000091  0.0001    1.5140   
    10. B(C  10,C   8)                1.5189 -0.000036 -0.0000    1.5189   
    11. B(C  11,C   5)                1.3606 -0.000060  0.0000    1.3606   
    12. B(C  12,C  11)                1.4956 -0.000018 -0.0000    1.4956   
    13. B(C  12,C   1)                1.4862 -0.000101  0.0000    1.4862   
    14. B(O  13,C  12)                1.2316 -0.000031  0.0000    1.2316   
    15. B(O  14,C   4)                1.2320 -0.000024 -0.0000    1.2320   
    16. B(H  16,C   0)                1.0853  0.000013 -0.0000    1.0853   
    17. B(H  17,C  15)                1.0953  0.000004 -0.0000    1.0953   
    18. B(H  18,C  15)                1.0998 -0.000012 -0.0000    1.0998   
    19. B(H  19,C  15)                1.0997 -0.000010 -0.0000    1.0997   
    20. B(H  20,C   3)                1.0851  0.000008  0.0000    1.0851   
    21. B(H  21,C   6)                1.0971 -0.000021 -0.0000    1.0971   
    22. B(H  22,C   6)                1.0909  0.000011  0.0000    1.0909   
    23. B(H  23,C   7)                1.0909 -0.000014  0.0000    1.0909   
    24. B(H  24,C   9)                1.0952 -0.000014  0.0000    1.0952   
    25. B(H  25,C   9)                1.0992 -0.000015 -0.0000    1.0992   
    26. B(H  26,C   9)                1.0972  0.000028  0.0000    1.0973   
    27. B(H  27,C  10)                1.0951 -0.000005 -0.0000    1.0951   
    28. B(C  28,C  11)                1.5050 -0.000051  0.0000    1.5050   
    29. B(H  29,C  28)                1.0899  0.000014 -0.0000    1.0899   
    30. B(H  30,C  28)                1.0968  0.000001  0.0000    1.0968   
    31. B(H  31,C  28)                1.0963  0.000005 -0.0000    1.0963   
    32. B(H  32,C  10)                1.0987  0.000001  0.0000    1.0987   
    33. B(C  33,C  10)                1.5621 -0.000096 -0.0000    1.5620   
    34. B(H  34,C  33)                1.0952  0.000028  0.0000    1.0952   
    35. B(H  35,C  33)                1.0987  0.000008 -0.0000    1.0987   
    36. B(C  36,C  33)                1.5066 -0.000132  0.0000    1.5067   
    37. B(H  37,C  36)                1.0908  0.000011  0.0000    1.0908   
    38. B(C  38,C  36)                1.3451  0.000028 -0.0000    1.3450   
    39. B(C  38,C  15)                1.5125 -0.000070 -0.0000    1.5125   
    40. B(C  39,C  38)                1.5109 -0.000043  0.0000    1.5109   
    41. B(H  40,C  39)                1.0994 -0.000013  0.0000    1.0994   
    42. B(H  41,C  39)                1.0928  0.000012 -0.0000    1.0928   
    43. B(H  42,C  39)                1.0995 -0.000015 -0.0000    1.0995   
    44. B(C  43,C   0)                1.3956  0.000023  0.0000    1.3956   
    45. B(C  44,C  43)                1.3998 -0.000078 -0.0000    1.3998   
    46. B(C  44,C   3)                1.3957  0.000049  0.0000    1.3957   
    47. B(H  45,C  43)                1.0864  0.000005  0.0000    1.0864   
    48. B(H  46,C  44)                1.0864  0.000005  0.0000    1.0864   
    49. A(C   1,C   0,C  43)          119.99  0.000021    0.00    119.99   
    50. A(H  16,C   0,C  43)          121.01  0.000037   -0.01    121.01   
    51. A(C   1,C   0,H  16)          119.00 -0.000058    0.01    119.00   
    52. A(C   0,C   1,C  12)          120.14  0.000015   -0.00    120.13   
    53. A(C   2,C   1,C  12)          119.92 -0.000015    0.00    119.92   
    54. A(C   0,C   1,C   2)          119.95 -0.000000   -0.00    119.95   
    55. A(C   3,C   2,C   4)          120.02  0.000007    0.00    120.02   
    56. A(C   1,C   2,C   4)          120.16  0.000001   -0.00    120.15   
    57. A(C   1,C   2,C   3)          119.83 -0.000008    0.00    119.83   
    58. A(H  20,C   3,C  44)          120.96  0.000046   -0.01    120.95   
    59. A(C   2,C   3,H  20)          119.02 -0.000060    0.01    119.03   
    60. A(C   2,C   3,C  44)          120.02  0.000014    0.00    120.02   
    61. A(C   2,C   4,C   5)          119.12  0.000019    0.00    119.12   
    62. A(C   5,C   4,O  14)          120.53  0.000034   -0.00    120.52   
    63. A(C   2,C   4,O  14)          120.34 -0.000065    0.00    120.35   
    64. A(C   6,C   5,C  11)          123.79  0.000143   -0.01    123.79   
    65. A(C   4,C   5,C  11)          120.61 -0.000030    0.00    120.61   
    66. A(C   4,C   5,C   6)          115.57 -0.000114    0.00    115.57   
    67. A(C   5,C   6,C   7)          111.57 -0.000097   -0.01    111.57   
    68. A(C   5,C   6,H  22)          108.22 -0.000114    0.02    108.24   
    69. A(C   7,C   6,H  21)          109.72  0.000080   -0.01    109.71   
    70. A(C   5,C   6,H  21)          109.10  0.000096   -0.01    109.08   
    71. A(H  21,C   6,H  22)          107.35  0.000064    0.00    107.35   
    72. A(C   7,C   6,H  22)          110.77 -0.000023    0.01    110.78   
    73. A(C   6,C   7,C   8)          128.02 -0.000051    0.02    128.04   
    74. A(C   8,C   7,H  23)          117.67  0.000025   -0.01    117.66   
    75. A(C   6,C   7,H  23)          114.31  0.000026   -0.01    114.30   
    76. A(C   9,C   8,C  10)          116.64  0.000049   -0.01    116.63   
    77. A(C   7,C   8,C  10)          123.84 -0.000022    0.02    123.86   
    78. A(C   7,C   8,C   9)          119.49 -0.000024   -0.01    119.48   
    79. A(H  25,C   9,H  26)          106.24 -0.000074    0.01    106.25   
    80. A(H  24,C   9,H  26)          107.91  0.000028   -0.01    107.90   
    81. A(C   8,C   9,H  26)          111.83 -0.000006   -0.00    111.82   
    82. A(H  24,C   9,H  25)          108.25  0.000042    0.01    108.26   
    83. A(C   8,C   9,H  25)          110.79  0.000082    0.00    110.79   
    84. A(C   8,C   9,H  24)          111.59 -0.000071   -0.00    111.59   
    85. A(H  32,C  10,C  33)          108.50  0.000008   -0.01    108.49   
    86. A(H  27,C  10,C  33)          107.04 -0.000032    0.01    107.05   
    87. A(C   8,C  10,C  33)          116.14 -0.000152    0.01    116.15   
    88. A(H  27,C  10,H  32)          106.26  0.000036    0.00    106.26   
    89. A(C   8,C  10,H  32)          108.74  0.000050   -0.01    108.72   
    90. A(C   8,C  10,H  27)          109.73  0.000103    0.00    109.73   
    91. A(C  12,C  11,C  28)          114.25  0.000016   -0.00    114.24   
    92. A(C   5,C  11,C  28)          124.70  0.000008    0.00    124.71   
    93. A(C   5,C  11,C  12)          121.05 -0.000024   -0.00    121.05   
    94. A(C  11,C  12,O  13)          119.93  0.000025    0.00    119.93   
    95. A(C   1,C  12,O  13)          120.94 -0.000066   -0.00    120.94   
    96. A(C   1,C  12,C  11)          119.13  0.000041    0.00    119.13   
    97. A(H  18,C  15,C  38)          111.01  0.000017   -0.00    111.01   
    98. A(H  17,C  15,C  38)          111.95 -0.000029   -0.00    111.94   
    99. A(H  19,C  15,C  38)          111.04  0.000039    0.00    111.04   
   100. A(H  18,C  15,H  19)          106.22 -0.000075    0.00    106.22   
   101. A(H  17,C  15,H  19)          108.22  0.000026    0.00    108.22   
   102. A(H  17,C  15,H  18)          108.18  0.000020    0.00    108.19   
   103. A(H  30,C  28,H  31)          106.28 -0.000069   -0.00    106.28   
   104. A(H  29,C  28,H  31)          108.54  0.000072    0.00    108.54   
   105. A(C  11,C  28,H  31)          110.00 -0.000019    0.01    110.01   
   106. A(H  29,C  28,H  30)          108.81  0.000068   -0.00    108.81   
   107. A(C  11,C  28,H  30)          110.27 -0.000011   -0.01    110.27   
   108. A(C  11,C  28,H  29)          112.71 -0.000041   -0.00    112.71   
   109. A(H  35,C  33,C  36)          109.34 -0.000055    0.00    109.34   
   110. A(H  34,C  33,C  36)          110.38  0.000018   -0.00    110.38   
   111. A(C  10,C  33,C  36)          115.55  0.000072    0.00    115.56   
   112. A(H  34,C  33,H  35)          106.21  0.000033    0.00    106.21   
   113. A(C  10,C  33,H  35)          107.79 -0.000067    0.01    107.79   
   114. A(C  10,C  33,H  34)          107.14 -0.000004   -0.00    107.13   
   115. A(C  33,C  36,H  37)          115.17  0.000008   -0.01    115.16   
   116. A(H  37,C  36,C  38)          116.57  0.000012    0.01    116.58   
   117. A(C  33,C  36,C  38)          128.26 -0.000021   -0.00    128.25   
   118. A(C  36,C  38,C  39)          125.26 -0.000007   -0.01    125.25   
   119. A(C  15,C  38,C  39)          114.16  0.000031    0.00    114.16   
   120. A(C  15,C  38,C  36)          120.59 -0.000024    0.00    120.59   
   121. A(H  41,C  39,H  42)          107.91  0.000019   -0.00    107.91   
   122. A(H  40,C  39,H  42)          106.20 -0.000060   -0.00    106.20   
   123. A(C  38,C  39,H  42)          110.39 -0.000001   -0.00    110.39   
   124. A(H  40,C  39,H  41)          107.99  0.000047    0.00    107.99   
   125. A(C  38,C  39,H  41)          113.53 -0.000031   -0.00    113.53   
   126. A(C  38,C  39,H  40)          110.51  0.000026    0.00    110.51   
   127. A(C  44,C  43,H  45)          120.04  0.000026   -0.00    120.04   
   128. A(C   0,C  43,H  45)          119.87 -0.000010    0.00    119.87   
   129. A(C   0,C  43,C  44)          120.09 -0.000017   -0.00    120.09   
   130. A(C  43,C  44,H  46)          120.04  0.000024   -0.00    120.04   
   131. A(C   3,C  44,H  46)          119.84 -0.000014    0.00    119.84   
   132. A(C   3,C  44,C  43)          120.13 -0.000010   -0.00    120.12   
   133. D(C  12,C   1,C   0,C  43)   -179.94 -0.000033   -0.00   -179.94   
   134. D(C  12,C   1,C   0,H  16)      0.08 -0.000015    0.00      0.08   
   135. D(C   2,C   1,C   0,H  16)   -179.99 -0.000020   -0.01   -180.00   
   136. D(C   2,C   1,C   0,C  43)     -0.01 -0.000038   -0.01     -0.02   
   137. D(C   3,C   2,C   1,C   0)     -0.03  0.000044   -0.00     -0.04   
   138. D(C   4,C   2,C   1,C   0)    179.75  0.000071   -0.00    179.75   
   139. D(C   3,C   2,C   1,C  12)    179.89  0.000039   -0.01    179.88   
   140. D(C   4,C   2,C   1,C  12)     -0.33  0.000066   -0.01     -0.34   
   141. D(H  20,C   3,C   2,C   1)   -179.95  0.000003    0.01   -179.94   
   142. D(C  44,C   3,C   2,C   4)   -179.74 -0.000054    0.01   -179.73   
   143. D(H  20,C   3,C   2,C   4)      0.27 -0.000024    0.01      0.28   
   144. D(C  44,C   3,C   2,C   1)      0.04 -0.000027    0.01      0.05   
   145. D(C   5,C   4,C   2,C   3)    179.03 -0.000303   -0.14    178.88   
   146. D(O  14,C   4,C   2,C   1)   -179.47  0.000271   -0.13   -179.60   
   147. D(C   5,C   4,C   2,C   1)     -0.76 -0.000330   -0.14     -0.90   
   148. D(O  14,C   4,C   2,C   3)      0.31  0.000298   -0.13      0.19   
   149. D(C  11,C   5,C   4,C   2)      1.78  0.000404    0.17      1.96   
   150. D(C  11,C   5,C   4,O  14)   -179.51 -0.000199    0.16   -179.35   
   151. D(C   6,C   5,C   4,C   2)   -179.95  0.000368    0.14   -179.82   
   152. D(C   6,C   5,C   4,O  14)     -1.24 -0.000235    0.12     -1.12   
   153. D(H  22,C   6,C   5,C  11)   -152.66 -0.000099    0.02   -152.64   
   154. D(H  22,C   6,C   5,C   4)     29.14 -0.000059    0.05     29.19   
   155. D(H  21,C   6,C   5,C  11)    -36.16 -0.000035    0.02    -36.14   
   156. D(H  21,C   6,C   5,C   4)    145.63  0.000006    0.06    145.69   
   157. D(C   7,C   6,C   5,C  11)     85.22  0.000067   -0.01     85.22   
   158. D(C   7,C   6,C   5,C   4)    -92.98  0.000108    0.03    -92.95   
   159. D(H  23,C   7,C   6,C   5)    -48.44 -0.000122   -0.25    -48.69   
   160. D(C   8,C   7,C   6,H  22)     11.76  0.000080   -0.26     11.51   
   161. D(C   8,C   7,C   6,H  21)   -106.58 -0.000034   -0.26   -106.84   
   162. D(H  23,C   7,C   6,H  21)     72.59 -0.000011   -0.28     72.30   
   163. D(C   8,C   7,C   6,C   5)    132.39 -0.000145   -0.23    132.17   
   164. D(H  23,C   7,C   6,H  22)   -169.07  0.000103   -0.28   -169.35   
   165. D(C  10,C   8,C   7,H  23)   -178.47 -0.000063    0.04   -178.43   
   166. D(C  10,C   8,C   7,C   6)      0.68 -0.000039    0.01      0.69   
   167. D(C   9,C   8,C   7,H  23)     -0.57  0.000066    0.04     -0.53   
   168. D(C   9,C   8,C   7,C   6)    178.58  0.000090    0.01    178.59   
   169. D(H  26,C   9,C   8,C  10)    -61.81  0.000081   -0.34    -62.15   
   170. D(H  26,C   9,C   8,C   7)    120.14 -0.000038   -0.34    119.80   
   171. D(H  25,C   9,C   8,C  10)     56.50  0.000038   -0.33     56.17   
   172. D(H  25,C   9,C   8,C   7)   -121.55 -0.000081   -0.33   -121.88   
   173. D(H  24,C   9,C   8,C  10)    177.20  0.000099   -0.32    176.88   
   174. D(H  24,C   9,C   8,C   7)     -0.85 -0.000019   -0.32     -1.17   
   175. D(C  33,C  10,C   8,C   9)     84.87 -0.000403   -0.21     84.67   
   176. D(C  33,C  10,C   8,C   7)    -97.17 -0.000279   -0.21    -97.38   
   177. D(H  32,C  10,C   8,C   9)    -37.78 -0.000345   -0.20    -37.98   
   178. D(H  27,C  10,C   8,C   9)   -153.61 -0.000473   -0.19   -153.80   
   179. D(H  27,C  10,C   8,C   7)     24.34 -0.000349   -0.19     24.15   
   180. D(H  32,C  10,C   8,C   7)    140.17 -0.000221   -0.20    139.98   
   181. D(C  28,C  11,C   5,C   6)      0.54 -0.000118    0.00      0.55   
   182. D(C  28,C  11,C   5,C   4)    178.66 -0.000162   -0.04    178.62   
   183. D(C  12,C  11,C   5,C   6)   -179.77 -0.000161   -0.00   -179.78   
   184. D(C  12,C  11,C   5,C   4)     -1.66 -0.000205   -0.04     -1.70   
   185. D(O  13,C  12,C  11,C  28)      0.35 -0.000026   -0.10      0.24   
   186. D(C   1,C  12,C  11,C  28)   -179.74 -0.000103   -0.12   -179.86   
   187. D(C   1,C  12,C  11,C   5)      0.55 -0.000064   -0.11      0.43   
   188. D(O  13,C  12,C   1,C   2)   -179.61  0.000058    0.12   -179.49   
   189. D(O  13,C  12,C   1,C   0)      0.32  0.000053    0.11      0.43   
   190. D(O  13,C  12,C  11,C   5)   -179.37  0.000012   -0.09   -179.46   
   191. D(C  11,C  12,C   1,C   0)   -179.60  0.000130    0.13   -179.46   
   192. D(C  11,C  12,C   1,C   2)      0.48  0.000135    0.14      0.62   
   193. D(H  30,C  28,C  11,C   5)    119.78  0.000015   -0.10    119.68   
   194. D(H  29,C  28,C  11,C  12)    178.25  0.000005   -0.08    178.17   
   195. D(H  29,C  28,C  11,C   5)     -2.04 -0.000035   -0.09     -2.13   
   196. D(H  31,C  28,C  11,C  12)     56.98 -0.000046   -0.09     56.89   
   197. D(H  31,C  28,C  11,C   5)   -123.32 -0.000086   -0.10   -123.41   
   198. D(H  30,C  28,C  11,C  12)    -59.93  0.000056   -0.09    -60.01   
   199. D(C  36,C  33,C  10,H  27)    159.41 -0.000321   -0.01    159.40   
   200. D(C  36,C  33,C  10,C   8)    -77.65 -0.000315    0.00    -77.65   
   201. D(H  35,C  33,C  10,H  32)    167.73 -0.000424   -0.01    167.72   
   202. D(H  35,C  33,C  10,H  27)    -77.99 -0.000395   -0.01    -77.99   
   203. D(H  35,C  33,C  10,C   8)     44.95 -0.000389    0.01     44.96   
   204. D(H  34,C  33,C  10,H  32)    -78.34 -0.000419   -0.01    -78.34   
   205. D(H  34,C  33,C  10,H  27)     35.95 -0.000390   -0.01     35.94   
   206. D(C  36,C  33,C  10,H  32)     45.13 -0.000350   -0.01     45.11   
   207. D(H  34,C  33,C  10,C   8)    158.88 -0.000384    0.01    158.89   
   208. D(C  38,C  36,C  33,H  35)    122.36 -0.000375    0.29    122.65   
   209. D(C  38,C  36,C  33,H  34)      5.88 -0.000394    0.29      6.17   
   210. D(C  38,C  36,C  33,C  10)   -115.86 -0.000455    0.30   -115.56   
   211. D(H  37,C  36,C  33,H  35)    -56.86 -0.000327    0.27    -56.59   
   212. D(H  37,C  36,C  33,H  34)   -173.34 -0.000345    0.27   -173.08   
   213. D(H  37,C  36,C  33,C  10)     64.91 -0.000406    0.28     65.19   
   214. D(C  39,C  38,C  36,C  33)      0.57 -0.000034   -0.02      0.55   
   215. D(C  15,C  38,C  36,H  37)     -0.10 -0.000041    0.02     -0.08   
   216. D(C  15,C  38,C  36,C  33)   -179.31  0.000008   -0.00   -179.32   
   217. D(C  39,C  38,C  15,H  19)     58.47 -0.000030   -0.05     58.42   
   218. D(C  39,C  38,C  15,H  18)    -59.44  0.000028   -0.05    -59.49   
   219. D(C  39,C  38,C  15,H  17)    179.55  0.000011   -0.05    179.50   
   220. D(C  36,C  38,C  15,H  19)   -121.63 -0.000067   -0.06   -121.70   
   221. D(C  36,C  38,C  15,H  18)    120.45 -0.000009   -0.06    120.39   
   222. D(C  39,C  38,C  36,H  37)    179.78 -0.000083    0.01    179.79   
   223. D(C  36,C  38,C  15,H  17)     -0.56 -0.000026   -0.06     -0.62   
   224. D(H  42,C  39,C  38,C  36)    121.28  0.000027    0.01    121.29   
   225. D(H  42,C  39,C  38,C  15)    -58.83 -0.000012   -0.00    -58.83   
   226. D(H  41,C  39,C  38,C  36)     -0.03  0.000026    0.01     -0.02   
   227. D(H  41,C  39,C  38,C  15)    179.86 -0.000014    0.00    179.86   
   228. D(H  40,C  39,C  38,C  36)   -121.53 -0.000032    0.01   -121.52   
   229. D(H  40,C  39,C  38,C  15)     58.35 -0.000071   -0.00     58.35   
   230. D(H  45,C  43,C   0,H  16)      0.04  0.000008    0.01      0.05   
   231. D(H  45,C  43,C   0,C   1)   -179.93  0.000027    0.01   -179.92   
   232. D(C  44,C  43,C   0,H  16)   -179.97 -0.000004    0.01   -179.96   
   233. D(C  44,C  43,C   0,C   1)      0.05  0.000015    0.01      0.06   
   234. D(H  46,C  44,C  43,H  45)     -0.05 -0.000018   -0.00     -0.06   
   235. D(H  46,C  44,C  43,C   0)    179.96 -0.000006   -0.00    179.96   
   236. D(C   3,C  44,C  43,H  45)    179.94 -0.000009   -0.00    179.94   
   237. D(C   3,C  44,C  43,C   0)     -0.05  0.000003   -0.00     -0.05   
   238. D(H  46,C  44,C   3,H  20)     -0.02 -0.000019   -0.01     -0.03   
   239. D(H  46,C  44,C   3,C   2)    179.99  0.000012   -0.01    179.98   
   240. D(C  43,C  44,C   3,H  20)    179.99 -0.000027   -0.01    179.98   
   241. D(C  43,C  44,C   3,C   2)      0.00  0.000003   -0.01     -0.01   
    ----------------------------------------------------------------------------

         *************************************************************
         *                GEOMETRY OPTIMIZATION CYCLE  26            *
         *************************************************************
---------------------------------
CARTESIAN COORDINATES (ANGSTROEM)
---------------------------------
  C      4.945650    1.853676    0.969910
  C      3.891781    1.101995    0.438994
  C      2.673531    1.727378    0.122884
  C      2.518956    3.100909    0.341351
  C      1.551518    0.933288   -0.447306
  C      1.747311   -0.529267   -0.696159
  C      0.553690   -1.259366   -1.282559
  C     -0.312941   -1.873462   -0.197774
  C     -1.649433   -1.802054   -0.065265
  C     -2.323721   -2.520774    1.084032
  C     -2.558200   -1.069632   -1.037186
  C      2.920152   -1.136686   -0.369581
  C      4.057202   -0.357153    0.210217
  O      5.113235   -0.926146    0.489177
  O      0.484577    1.479212   -0.732637
  C     -6.247496    1.003242    1.462295
  H      5.879645    1.355126    1.208414
  H     -5.798800    0.560672    2.358051
  H     -6.553402    2.031625    1.703952
  H     -7.172083    0.453563    1.233353
  H      1.572480    3.570214    0.093545
  H      0.911095   -2.045200   -1.959609
  H     -0.019879   -0.550274   -1.881164
  H      0.239679   -2.449022    0.546185
  H     -1.599383   -3.064469    1.699886
  H     -3.067654   -3.239446    0.712154
  H     -2.867375   -1.826208    1.736736
  H     -2.072832   -1.000124   -2.016433
  C      3.205387   -2.603181   -0.551396
  H      2.350427   -3.152454   -0.945290
  H      4.057771   -2.743550   -1.227275
  H      3.495760   -3.050401    0.406481
  H     -3.468553   -1.666331   -1.186795
  C     -2.976852    0.379050   -0.629800
  H     -3.283619    0.895768   -1.545451
  H     -2.078552    0.899508   -0.270218
  C     -4.059492    0.473526    0.413745
  H     -3.790213    0.087417    1.397757
  C     -5.297871    0.982492    0.285231
  C     -5.871425    1.571355   -0.982454
  H     -6.178963    2.614024   -0.818069
  H     -5.176154    1.553375   -1.825349
  H     -6.778940    1.027284   -1.281127
  C      4.786635    3.223446    1.184692
  C      3.573155    3.846738    0.870865
  H      5.606726    3.805454    1.595844
  H      3.450024    4.912977    1.039020

----------------------------
CARTESIAN COORDINATES (A.U.)
----------------------------
  NO LB      ZA    FRAG     MASS         X           Y           Z
   0 C     6.0000    0    12.011    9.345924    3.502940    1.832864
   1 C     6.0000    0    12.011    7.354400    2.082468    0.829579
   2 C     6.0000    0    12.011    5.052241    3.264272    0.232217
   3 C     6.0000    0    12.011    4.760137    5.859868    0.645060
   4 C     6.0000    0    12.011    2.931943    1.763659   -0.845286
   5 C     6.0000    0    12.011    3.301939   -1.000169   -1.315549
   6 C     6.0000    0    12.011    1.046323   -2.379857   -2.423685
   7 C     6.0000    0    12.011   -0.591372   -3.540329   -0.373739
   8 C     6.0000    0    12.011   -3.116976   -3.405388   -0.123332
   9 C     6.0000    0    12.011   -4.391196   -4.763573    2.048524
  10 C     6.0000    0    12.011   -4.834297   -2.021311   -1.959997
  11 C     6.0000    0    12.011    5.518287   -2.148025   -0.698408
  12 C     6.0000    0    12.011    7.667001   -0.674922    0.397252
  13 O     8.0000    0    15.999    9.662614   -1.750163    0.924411
  14 O     8.0000    0    15.999    0.915717    2.795306   -1.384484
  15 C     6.0000    0    12.011  -11.806057    1.895852    2.763338
  16 H     1.0000    0     1.008   11.110920    2.560817    2.283571
  17 H     1.0000    0     1.008  -10.958145    1.059516    4.456070
  18 H     1.0000    0     1.008  -12.384135    3.839215    3.220002
  19 H     1.0000    0     1.008  -13.553272    0.857109    2.330699
  20 H     1.0000    0     1.008    2.971556    6.746728    0.176775
  21 H     1.0000    0     1.008    1.721720   -3.864867   -3.703124
  22 H     1.0000    0     1.008   -0.037567   -1.039867   -3.554884
  23 H     1.0000    0     1.008    0.452928   -4.627981    1.032141
  24 H     1.0000    0     1.008   -3.022395   -5.791007    3.212319
  25 H     1.0000    0     1.008   -5.797025   -6.121667    1.345776
  26 H     1.0000    0     1.008   -5.418554   -3.451033    3.281955
  27 H     1.0000    0     1.008   -3.917084   -1.889961   -3.810505
  28 C     6.0000    0    12.011    6.057304   -4.919299   -1.041988
  29 H     1.0000    0     1.008    4.441663   -5.957274   -1.786340
  30 H     1.0000    0     1.008    7.668075   -5.184559   -2.319213
  31 H     1.0000    0     1.008    6.606030   -5.764422    0.768138
  32 H     1.0000    0     1.008   -6.554615   -3.148910   -2.242717
  33 C     6.0000    0    12.011   -5.625434    0.716301   -1.190150
  34 H     1.0000    0     1.008   -6.205141    1.692757   -2.920478
  35 H     1.0000    0     1.008   -3.927895    1.699824   -0.510638
  36 C     6.0000    0    12.011   -7.671329    0.894834    0.781865
  37 H     1.0000    0     1.008   -7.162465    0.165194    2.641378
  38 C     6.0000    0    12.011  -10.011524    1.856640    0.539009
  39 C     6.0000    0    12.011  -11.095386    2.969430   -1.856568
  40 H     1.0000    0     1.008  -11.676548    4.939789   -1.545926
  41 H     1.0000    0     1.008   -9.781513    2.935453   -3.449410
  42 H     1.0000    0     1.008  -12.810339    1.941286   -2.420980
  43 C     6.0000    0    12.011    9.045429    6.091431    2.238744
  44 C     6.0000    0    12.011    6.752284    7.269281    1.645697
  45 H     1.0000    0     1.008   10.595176    7.191265    3.015709
  46 H     1.0000    0     1.008    6.519601    9.284182    1.963463

--------------------------------
INTERNAL COORDINATES (ANGSTROEM)
--------------------------------
 C      0   0   0     0.000000000000     0.00000000     0.00000000
 C      1   0   0     1.399120355142     0.00000000     0.00000000
 C      2   1   0     1.405404889254   119.94783306     0.00000000
 C      3   2   1     1.399359419549   119.82863107   359.96430475
 C      3   2   1     1.488156674326   120.15172996   179.74569366
 C      5   3   2     1.496438658147   119.11689092   359.10040279
 C      6   5   3     1.517115724409   115.57435891   180.18434289
 C      7   6   5     1.518196255682   111.56704973   267.05221275
 C      8   7   6     1.344941958249   128.03662160   132.16615044
 C      9   8   7     1.513970695056   119.48309302   178.58925979
 C      9   8   7     1.518858334780   123.85688277     0.68976465
 C      6   5   3     1.360575929097   120.61082431     1.95699940
 C      2   1   3     1.486208605428   120.13535460   180.08240463
 O     13   2   1     1.231575145464   120.94163314     0.43211987
 O      5   3   2     1.231994095869   120.34709850   180.40379897
 C     11   9   8     4.914785415356   109.09182995   215.83433817
 H      1   2   3     1.085257236428   119.00197990   180.00261337
 H     16  11   9     1.095250173958    86.44433233   359.00613487
 H     16  11   9     1.099794971134   135.63626318   111.56729888
 H     16  11   9     1.099737247969   108.32568778   250.97835786
 H      4   3   2     1.085114455263   119.02602730   180.06109075
 H      7   6   5     1.097118241916   109.08229773   145.69472462
 H      7   6   5     1.090927260801   108.23660869    29.19221504
 H      8   7   6     1.090932639753   114.29985982   311.30805913
 H     10   9   8     1.095237448571   111.59040789   358.82871162
 H     10   9   8     1.099189950727   110.79274423   238.12136681
 H     10   9   8     1.097271593410   111.82232318   119.79946922
 H     11   9   8     1.095142936602   109.73143618    24.15438111
 C     12   6   5     1.504999599706   124.70824873   178.62079193
 H     29  12   6     1.089867019619   112.71039133   357.86881811
 H     29  12   6     1.096846636483   110.26893724   119.68196791
 H     29  12   6     1.096289885925   110.00775327   236.58828770
 H     11   9   8     1.098715480012   108.72299344   139.97614878
 C     11   9   8     1.562021328729   116.14856011   262.62016322
 H     34  11   9     1.095225946110   107.13264632   158.88993428
 H     34  11   9     1.098689146422   107.79178932    44.95519395
 C     34  11   9     1.506659816718   115.55558907   282.34552372
 H     37  34  11     1.090811667116   115.16493302    65.19147738
 C     37  34  11     1.345043692756   128.25307467   244.43691551
 C     39  37  34     1.510877354754   125.25110499     0.55115194
 H     40  39  37     1.099436486397   110.50944610   238.47719006
 H     40  39  37     1.092793916865   113.53013737     0.00000000
 H     40  39  37     1.099454799157   110.38981623   121.29187406
 C      1   2   3     1.395595965009   119.99246824     0.00000000
 C      4   3   2     1.395700979486   120.02046992     0.05119266
 H     44   1   2     1.086428632900   119.86959052   180.07919950
 H     45   4   3     1.086417810822   119.83918549   179.98293620

---------------------------
INTERNAL COORDINATES (A.U.)
---------------------------
 C      0   0   0     0.000000000000     0.00000000     0.00000000
 C      1   0   0     2.643954299613     0.00000000     0.00000000
 C      2   1   0     2.655830347963   119.94783306     0.00000000
 C      3   2   1     2.644406065871   119.82863107   359.96430475
 C      3   2   1     2.812208558843   120.15172996   179.74569366
 C      5   3   2     2.827859240111   119.11689092   359.10040279
 C      6   5   3     2.866933232598   115.57435891   180.18434289
 C      7   6   5     2.868975140784   111.56704973   267.05221275
 C      8   7   6     2.541571967111   128.03662160   132.16615044
 C      9   8   7     2.860989988438   119.48309302   178.58925979
 C      9   8   7     2.870226288958   123.85688277     0.68976465
 C      6   5   3     2.571115890399   120.61082431     1.95699940
 C      2   1   3     2.808527242136   120.13535460   180.08240463
 O     13   2   1     2.327339738271   120.94163314     0.43211987
 O      5   3   2     2.328131439801   120.34709850   180.40379897
 C     11   9   8     9.287598442014   109.09182995   215.83433817
 H      1   2   3     2.050838961705   119.00197990   180.00261337
 H     16  11   9     2.069722876910    86.44433233   359.00613487
 H     16  11   9     2.078311298908   135.63626318   111.56729888
 H     16  11   9     2.078202217934   108.32568778   250.97835786
 H      4   3   2     2.050569144405   119.02602730   180.06109075
 H      7   6   5     2.073253013751   109.08229773   145.69472462
 H      7   6   5     2.061553754943   108.23660869    29.19221504
 H      8   7   6     2.061563919689   114.29985982   311.30805913
 H     10   9   8     2.069698829413   111.59040789   358.82871162
 H     10   9   8     2.077167976032   110.79274423   238.12136681
 H     10   9   8     2.073542806077   111.82232318   119.79946922
 H     11   9   8     2.069520227676   109.73143618    24.15438111
 C     12   6   5     2.844037075105   124.70824873   178.62079193
 H     29  12   6     2.059550189472   112.71039133   357.86881811
 H     29  12   6     2.072739753865   110.26893724   119.68196791
 H     29  12   6     2.071687647786   110.00775327   236.58828770
 H     11   9   8     2.076271356322   108.72299344   139.97614878
 C     11   9   8     2.951792526642   116.14856011   262.62016322
 H     34  11   9     2.069677092913   107.13264632   158.88993428
 H     34  11   9     2.076221593050   107.79178932    44.95519395
 C     34  11   9     2.847174430581   115.55558907   282.34552372
 H     37  34  11     2.061335314535   115.16493302    65.19147738
 C     37  34  11     2.541764217467   128.25307467   244.43691551
 C     39  37  34     2.855144422429   125.25110499     0.55115194
 H     40  39  37     2.077633860931   110.50944610   238.47719006
 H     40  39  37     2.065081223690   113.53013737     0.00000000
 H     40  39  37     2.077668467032   110.38981623   121.29187406
 C      1   2   3     2.637294167472   119.99246824     0.00000000
 C      4   3   2     2.637492616075   120.02046992     0.05119266
 H     44   1   2     2.053052580232   119.86959052   180.07919950
 H     45   4   3     2.053032129469   119.83918549   179.98293620


           ************************************************************
           *        Program running with 4 parallel MPI-processes     *
           *              working on a common directory               *
           ************************************************************
------------------------------------------------------------------------------
                   ___                                                        
                  /   \      - P O W E R E D   B Y -                         
                 /     \                                                     
                 |  |  |   _    _      __       _____    __    __             
                 |  |  |  | |  | |    /  \     |  _  \  |  |  /  |          
                  \  \/   | |  | |   /    \    | | | |  |  | /  /          
                 / \  \   | |__| |  /  /\  \   | |_| |  |  |/  /          
                |  |  |   |  __  | /  /__\  \  |    /   |      \           
                |  |  |   | |  | | |   __   |  |    \   |  |\   \          
                \     /   | |  | | |  |  |  |  | |\  \  |  | \   \       
                 \___/    |_|  |_| |__|  |__|  |_| \__\ |__|  \__/        
                                                                              
                      - O R C A' S   B I G   F R I E N D -                    
                                      &                                       
                       - I N T E G R A L  F E E D E R -                       
                                                                              
 v1 FN, 2020, v2 2021                                                         
------------------------------------------------------------------------------


Reading SHARK input file MK2_0e_0H_B3LYP_631Gd_opt.SHARKINP.tmp ... ok
----------------------
SHARK INTEGRAL PACKAGE
----------------------

Number of atoms                             ...     47
Number of basis functions                   ...    370
Number of shells                            ...    186
Maximum angular momentum                    ...      2
Integral batch strategy                     ... SHARK/LIBINT Hybrid
RI-J (if used) integral strategy            ... SPLIT-RIJ (Revised 2003 algorithm where possible)
Printlevel                                  ...      1
Contraction scheme used                     ... SEGMENTED contraction
Coulomb Range Separation                    ... NOT USED
Exchange Range Separation                   ... NOT USED
Finite Nucleus Model                        ... NOT USED
Auxiliary Coulomb fitting basis             ... AVAILABLE
   # of basis functions in Aux-J            ...   1391
   # of shells in Aux-J                     ...    465
   Maximum angular momentum in Aux-J        ...      4
Auxiliary J/K fitting basis                 ... NOT available
Auxiliary Correlation fitting basis         ... NOT available
Auxiliary 'external' fitting basis          ... NOT available
Integral threshold                          ...     2.500000e-11
Primitive cut-off                           ...     2.500000e-12
Primitive pair pre-selection threshold      ...     2.500000e-12

Calculating pre-screening integrals         ... done (  0.1 sec) Dimension = 186
Organizing shell pair data                  ... done (  0.1 sec)
Shell pair information
Total number of shell pairs                 ...     17391
Shell pairs after pre-screening             ...     11134
Total number of primitive shell pairs       ...     98016
Primitive shell pairs kept                  ...     34511
          la=0 lb=0:   4170 shell pairs
          la=1 lb=0:   3748 shell pairs
          la=1 lb=1:    858 shell pairs
          la=2 lb=0:   1491 shell pairs
          la=2 lb=1:    719 shell pairs
          la=2 lb=2:    148 shell pairs

Calculating one electron integrals          ... done (  0.0 sec)
Calculating RI/J V-Matrix + Cholesky decomp.... done (  0.1 sec)
Calculating Nuclear repulsion               ... done (  0.0 sec) ENN=   1790.163381677199 Eh

SHARK setup successfully completed in   0.4 seconds

Maximum memory used throughout the entire GTOINT-calculation: 28.2 MB
[1717799584.618975] [eu-a2p-327:54172:0]          mpool.c:38   UCX  WARN  object 0x3ceff80 was not returned to mpool ucp_requests
[1717799584.619001] [eu-a2p-327:54172:0]          mpool.c:38   UCX  WARN  object 0x3cf0140 was not returned to mpool ucp_requests
[1717799584.619006] [eu-a2p-327:54172:0]          mpool.c:38   UCX  WARN  object 0x3cf0300 was not returned to mpool ucp_requests
[1717799584.619009] [eu-a2p-327:54172:0]          mpool.c:38   UCX  WARN  object 0x3cf04c0 was not returned to mpool ucp_requests
[1717799584.619012] [eu-a2p-327:54172:0]          mpool.c:38   UCX  WARN  object 0x3cf0680 was not returned to mpool ucp_requests
[1717799584.619015] [eu-a2p-327:54172:0]          mpool.c:38   UCX  WARN  object 0x3cf0840 was not returned to mpool ucp_requests
[1717799584.619017] [eu-a2p-327:54172:0]          mpool.c:38   UCX  WARN  object 0x3cf0a00 was not returned to mpool ucp_requests
[1717799584.619020] [eu-a2p-327:54172:0]          mpool.c:38   UCX  WARN  object 0x3cf0bc0 was not returned to mpool ucp_requests
[1717799584.619023] [eu-a2p-327:54172:0]          mpool.c:38   UCX  WARN  object 0x3cf0d80 was not returned to mpool ucp_requests
[1717799584.620247] [eu-a2p-327:54173:0]          mpool.c:38   UCX  WARN  object 0x3506a00 was not returned to mpool ucp_requests
[1717799584.620274] [eu-a2p-327:54173:0]          mpool.c:38   UCX  WARN  object 0x3506bc0 was not returned to mpool ucp_requests
[1717799584.620278] [eu-a2p-327:54173:0]          mpool.c:38   UCX  WARN  object 0x3506d80 was not returned to mpool ucp_requests
[1717799584.620281] [eu-a2p-327:54173:0]          mpool.c:38   UCX  WARN  object 0x3506f40 was not returned to mpool ucp_requests
[1717799584.620284] [eu-a2p-327:54173:0]          mpool.c:38   UCX  WARN  object 0x3507100 was not returned to mpool ucp_requests
[1717799584.620287] [eu-a2p-327:54173:0]          mpool.c:38   UCX  WARN  object 0x35072c0 was not returned to mpool ucp_requests
[1717799584.620289] [eu-a2p-327:54173:0]          mpool.c:38   UCX  WARN  object 0x3507480 was not returned to mpool ucp_requests
[1717799584.620292] [eu-a2p-327:54173:0]          mpool.c:38   UCX  WARN  object 0x3507640 was not returned to mpool ucp_requests
[1717799584.620294] [eu-a2p-327:54173:0]          mpool.c:38   UCX  WARN  object 0x3507800 was not returned to mpool ucp_requests
[1717799584.620297] [eu-a2p-327:54173:0]          mpool.c:38   UCX  WARN  object 0x35079c0 was not returned to mpool ucp_requests
[1717799584.620300] [eu-a2p-327:54173:0]          mpool.c:38   UCX  WARN  object 0x3507b80 was not returned to mpool ucp_requests
[1717799584.620303] [eu-a2p-327:54173:0]          mpool.c:38   UCX  WARN  object 0x3507d40 was not returned to mpool ucp_requests
[1717799584.620305] [eu-a2p-327:54173:0]          mpool.c:38   UCX  WARN  object 0x3507f00 was not returned to mpool ucp_requests
[1717799584.620308] [eu-a2p-327:54173:0]          mpool.c:38   UCX  WARN  object 0x35080c0 was not returned to mpool ucp_requests
[1717799584.620311] [eu-a2p-327:54173:0]          mpool.c:38   UCX  WARN  object 0x3508280 was not returned to mpool ucp_requests
[1717799584.620313] [eu-a2p-327:54173:0]          mpool.c:38   UCX  WARN  object 0x3508440 was not returned to mpool ucp_requests
[1717799584.620316] [eu-a2p-327:54173:0]          mpool.c:38   UCX  WARN  object 0x3508600 was not returned to mpool ucp_requests
[1717799584.620320] [eu-a2p-327:54173:0]          mpool.c:38   UCX  WARN  object 0x35087c0 was not returned to mpool ucp_requests
[1717799584.620323] [eu-a2p-327:54173:0]          mpool.c:38   UCX  WARN  object 0x3508980 was not returned to mpool ucp_requests
[1717799584.620326] [eu-a2p-327:54173:0]          mpool.c:38   UCX  WARN  object 0x3508d00 was not returned to mpool ucp_requests
[1717799584.625714] [eu-a2p-327:54174:0]          mpool.c:38   UCX  WARN  object 0x298b7c0 was not returned to mpool ucp_requests
[1717799584.625737] [eu-a2p-327:54174:0]          mpool.c:38   UCX  WARN  object 0x298b980 was not returned to mpool ucp_requests
[1717799584.625741] [eu-a2p-327:54174:0]          mpool.c:38   UCX  WARN  object 0x298bb40 was not returned to mpool ucp_requests
[1717799584.625744] [eu-a2p-327:54174:0]          mpool.c:38   UCX  WARN  object 0x298bd00 was not returned to mpool ucp_requests
[1717799584.625747] [eu-a2p-327:54174:0]          mpool.c:38   UCX  WARN  object 0x298bec0 was not returned to mpool ucp_requests
[1717799584.625750] [eu-a2p-327:54174:0]          mpool.c:38   UCX  WARN  object 0x298c080 was not returned to mpool ucp_requests
[1717799584.625752] [eu-a2p-327:54174:0]          mpool.c:38   UCX  WARN  object 0x298c240 was not returned to mpool ucp_requests
[1717799584.625755] [eu-a2p-327:54174:0]          mpool.c:38   UCX  WARN  object 0x298c400 was not returned to mpool ucp_requests
[1717799584.625757] [eu-a2p-327:54174:0]          mpool.c:38   UCX  WARN  object 0x298c5c0 was not returned to mpool ucp_requests
[1717799584.625760] [eu-a2p-327:54174:0]          mpool.c:38   UCX  WARN  object 0x298c780 was not returned to mpool ucp_requests
[1717799584.625763] [eu-a2p-327:54174:0]          mpool.c:38   UCX  WARN  object 0x298c940 was not returned to mpool ucp_requests
[1717799584.625765] [eu-a2p-327:54174:0]          mpool.c:38   UCX  WARN  object 0x298cb00 was not returned to mpool ucp_requests
[1717799584.625768] [eu-a2p-327:54174:0]          mpool.c:38   UCX  WARN  object 0x298ccc0 was not returned to mpool ucp_requests
[1717799584.625770] [eu-a2p-327:54174:0]          mpool.c:38   UCX  WARN  object 0x298ce80 was not returned to mpool ucp_requests
[1717799584.625773] [eu-a2p-327:54174:0]          mpool.c:38   UCX  WARN  object 0x298d040 was not returned to mpool ucp_requests
[1717799584.625776] [eu-a2p-327:54174:0]          mpool.c:38   UCX  WARN  object 0x298d200 was not returned to mpool ucp_requests
[1717799584.625778] [eu-a2p-327:54174:0]          mpool.c:38   UCX  WARN  object 0x298d3c0 was not returned to mpool ucp_requests
[1717799584.625781] [eu-a2p-327:54174:0]          mpool.c:38   UCX  WARN  object 0x298d580 was not returned to mpool ucp_requests
[1717799584.625783] [eu-a2p-327:54174:0]          mpool.c:38   UCX  WARN  object 0x298d740 was not returned to mpool ucp_requests
[1717799584.625786] [eu-a2p-327:54174:0]          mpool.c:38   UCX  WARN  object 0x298d900 was not returned to mpool ucp_requests
[1717799584.625789] [eu-a2p-327:54174:0]          mpool.c:38   UCX  WARN  object 0x298dac0 was not returned to mpool ucp_requests
[1717799584.625792] [eu-a2p-327:54174:0]          mpool.c:38   UCX  WARN  object 0x298dc80 was not returned to mpool ucp_requests


           ************************************************************
           *        Program running with 4 parallel MPI-processes     *
           *              working on a common directory               *
           ************************************************************

Diagonalization of the overlap matrix:
Smallest eigenvalue                        ... 3.208e-04
Time for diagonalization                   ...    0.019 sec
Threshold for overlap eigenvalues          ... 1.000e-08
Number of eigenvalues below threshold      ... 0
Time for construction of square roots      ...    0.010 sec
Total time needed                          ...    0.035 sec

-------------------
DFT GRID GENERATION
-------------------

General Integration Accuracy     IntAcc      ... 4.959
Radial Grid Type                 RadialGrid  ... OptM3 with GC (2021)
Angular Grid (max. ang.)         AngularGrid ... 6 (Lebedev-590)
Angular grid pruning method      GridPruning ... 4 (adaptive)
Weight generation scheme         WeightScheme... Becke
Basis function cutoff            BFCut       ... 1.0000e-11
Integration weight cutoff        WCut        ... 1.0000e-14
Angular grids for H and He will be reduced by one unit
Partially contracted basis set               ... off
Rotationally invariant grid construction     ... off

Total number of grid points                  ...   530656
Total number of batches                      ...     8317
Average number of points per batch           ...       63
Average number of grid points per atom       ...    11291
Time for grid setup =    6.883 sec

--------------------
COSX GRID GENERATION
--------------------

GRIDX 1
-------
General Integration Accuracy     IntAcc      ... 4.020
Radial Grid Type                 RadialGrid  ... OptM3 with GC (2021)
Angular Grid (max. ang.)         AngularGrid ... 2 (Lebedev-110)
Angular grid pruning method      GridPruning ... 4 (adaptive)
Weight generation scheme         WeightScheme... Becke
Basis function cutoff            BFCut       ... 1.0000e-11
Integration weight cutoff        WCut        ... 1.0000e-14
Angular grids for H and He will be reduced by one unit
Partially contracted basis set               ... on
Rotationally invariant grid construction     ... off

Total number of grid points                  ...    57980
Total number of batches                      ...      928
Average number of points per batch           ...       62
Average number of grid points per atom       ...     1234
UseSFitting                                  ... on

GRIDX 2
-------
General Integration Accuracy     IntAcc      ... 4.338
Radial Grid Type                 RadialGrid  ... OptM3 with GC (2021)
Angular Grid (max. ang.)         AngularGrid ... 3 (Lebedev-194)
Angular grid pruning method      GridPruning ... 4 (adaptive)
Weight generation scheme         WeightScheme... Becke
Basis function cutoff            BFCut       ... 1.0000e-11
Integration weight cutoff        WCut        ... 1.0000e-14
Angular grids for H and He will be reduced by one unit
Partially contracted basis set               ... on
Rotationally invariant grid construction     ... off

Total number of grid points                  ...   126482
Total number of batches                      ...     2003
Average number of points per batch           ...       63
Average number of grid points per atom       ...     2691
UseSFitting                                  ... on

GRIDX 3
-------
General Integration Accuracy     IntAcc      ... 4.871
Radial Grid Type                 RadialGrid  ... OptM3 with GC (2021)
Angular Grid (max. ang.)         AngularGrid ... 4 (Lebedev-302)
Angular grid pruning method      GridPruning ... 4 (adaptive)
Weight generation scheme         WeightScheme... Becke
Basis function cutoff            BFCut       ... 1.0000e-11
Integration weight cutoff        WCut        ... 1.0000e-14
Angular grids for H and He will be reduced by one unit
Partially contracted basis set               ... on
Rotationally invariant grid construction     ... off

Total number of grid points                  ...   240281
Total number of batches                      ...     3779
Average number of points per batch           ...       63
Average number of grid points per atom       ...     5112
UseSFitting                                  ... on

Time for X-Grid setup             =    3.591 sec


--------------------
CPCM SOLVATION MODEL
--------------------
CPCM parameters:
  Epsilon                                         ...      80.4000
  Refrac                                          ...       1.3300
  Rsolv                                           ...       1.3000
  Surface type                                    ... GAUSSIAN VDW
  Epsilon function type                           ...         CPCM
Radii:
 Radius for C  used is    3.8550 Bohr (=   2.0400 Ang.)
 Radius for O  used is    3.4469 Bohr (=   1.8240 Ang.)
 Radius for H  used is    2.4944 Bohr (=   1.3200 Ang.)
Calculating surface                               ...        done! (  0.0s)
GEPOL surface points                              ...         2481
GEPOL Volume                                      ...    2712.2121
GEPOL Surface-area                                ...    1385.1400
Calculating surface distance matrix               ...        done! (  0.0s)
Performing Cholesky decomposition & store         ...        done! (  0.2s)
Overall time for CPCM initialization              ...                 0.2s
--------------
SCF ITERATIONS
--------------
ITER       Energy         Delta-E        Max-DP      RMS-DP      [F,P]     Damp
               ***  Starting incremental Fock matrix formation  ***
                      *** Initiating the SOSCF procedure ***
                      *** Re-Reading the Fockian *** 
                      *** Removing any level shift *** 
ITER      Energy       Delta-E        Grad      Rot      Max-DP    RMS-DP
  0   -964.50012403 -964.5001240266  0.000452  0.000452  0.001364  0.000025
               *** Restarting incremental Fock matrix formation ***
  1   -964.50018022  -0.0000561888  0.000149  0.000431  0.000712  0.000014
  2   -964.50018705  -0.0000068341  0.000026  0.000122  0.000172  0.000003
  3   -964.50018712  -0.0000000750  0.000048  0.000142  0.000185  0.000002
  4   -964.50018715  -0.0000000301  0.000025  0.000044  0.000070  0.000001
  5   -964.50018718  -0.0000000298  0.000003  0.000014  0.000026  0.000000
  6   -964.50018718   0.0000000042  0.000005  0.000011  0.000016  0.000000
                  ***Gradient check signals convergence***
              ***Rediagonalizing the Fockian in SOSCF/NRSCF***

               *****************************************************
               *                     SUCCESS                       *
               *           SCF CONVERGED AFTER   7 CYCLES          *
               *****************************************************

Old exchange energy                            =    -26.785398420 Eh
New exchange energy                            =    -26.785399789 Eh
Exchange energy change after final integration =     -0.000001370 Eh
Total energy after final integration           =   -964.500188559 Eh
Final COS-X integration done in                =    25.363 sec
Total Energy       :         -964.50018856 Eh          -26245.38442 eV
  Last Energy change         ...   -9.5426e-09  Tolerance :   1.0000e-08
  Last MAX-Density change    ...    3.9968e-15  Tolerance :   1.0000e-07
             **** THE GBW FILE WAS UPDATED (MK2_0e_0H_B3LYP_631Gd_opt.gbw) ****
             **** DENSITY MK2_0e_0H_B3LYP_631Gd_opt.scfp WAS UPDATED ****
             **** ENERGY FILE WAS UPDATED (MK2_0e_0H_B3LYP_631Gd_opt.en.tmp) ****
             **** THE GBW FILE WAS UPDATED (MK2_0e_0H_B3LYP_631Gd_opt.gbw) ****
             **** DENSITY MK2_0e_0H_B3LYP_631Gd_opt.scfp WAS UPDATED ****
Total SCF time: 0 days 0 hours 2 min 13 sec 

Maximum memory used throughout the entire SCF-calculation: 179.5 MB

-------------------------   --------------------
FINAL SINGLE POINT ENERGY      -964.500188559427
-------------------------   --------------------


           ************************************************************
           *        Program running with 4 parallel MPI-processes     *
           *              working on a common directory               *
           ************************************************************
------------------------------------------------------------------------------
                         ORCA SCF GRADIENT CALCULATION
------------------------------------------------------------------------------

 ... reading COSX grid (gridx3)
Gradient of the Kohn-Sham DFT energy:
Kohn-Sham wavefunction type      ... RKS
Hartree-Fock exchange scaling    ...    0.200
Number of operators              ...    1
Number of atoms                  ...   47
Basis set dimensions             ...  370
Integral neglect threshold       ... 2.5e-11
Integral primitive cutoff        ... 2.5e-12
SHARK Integral package           ... ON

Nuc. rep. gradient       (SHARK) ... done (  0.0 sec)
HCore & Overlap gradient (SHARK) ... done (  0.4 sec)
RI-J gradient            (SHARK) ... done (  2.0 sec)
COSX-gradient                    ... done ( 31.0 sec)
Exchange-correlation gradient    ... done

------------------
CARTESIAN GRADIENT
------------------

   1   C   :   -0.000040202    0.000008103   -0.000003642
   2   C   :    0.000083472   -0.000056284   -0.000113850
   3   C   :    0.000101129    0.000081250   -0.000517410
   4   C   :    0.000042177   -0.000010120   -0.000113406
   5   C   :   -0.000608715   -0.000360984    0.001729028
   6   C   :    0.000244185    0.000160249   -0.000625948
   7   C   :    0.000136867   -0.000309554   -0.000419177
   8   C   :    0.000026359   -0.000170930   -0.000059912
   9   C   :    0.000191709   -0.000071648   -0.000293492
  10   C   :    0.000141210    0.000383048    0.000223713
  11   C   :    0.000281807    0.000011831    0.000075900
  12   C   :   -0.000037640   -0.000017511    0.000168114
  13   C   :   -0.000063673    0.000056000   -0.000074356
  14   O   :   -0.000035293    0.000040606    0.000079204
  15   O   :    0.000211005    0.000109390   -0.000421254
  16   C   :    0.000123639   -0.000027010   -0.000006141
  17   H   :   -0.000008908   -0.000039294    0.000015035
  18   H   :    0.000023455   -0.000015104   -0.000017059
  19   H   :   -0.000044082   -0.000024792   -0.000021421
  20   H   :   -0.000039438    0.000091118   -0.000006740
  21   H   :   -0.000027382   -0.000032190    0.000000555
  22   H   :    0.000011363    0.000024098    0.000024797
  23   H   :   -0.000014856    0.000128090    0.000143361
  24   H   :   -0.000015241   -0.000030262   -0.000029095
  25   H   :    0.000035876    0.000052705   -0.000016382
  26   H   :   -0.000052945    0.000057663    0.000048429
  27   H   :   -0.000063664    0.000008740   -0.000007768
  28   H   :   -0.000349235    0.000330466   -0.000149219
  29   C   :   -0.000169311   -0.000046153   -0.000010599
  30   H   :   -0.000047657    0.000040341    0.000014032
  31   H   :    0.000062387    0.000012613    0.000073744
  32   H   :    0.000124337    0.000024483   -0.000018141
  33   H   :    0.000125950   -0.000287407    0.000371052
  34   C   :   -0.000326651   -0.000022242    0.000047860
  35   H   :    0.000396055   -0.000137040   -0.000242965
  36   H   :   -0.000221813    0.000081923    0.000450505
  37   C   :   -0.000202646   -0.000147096   -0.000346667
  38   H   :   -0.000140238   -0.000469309   -0.000132047
  39   C   :    0.000044004    0.000398330    0.000119612
  40   C   :    0.000130926    0.000093377    0.000007834
  41   H   :   -0.000088109   -0.000044810    0.000008507
  42   H   :    0.000026550   -0.000033416    0.000005372
  43   H   :   -0.000011448    0.000037121    0.000019848
  44   C   :   -0.000095452    0.000085384   -0.000000397
  45   C   :    0.000133673   -0.000024540    0.000068724
  46   H   :    0.000025110   -0.000001576   -0.000032055
  47   H   :   -0.000018927    0.000002693    0.000003537

Difference to translation invariance:
           :   -0.0000002813   -0.0000596519    0.0000196223

Difference to rotation invariance:
           :   -0.0002664344   -0.0003404665    0.0002752313

Norm of the cartesian gradient     ...    0.0026966972
RMS gradient                       ...    0.0002271029
MAX gradient                       ...    0.0017290283

-------
TIMINGS
-------

Total SCF gradient time            ...       45.834 sec

One electron gradient       ....       0.405 sec  (  0.9%)
RI-J Coulomb gradient       ....       1.960 sec  (  4.3%)
COSX gradient               ....      30.991 sec  ( 67.6%)
XC gradient                 ....      10.034 sec  ( 21.9%)
CPCM gradient               ....       1.026 sec  (  2.2%)
   A-Matrix (El+Nuc)        ....       0.243 sec  (  0.5%)
   Potential                ....       0.783 sec  (  1.7%)

Maximum memory used throughout the entire SCFGRAD-calculation: 115.8 MB
------------------------------------------------------------------------------
                         ORCA GEOMETRY RELAXATION STEP
------------------------------------------------------------------------------

Reading the OPT-File                    .... done
Getting information on internals        .... done
Copying old internal coords+grads       .... done
Making the new internal coordinates     .... (new redundants).... done
Validating the new internal coordinates .... (new redundants).... done
Calculating the B-matrix                .... done
Calculating the G,G- and P matrices     .... done
Transforming gradient to internals      .... done
Projecting the internal gradient        .... done
Number of atoms                         ....  47
Number of internal coordinates          .... 241
Current Energy                          ....  -964.500188559 Eh
Current gradient norm                   ....     0.002696697 Eh/bohr
Maximum allowed component of the step   ....  0.300
Current trust radius                    ....  0.300
Updating the Hessian (BFGS)             .... done
Forming the augmented Hessian           .... done
Diagonalizing the augmented Hessian     .... done
Last element of RFO vector              ....  0.031692182
Lowest eigenvalues of augmented Hessian:
 -0.064892286  0.000065044  0.000491979  0.002080631  0.003322792
Warning: RFO finds a terribly low value for the scaling factor
Trying a QUASI-NEWTON step instead
Doing a quasi-Newton Step:
Inverting the Hessian                   .... done
Computing the step                      .... done
Length of the computed step             ....  0.008354146
Converting the step to cartesian space:
 Initial RMS(Int)=    0.0005381378
Transforming coordinates:
 Iter   0:  RMS(Cart)=    0.0028979913 RMS(Int)=    0.0005380576
 Iter   1:  RMS(Cart)=    0.0000030769 RMS(Int)=    0.0000008669
 Iter   2:  RMS(Cart)=    0.0000000039 RMS(Int)=    0.0000000009
done
Storing new coordinates                 .... done

                                .--------------------.
          ----------------------|Geometry convergence|-------------------------
          Item                value                   Tolerance       Converged
          ---------------------------------------------------------------------
          Energy change      -0.0000004968            0.0000002000      NO
          RMS gradient        0.0001338282            0.0000080000      NO
          MAX gradient        0.0004605064            0.0000300000      NO
          RMS step            0.0005381378            0.0001000000      NO
          MAX step            0.0021598560            0.0002000000      NO
          ........................................................
          Max(Bonds)      0.0001      Max(Angles)    0.01
          Max(Dihed)        0.12      Max(Improp)    0.00
          ---------------------------------------------------------------------

The optimization has not yet converged - more geometry cycles are needed


    ---------------------------------------------------------------------------
                         Redundant Internal Coordinates
                            (Angstroem and degrees)

        Definition                    Value    dE/dq     Step     New-Value
    ----------------------------------------------------------------------------
     1. B(C   1,C   0)                1.3991 -0.000027 -0.0000    1.3991   
     2. B(C   2,C   1)                1.4054 -0.000064  0.0000    1.4054   
     3. B(C   3,C   2)                1.3994 -0.000032 -0.0000    1.3993   
     4. B(C   4,C   2)                1.4882 -0.000097 -0.0000    1.4881   
     5. B(C   5,C   4)                1.4964  0.000009 -0.0000    1.4964   
     6. B(C   6,C   5)                1.5171  0.000003  0.0000    1.5171   
     7. B(C   7,C   6)                1.5182  0.000002  0.0000    1.5182   
     8. B(C   8,C   7)                1.3449  0.000050 -0.0000    1.3449   
     9. B(C   9,C   8)                1.5140 -0.000083  0.0000    1.5140   
    10. B(C  10,C   8)                1.5189 -0.000030  0.0000    1.5189   
    11. B(C  11,C   5)                1.3606 -0.000051  0.0000    1.3606   
    12. B(C  12,C  11)                1.4956 -0.000032 -0.0000    1.4955   
    13. B(C  12,C   1)                1.4862 -0.000106  0.0000    1.4862   
    14. B(O  13,C  12)                1.2316 -0.000032  0.0000    1.2316   
    15. B(O  14,C   4)                1.2320 -0.000036  0.0000    1.2320   
    16. B(H  16,C   0)                1.0853  0.000014  0.0000    1.0853   
    17. B(H  17,C  15)                1.0953  0.000003 -0.0000    1.0953   
    18. B(H  18,C  15)                1.0998 -0.000014  0.0000    1.0998   
    19. B(H  19,C  15)                1.0997 -0.000012 -0.0000    1.0997   
    20. B(H  20,C   3)                1.0851  0.000010  0.0000    1.0851   
    21. B(H  21,C   6)                1.0971 -0.000029  0.0000    1.0971   
    22. B(H  22,C   6)                1.0909  0.000015 -0.0000    1.0909   
    23. B(H  23,C   7)                1.0909 -0.000014 -0.0000    1.0909   
    24. B(H  24,C   9)                1.0952 -0.000013 -0.0000    1.0952   
    25. B(H  25,C   9)                1.0992 -0.000018 -0.0000    1.0992   
    26. B(H  26,C   9)                1.0973  0.000032  0.0000    1.0973   
    27. B(H  27,C  10)                1.0951  0.000000  0.0000    1.0952   
    28. B(C  28,C  11)                1.5050 -0.000047 -0.0000    1.5050   
    29. B(H  29,C  28)                1.0899  0.000013 -0.0000    1.0899   
    30. B(H  30,C  28)                1.0968  0.000003  0.0000    1.0969   
    31. B(H  31,C  28)                1.0963  0.000004 -0.0000    1.0963   
    32. B(H  32,C  10)                1.0987  0.000000 -0.0000    1.0987   
    33. B(C  33,C  10)                1.5620 -0.000117 -0.0001    1.5620   
    34. B(H  34,C  33)                1.0952  0.000028  0.0000    1.0952   
    35. B(H  35,C  33)                1.0987  0.000006  0.0000    1.0987   
    36. B(C  36,C  33)                1.5067 -0.000126  0.0000    1.5067   
    37. B(H  37,C  36)                1.0908  0.000013  0.0000    1.0908   
    38. B(C  38,C  36)                1.3450  0.000020 -0.0000    1.3450   
    39. B(C  38,C  15)                1.5125 -0.000076 -0.0000    1.5125   
    40. B(C  39,C  38)                1.5109 -0.000039  0.0000    1.5109   
    41. B(H  40,C  39)                1.0994 -0.000014  0.0000    1.0994   
    42. B(H  41,C  39)                1.0928  0.000012 -0.0000    1.0928   
    43. B(H  42,C  39)                1.0995 -0.000016 -0.0000    1.0995   
    44. B(C  43,C   0)                1.3956  0.000035  0.0000    1.3956   
    45. B(C  44,C  43)                1.3998 -0.000091 -0.0000    1.3998   
    46. B(C  44,C   3)                1.3957  0.000063  0.0000    1.3957   
    47. B(H  45,C  43)                1.0864  0.000006 -0.0000    1.0864   
    48. B(H  46,C  44)                1.0864  0.000006 -0.0000    1.0864   
    49. A(C   1,C   0,C  43)          119.99  0.000023    0.00    119.99   
    50. A(H  16,C   0,C  43)          121.01  0.000023   -0.00    121.00   
    51. A(C   1,C   0,H  16)          119.00 -0.000045    0.00    119.01   
    52. A(C   0,C   1,C  12)          120.14  0.000010   -0.00    120.14   
    53. A(C   2,C   1,C  12)          119.92 -0.000010    0.00    119.92   
    54. A(C   0,C   1,C   2)          119.95 -0.000000   -0.00    119.95   
    55. A(C   3,C   2,C   4)          120.02  0.000014    0.00    120.02   
    56. A(C   1,C   2,C   4)          120.15 -0.000006   -0.00    120.15   
    57. A(C   1,C   2,C   3)          119.83 -0.000007    0.00    119.83   
    58. A(H  20,C   3,C  44)          120.95  0.000030   -0.00    120.95   
    59. A(C   2,C   3,H  20)          119.03 -0.000045    0.00    119.03   
    60. A(C   2,C   3,C  44)          120.02  0.000015    0.00    120.02   
    61. A(C   2,C   4,C   5)          119.12  0.000023    0.00    119.12   
    62. A(C   5,C   4,O  14)          120.52  0.000029    0.00    120.52   
    63. A(C   2,C   4,O  14)          120.35 -0.000064   -0.00    120.35   
    64. A(C   6,C   5,C  11)          123.79  0.000134   -0.01    123.78   
    65. A(C   4,C   5,C  11)          120.61 -0.000030    0.00    120.61   
    66. A(C   4,C   5,C   6)          115.57 -0.000105    0.01    115.58   
    67. A(C   5,C   6,C   7)          111.57 -0.000114    0.01    111.57   
    68. A(C   5,C   6,H  22)          108.24 -0.000090    0.01    108.24   
    69. A(C   7,C   6,H  21)          109.70  0.000087    0.00    109.71   
    70. A(C   5,C   6,H  21)          109.08  0.000090   -0.01    109.08   
    71. A(H  21,C   6,H  22)          107.35  0.000058   -0.00    107.35   
    72. A(C   7,C   6,H  22)          110.78 -0.000025   -0.01    110.78   
    73. A(C   6,C   7,C   8)          128.04 -0.000057   -0.01    128.03   
    74. A(C   8,C   7,H  23)          117.66  0.000024    0.00    117.66   
    75. A(C   6,C   7,H  23)          114.30  0.000033    0.01    114.31   
    76. A(C   9,C   8,C  10)          116.63  0.000009   -0.00    116.62   
    77. A(C   7,C   8,C  10)          123.86  0.000007    0.00    123.86   
    78. A(C   7,C   8,C   9)          119.48 -0.000012    0.00    119.48   
    79. A(H  25,C   9,H  26)          106.25 -0.000070   -0.00    106.25   
    80. A(H  24,C   9,H  26)          107.90  0.000031    0.00    107.91   
    81. A(C   8,C   9,H  26)          111.82 -0.000008    0.00    111.82   
    82. A(H  24,C   9,H  25)          108.26  0.000047    0.00    108.26   
    83. A(C   8,C   9,H  25)          110.79  0.000072   -0.00    110.79   
    84. A(C   8,C   9,H  24)          111.59 -0.000070    0.00    111.59   
    85. A(H  32,C  10,C  33)          108.49  0.000012    0.00    108.49   
    86. A(H  27,C  10,C  33)          107.05 -0.000028    0.00    107.05   
    87. A(C   8,C  10,C  33)          116.15 -0.000150    0.00    116.15   
    88. A(H  27,C  10,H  32)          106.26  0.000035    0.00    106.26   
    89. A(C   8,C  10,H  32)          108.72  0.000041   -0.01    108.72   
    90. A(C   8,C  10,H  27)          109.73  0.000104    0.00    109.73   
    91. A(C  12,C  11,C  28)          114.24  0.000014    0.00    114.25   
    92. A(C   5,C  11,C  28)          124.71  0.000016   -0.00    124.71   
    93. A(C   5,C  11,C  12)          121.05 -0.000031    0.00    121.05   
    94. A(C  11,C  12,O  13)          119.93  0.000032    0.00    119.93   
    95. A(C   1,C  12,O  13)          120.94 -0.000076   -0.00    120.94   
    96. A(C   1,C  12,C  11)          119.13  0.000044    0.00    119.13   
    97. A(H  18,C  15,C  38)          111.01  0.000014   -0.00    111.01   
    98. A(H  17,C  15,C  38)          111.94 -0.000034   -0.00    111.94   
    99. A(H  19,C  15,C  38)          111.04  0.000037   -0.00    111.04   
   100. A(H  18,C  15,H  19)          106.22 -0.000073   -0.00    106.22   
   101. A(H  17,C  15,H  19)          108.22  0.000030    0.00    108.22   
   102. A(H  17,C  15,H  18)          108.19  0.000025    0.00    108.19   
   103. A(H  30,C  28,H  31)          106.28 -0.000074   -0.00    106.28   
   104. A(H  29,C  28,H  31)          108.54  0.000067    0.00    108.54   
   105. A(C  11,C  28,H  31)          110.01  0.000002    0.00    110.01   
   106. A(H  29,C  28,H  30)          108.81  0.000074   -0.00    108.81   
   107. A(C  11,C  28,H  30)          110.27 -0.000020   -0.00    110.27   
   108. A(C  11,C  28,H  29)          112.71 -0.000050   -0.00    112.71   
   109. A(H  35,C  33,C  36)          109.34 -0.000052   -0.00    109.33   
   110. A(H  34,C  33,C  36)          110.38  0.000023    0.01    110.38   
   111. A(C  10,C  33,C  36)          115.56  0.000051   -0.00    115.55   
   112. A(H  34,C  33,H  35)          106.21  0.000032    0.00    106.21   
   113. A(C  10,C  33,H  35)          107.79 -0.000057   -0.00    107.79   
   114. A(C  10,C  33,H  34)          107.13  0.000002    0.00    107.14   
   115. A(C  33,C  36,H  37)          115.16 -0.000019   -0.01    115.15   
   116. A(H  37,C  36,C  38)          116.58  0.000037    0.01    116.58   
   117. A(C  33,C  36,C  38)          128.25 -0.000018    0.01    128.26   
   118. A(C  36,C  38,C  39)          125.25 -0.000018   -0.00    125.25   
   119. A(C  15,C  38,C  39)          114.16  0.000032    0.00    114.16   
   120. A(C  15,C  38,C  36)          120.59 -0.000013    0.00    120.59   
   121. A(H  41,C  39,H  42)          107.91  0.000022    0.00    107.91   
   122. A(H  40,C  39,H  42)          106.20 -0.000061   -0.00    106.20   
   123. A(C  38,C  39,H  42)          110.39 -0.000001    0.00    110.39   
   124. A(H  40,C  39,H  41)          107.99  0.000048   -0.00    107.99   
   125. A(C  38,C  39,H  41)          113.53 -0.000035   -0.00    113.53   
   126. A(C  38,C  39,H  40)          110.51  0.000025   -0.00    110.51   
   127. A(C  44,C  43,H  45)          120.04  0.000025   -0.00    120.04   
   128. A(C   0,C  43,H  45)          119.87 -0.000006    0.00    119.87   
   129. A(C   0,C  43,C  44)          120.09 -0.000019   -0.00    120.09   
   130. A(C  43,C  44,H  46)          120.04  0.000021   -0.00    120.04   
   131. A(C   3,C  44,H  46)          119.84 -0.000010    0.00    119.84   
   132. A(C   3,C  44,C  43)          120.12 -0.000011   -0.00    120.12   
   133. D(C  12,C   1,C   0,C  43)   -179.94 -0.000032   -0.00   -179.94   
   134. D(C  12,C   1,C   0,H  16)      0.09 -0.000013   -0.00      0.08   
   135. D(C   2,C   1,C   0,H  16)   -180.00 -0.000021   -0.00   -180.00   
   136. D(C   2,C   1,C   0,C  43)     -0.02 -0.000039   -0.00     -0.03   
   137. D(C   3,C   2,C   1,C   0)     -0.04  0.000044    0.00     -0.03   
   138. D(C   4,C   2,C   1,C   0)    179.75  0.000070    0.00    179.75   
   139. D(C   3,C   2,C   1,C  12)    179.88  0.000036    0.00    179.88   
   140. D(C   4,C   2,C   1,C  12)     -0.34  0.000063    0.00     -0.33   
   141. D(H  20,C   3,C   2,C   1)   -179.94  0.000004    0.00   -179.94   
   142. D(C  44,C   3,C   2,C   4)   -179.73 -0.000052    0.00   -179.73   
   143. D(H  20,C   3,C   2,C   4)      0.28 -0.000022    0.00      0.28   
   144. D(C  44,C   3,C   2,C   1)      0.05 -0.000026    0.00      0.05   
   145. D(C   5,C   4,C   2,C   3)    178.88 -0.000314   -0.05    178.83   
   146. D(O  14,C   4,C   2,C   1)   -179.60  0.000264   -0.04   -179.64   
   147. D(C   5,C   4,C   2,C   1)     -0.90 -0.000340   -0.06     -0.95   
   148. D(O  14,C   4,C   2,C   3)      0.18  0.000290   -0.04      0.15   
   149. D(C  11,C   5,C   4,C   2)      1.96  0.000421    0.06      2.02   
   150. D(C  11,C   5,C   4,O  14)   -179.35 -0.000185    0.04   -179.30   
   151. D(C   6,C   5,C   4,C   2)   -179.82  0.000380    0.05   -179.76   
   152. D(C   6,C   5,C   4,O  14)     -1.12 -0.000226    0.04     -1.08   
   153. D(H  22,C   6,C   5,C  11)   -152.64 -0.000099   -0.04   -152.68   
   154. D(H  22,C   6,C   5,C   4)     29.19 -0.000052   -0.03     29.16   
   155. D(H  21,C   6,C   5,C  11)    -36.14 -0.000031   -0.04    -36.18   
   156. D(H  21,C   6,C   5,C   4)    145.69  0.000015   -0.04    145.66   
   157. D(C   7,C   6,C   5,C  11)     85.22  0.000065   -0.04     85.18   
   158. D(C   7,C   6,C   5,C   4)    -92.95  0.000112   -0.04    -92.98   
   159. D(H  23,C   7,C   6,C   5)    -48.69 -0.000126    0.02    -48.67   
   160. D(C   8,C   7,C   6,H  22)     11.51  0.000069    0.03     11.53   
   161. D(C   8,C   7,C   6,H  21)   -106.84 -0.000041    0.03   -106.81   
   162. D(H  23,C   7,C   6,H  21)     72.30 -0.000028    0.02     72.32   
   163. D(C   8,C   7,C   6,C   5)    132.17 -0.000139    0.04    132.20   
   164. D(H  23,C   7,C   6,H  22)   -169.35  0.000082    0.01   -169.34   
   165. D(C  10,C   8,C   7,H  23)   -178.43 -0.000057    0.01   -178.42   
   166. D(C  10,C   8,C   7,C   6)      0.69 -0.000043   -0.01      0.68   
   167. D(C   9,C   8,C   7,H  23)     -0.53  0.000067    0.00     -0.52   
   168. D(C   9,C   8,C   7,C   6)    178.59  0.000080   -0.01    178.58   
   169. D(H  26,C   9,C   8,C  10)    -62.15  0.000071   -0.02    -62.17   
   170. D(H  26,C   9,C   8,C   7)    119.80 -0.000043   -0.01    119.79   
   171. D(H  25,C   9,C   8,C  10)     56.17  0.000025   -0.02     56.15   
   172. D(H  25,C   9,C   8,C   7)   -121.88 -0.000089   -0.02   -121.90   
   173. D(H  24,C   9,C   8,C  10)    176.88  0.000086   -0.02    176.86   
   174. D(H  24,C   9,C   8,C   7)     -1.17 -0.000028   -0.02     -1.19   
   175. D(C  33,C  10,C   8,C   9)     84.67 -0.000397    0.09     84.76   
   176. D(C  33,C  10,C   8,C   7)    -97.38 -0.000278    0.09    -97.29   
   177. D(H  32,C  10,C   8,C   9)    -37.98 -0.000338    0.09    -37.89   
   178. D(H  27,C  10,C   8,C   9)   -153.80 -0.000461    0.10   -153.70   
   179. D(H  27,C  10,C   8,C   7)     24.15 -0.000341    0.09     24.25   
   180. D(H  32,C  10,C   8,C   7)    139.98 -0.000219    0.09    140.07   
   181. D(C  28,C  11,C   5,C   6)      0.54 -0.000121    0.00      0.55   
   182. D(C  28,C  11,C   5,C   4)    178.62 -0.000170   -0.01    178.62   
   183. D(C  12,C  11,C   5,C   6)   -179.78 -0.000166   -0.00   -179.78   
   184. D(C  12,C  11,C   5,C   4)     -1.70 -0.000215   -0.01     -1.71   
   185. D(O  13,C  12,C  11,C  28)      0.24 -0.000031   -0.04      0.20   
   186. D(C   1,C  12,C  11,C  28)   -179.86 -0.000108   -0.05   -179.90   
   187. D(C   1,C  12,C  11,C   5)      0.43 -0.000067   -0.04      0.39   
   188. D(O  13,C  12,C   1,C   2)   -179.49  0.000068    0.04   -179.45   
   189. D(O  13,C  12,C   1,C   0)      0.43  0.000061    0.04      0.47   
   190. D(O  13,C  12,C  11,C   5)   -179.46  0.000010   -0.04   -179.50   
   191. D(C  11,C  12,C   1,C   0)   -179.46  0.000138    0.05   -179.42   
   192. D(C  11,C  12,C   1,C   2)      0.62  0.000146    0.04      0.66   
   193. D(H  30,C  28,C  11,C   5)    119.68  0.000011   -0.07    119.61   
   194. D(H  29,C  28,C  11,C  12)    178.17  0.000007   -0.06    178.12   
   195. D(H  29,C  28,C  11,C   5)     -2.13 -0.000036   -0.06     -2.19   
   196. D(H  31,C  28,C  11,C  12)     56.89 -0.000047   -0.06     56.83   
   197. D(H  31,C  28,C  11,C   5)   -123.41 -0.000090   -0.07   -123.48   
   198. D(H  30,C  28,C  11,C  12)    -60.01  0.000054   -0.06    -60.08   
   199. D(C  36,C  33,C  10,H  27)    159.40 -0.000318    0.05    159.45   
   200. D(C  36,C  33,C  10,C   8)    -77.65 -0.000307    0.06    -77.60   
   201. D(H  35,C  33,C  10,H  32)    167.72 -0.000427    0.04    167.76   
   202. D(H  35,C  33,C  10,H  27)    -77.99 -0.000395    0.04    -77.95   
   203. D(H  35,C  33,C  10,C   8)     44.96 -0.000384    0.05     45.00   
   204. D(H  34,C  33,C  10,H  32)    -78.34 -0.000417    0.04    -78.30   
   205. D(H  34,C  33,C  10,H  27)     35.94 -0.000385    0.05     35.99   
   206. D(C  36,C  33,C  10,H  32)     45.11 -0.000350    0.05     45.16   
   207. D(H  34,C  33,C  10,C   8)    158.89 -0.000374    0.05    158.94   
   208. D(C  38,C  36,C  33,H  35)    122.65 -0.000370   -0.11    122.54   
   209. D(C  38,C  36,C  33,H  34)      6.17 -0.000391   -0.12      6.05   
   210. D(C  38,C  36,C  33,C  10)   -115.56 -0.000449   -0.12   -115.69   
   211. D(H  37,C  36,C  33,H  35)    -56.59 -0.000323   -0.10    -56.70   
   212. D(H  37,C  36,C  33,H  34)   -173.08 -0.000344   -0.11   -173.18   
   213. D(H  37,C  36,C  33,C  10)     65.19 -0.000403   -0.11     65.08   
   214. D(C  39,C  38,C  36,C  33)      0.55 -0.000036    0.00      0.55   
   215. D(C  15,C  38,C  36,H  37)     -0.08 -0.000041   -0.00     -0.08   
   216. D(C  15,C  38,C  36,C  33)   -179.32  0.000007    0.01   -179.31   
   217. D(C  39,C  38,C  15,H  19)     58.42 -0.000032   -0.02     58.40   
   218. D(C  39,C  38,C  15,H  18)    -59.49  0.000026   -0.02    -59.51   
   219. D(C  39,C  38,C  15,H  17)    179.50  0.000009   -0.02    179.48   
   220. D(C  36,C  38,C  15,H  19)   -121.70 -0.000071   -0.02   -121.72   
   221. D(C  36,C  38,C  15,H  18)    120.39 -0.000012   -0.02    120.36   
   222. D(C  39,C  38,C  36,H  37)    179.79 -0.000084   -0.01    179.78   
   223. D(C  36,C  38,C  15,H  17)     -0.62 -0.000030   -0.02     -0.64   
   224. D(H  42,C  39,C  38,C  36)    121.29  0.000029    0.03    121.32   
   225. D(H  42,C  39,C  38,C  15)    -58.83 -0.000011    0.03    -58.81   
   226. D(H  41,C  39,C  38,C  36)     -0.02  0.000026    0.03      0.01   
   227. D(H  41,C  39,C  38,C  15)    179.86 -0.000014    0.02    179.88   
   228. D(H  40,C  39,C  38,C  36)   -121.52 -0.000030    0.03   -121.49   
   229. D(H  40,C  39,C  38,C  15)     58.35 -0.000071    0.02     58.38   
   230. D(H  45,C  43,C   0,H  16)      0.05  0.000010    0.00      0.06   
   231. D(H  45,C  43,C   0,C   1)   -179.92  0.000029    0.00   -179.92   
   232. D(C  44,C  43,C   0,H  16)   -179.96 -0.000003    0.00   -179.96   
   233. D(C  44,C  43,C   0,C   1)      0.07  0.000016    0.00      0.07   
   234. D(H  46,C  44,C  43,H  45)     -0.06 -0.000019   -0.00     -0.06   
   235. D(H  46,C  44,C  43,C   0)    179.96 -0.000007    0.00    179.96   
   236. D(C   3,C  44,C  43,H  45)    179.94 -0.000010   -0.00    179.94   
   237. D(C   3,C  44,C  43,C   0)     -0.05  0.000002    0.00     -0.05   
   238. D(H  46,C  44,C   3,H  20)     -0.03 -0.000019   -0.00     -0.03   
   239. D(H  46,C  44,C   3,C   2)    179.98  0.000011   -0.00    179.98   
   240. D(C  43,C  44,C   3,H  20)    179.98 -0.000027   -0.00    179.98   
   241. D(C  43,C  44,C   3,C   2)     -0.01  0.000003   -0.00     -0.01   
    ----------------------------------------------------------------------------

         *************************************************************
         *                GEOMETRY OPTIMIZATION CYCLE  27            *
         *************************************************************
---------------------------------
CARTESIAN COORDINATES (ANGSTROEM)
---------------------------------
  C      4.944844    1.854595    0.970316
  C      3.890916    1.102689    0.439872
  C      2.672779    1.728032    0.123204
  C      2.518400    3.101734    0.340629
  C      1.550697    0.933658   -0.446425
  C      1.746697   -0.528856   -0.695288
  C      0.553474   -1.259136   -1.282298
  C     -0.313236   -1.874207   -0.198105
  C     -1.649863   -1.803859   -0.066433
  C     -2.324377   -2.523507    1.082168
  C     -2.558654   -1.071818   -1.038681
  C      2.919392   -1.136243   -0.368118
  C      4.056136   -0.356650    0.212158
  O      5.111833   -0.925702    0.492271
  O      0.483596    1.479378   -0.731547
  C     -6.244639    1.004400    1.463703
  H      5.878755    1.356126    1.209320
  H     -5.795738    0.560265    2.358580
  H     -6.548549    2.033087    1.706587
  H     -7.170398    0.456507    1.235230
  H      1.572026    3.571056    0.092464
  H      0.911464   -2.044441   -1.959661
  H     -0.020333   -0.550058   -1.880692
  H      0.239334   -2.449679    0.545950
  H     -1.600093   -3.067157    1.698119
  H     -3.067741   -3.242344    0.709483
  H     -2.868780   -1.829559    1.734910
  H     -2.073468   -1.003048   -2.018082
  C      3.204742   -2.602728   -0.549801
  H      2.349633   -3.152178   -0.943125
  H      4.056733   -2.743053   -1.226207
  H      3.495825   -3.049754    0.407934
  H     -3.469128   -1.668472   -1.187696
  C     -2.976933    0.377149   -0.632121
  H     -3.284588    0.893165   -1.547871
  H     -2.078292    0.897870   -0.273766
  C     -4.058477    0.472345    0.412502
  H     -3.788584    0.085228    1.395951
  C     -5.296286    0.983085    0.285629
  C     -5.870301    1.573671   -0.981050
  H     -6.175745    2.616808   -0.815725
  H     -5.176060    1.554905   -1.824773
  H     -6.779174    1.031434   -1.278915
  C      4.786048    3.224574    1.184008
  C      3.572702    3.847816    0.869614
  H      5.606209    3.806777    1.594742
  H      3.449754    4.914210    1.036912

----------------------------
CARTESIAN COORDINATES (A.U.)
----------------------------
  NO LB      ZA    FRAG     MASS         X           Y           Z
   0 C     6.0000    0    12.011    9.344402    3.504676    1.833632
   1 C     6.0000    0    12.011    7.352766    2.083780    0.831238
   2 C     6.0000    0    12.011    5.050820    3.265507    0.232823
   3 C     6.0000    0    12.011    4.759086    5.861427    0.643695
   4 C     6.0000    0    12.011    2.930393    1.764358   -0.843622
   5 C     6.0000    0    12.011    3.300778   -0.999394   -1.313904
   6 C     6.0000    0    12.011    1.045915   -2.379422   -2.423191
   7 C     6.0000    0    12.011   -0.591930   -3.541737   -0.374365
   8 C     6.0000    0    12.011   -3.117789   -3.408800   -0.125541
   9 C     6.0000    0    12.011   -4.392435   -4.768736    2.045002
  10 C     6.0000    0    12.011   -4.835155   -2.025442   -1.962823
  11 C     6.0000    0    12.011    5.516852   -2.147188   -0.695642
  12 C     6.0000    0    12.011    7.664985   -0.673971    0.400920
  13 O     8.0000    0    15.999    9.659965   -1.749324    0.930257
  14 O     8.0000    0    15.999    0.913864    2.795620   -1.382423
  15 C     6.0000    0    12.011  -11.800657    1.898041    2.765999
  16 H     1.0000    0     1.008   11.109238    2.562706    2.285283
  17 H     1.0000    0     1.008  -10.952357    1.058748    4.457071
  18 H     1.0000    0     1.008  -12.374964    3.841977    3.224981
  19 H     1.0000    0     1.008  -13.550089    0.862674    2.334247
  20 H     1.0000    0     1.008    2.970698    6.748318    0.174731
  21 H     1.0000    0     1.008    1.722417   -3.863434   -3.703223
  22 H     1.0000    0     1.008   -0.038423   -1.039460   -3.553993
  23 H     1.0000    0     1.008    0.452275   -4.629222    1.031696
  24 H     1.0000    0     1.008   -3.023737   -5.796087    3.208981
  25 H     1.0000    0     1.008   -5.797191   -6.127142    1.340729
  26 H     1.0000    0     1.008   -5.421209   -3.457365    3.278506
  27 H     1.0000    0     1.008   -3.918287   -1.895486   -3.813622
  28 C     6.0000    0    12.011    6.056084   -4.918444   -1.038973
  29 H     1.0000    0     1.008    4.440162   -5.956752   -1.782247
  30 H     1.0000    0     1.008    7.666114   -5.183618   -2.317196
  31 H     1.0000    0     1.008    6.606152   -5.763200    0.770884
  32 H     1.0000    0     1.008   -6.555702   -3.152955   -2.244421
  33 C     6.0000    0    12.011   -5.625588    0.712708   -1.194536
  34 H     1.0000    0     1.008   -6.206972    1.687837   -2.925053
  35 H     1.0000    0     1.008   -3.927402    1.696728   -0.517343
  36 C     6.0000    0    12.011   -7.669411    0.892602    0.779515
  37 H     1.0000    0     1.008   -7.159386    0.161058    2.637966
  38 C     6.0000    0    12.011  -10.008530    1.857761    0.539761
  39 C     6.0000    0    12.011  -11.093261    2.973807   -1.853917
  40 H     1.0000    0     1.008  -11.670467    4.945051   -1.541498
  41 H     1.0000    0     1.008   -9.781335    2.938344   -3.448320
  42 H     1.0000    0     1.008  -12.810782    1.949128   -2.416799
  43 C     6.0000    0    12.011    9.044319    6.093562    2.237451
  44 C     6.0000    0    12.011    6.751429    7.271318    1.643332
  45 H     1.0000    0     1.008   10.594199    7.193765    3.013625
  46 H     1.0000    0     1.008    6.519090    9.286512    1.959480

--------------------------------
INTERNAL COORDINATES (ANGSTROEM)
--------------------------------
 C      0   0   0     0.000000000000     0.00000000     0.00000000
 C      1   0   0     1.399106035890     0.00000000     0.00000000
 C      2   1   0     1.405415177379   119.94761886     0.00000000
 C      3   2   1     1.399343937995   119.82885731   359.96530439
 C      3   2   1     1.488144669541   120.15026417   179.74871595
 C      5   3   2     1.496427888882   119.11751134   359.04491156
 C      6   5   3     1.517124625331   115.58062268   180.23842362
 C      7   6   5     1.518213495802   111.57357653   267.01712666
 C      8   7   6     1.344937623605   128.02980737   132.20166484
 C      9   8   7     1.513983603917   119.48407130   178.58052290
 C      9   8   7     1.518898260117   123.86009833     0.68331760
 C      6   5   3     1.360578444771   120.61067130     2.01585671
 C      2   1   3     1.486210608129   120.13573581   180.08155601
 O     13   2   1     1.231576725411   120.94009809     0.47074367
 O      5   3   2     1.231994266688   120.34664139   180.36283622
 C     11   9   8     4.915190002626   109.04988501   215.95657715
 H      1   2   3     1.085257340659   119.00521462   180.00003442
 H     16  11   9     1.095250162446    86.40626757   358.90765069
 H     16  11   9     1.099795391481   135.62342952   111.42498637
 H     16  11   9     1.099735230573   108.36483817   250.88921052
 H      4   3   2     1.085114716672   119.02991901   180.06360141
 H      7   6   5     1.097124815388   109.07466117   145.65951689
 H      7   6   5     1.090926743588   108.24306218    29.15834274
 H      8   7   6     1.090926354131   114.30618020   311.33047900
 H     10   9   8     1.095234810519   111.59134283   358.80987256
 H     10   9   8     1.099187310839   110.78898729   238.10289344
 H     10   9   8     1.097274239104   111.82281470   119.78545831
 H     11   9   8     1.095153370884   109.73281628    24.24754639
 C     12   6   5     1.504995982845   124.70737001   178.61565247
 H     29  12   6     1.089866710044   112.70886484   357.80729163
 H     29  12   6     1.096861523769   110.26590855   119.61486000
 H     29  12   6     1.096274414116   110.01173304   236.51968887
 H     11   9   8     1.098710340398   108.71763434   140.06742620
 C     11   9   8     1.561970683160   116.14870834   262.70946591
 H     34  11   9     1.095227367552   107.13680209   158.93864741
 H     34  11   9     1.098692179154   107.78967937    45.00042421
 C     34  11   9     1.506664361713   115.55057474   282.40172162
 H     37  34  11     1.090813834864   115.15439491    65.07703379
 C     37  34  11     1.345035937375   128.25814227   244.31337891
 C     39  37  34     1.510881427501   125.24985040     0.55257000
 H     40  39  37     1.099438054447   110.50891257   238.50793135
 H     40  39  37     1.092790313715   113.52920518     0.00000000
 H     40  39  37     1.099451487299   110.39045795   121.32411221
 C      1   2   3     1.395608645347   119.99269696   359.97369509
 C      4   3   2     1.395713830864   120.02050265     0.05390246
 H     44   1   2     1.086428159865   119.87018069   180.08296961
 H     45   4   3     1.086417172477   119.83990603   179.97945585

---------------------------
INTERNAL COORDINATES (A.U.)
---------------------------
 C      0   0   0     0.000000000000     0.00000000     0.00000000
 C      1   0   0     2.643927240148     0.00000000     0.00000000
 C      2   1   0     2.655849789703   119.94761886     0.00000000
 C      3   2   1     2.644376809973   119.82885731   359.96530439
 C      3   2   1     2.812185873087   120.15026417   179.74871595
 C      5   3   2     2.827838889149   119.11751134   359.04491156
 C      6   5   3     2.866950052904   115.58062268   180.23842362
 C      7   6   5     2.869007719888   111.57357653   267.01712666
 C      8   7   6     2.541563775820   128.02980737   132.20166484
 C      9   8   7     2.861014382651   119.48407130   178.58052290
 C      9   8   7     2.870301736910   123.86009833     0.68331760
 C      6   5   3     2.571120644334   120.61067130     2.01585671
 C      2   1   3     2.808531026692   120.13573581   180.08155601
 O     13   2   1     2.327342723939   120.94009809     0.47074367
 O      5   3   2     2.328131762602   120.34664139   180.36283622
 C     11   9   8     9.288363001151   109.04988501   215.95657715
 H      1   2   3     2.050839158674   119.00521462   180.00003442
 H     16  11   9     2.069722855156    86.40626757   358.90765069
 H     16  11   9     2.078312093248   135.62342952   111.42498637
 H     16  11   9     2.078198405608   108.36483817   250.88921052
 H      4   3   2     2.050569638397   119.02991901   180.06360141
 H      7   6   5     2.073265435812   109.07466117   145.65951689
 H      7   6   5     2.061552777552   108.24306218    29.15834274
 H      8   7   6     2.061552041585   114.30618020   311.33047900
 H     10   9   8     2.069693844218   111.59134283   358.80987256
 H     10   9   8     2.077162987366   110.78898729   238.10289344
 H     10   9   8     2.073547805713   111.82281470   119.78545831
 H     11   9   8     2.069539945611   109.73281628    24.24754639
 C     12   6   5     2.844030240229   124.70737001   178.61565247
 H     29  12   6     2.059549604461   112.70886484   357.80729163
 H     29  12   6     2.072767886758   110.26590855   119.61486000
 H     29  12   6     2.071658410303   110.01173304   236.51968887
 H     11   9   8     2.076261643860   108.71763434   140.06742620
 C     11   9   8     2.951696820386   116.14870834   262.70946591
 H     34  11   9     2.069679779049   107.13680209   158.93864741
 H     34  11   9     2.076227324081   107.78967937    45.00042421
 C     34  11   9     2.847183019377   115.55057474   282.40172162
 H     37  34  11     2.061339410986   115.15439491    65.07703379
 C     37  34  11     2.541749561922   128.25814227   244.31337891
 C     39  37  34     2.855152118805   125.24985040     0.55257000
 H     40  39  37     2.077636824116   110.50891257   238.50793135
 H     40  39  37     2.065074414723   113.52920518     0.00000000
 H     40  39  37     2.077662208527   110.39045795   121.32411221
 C      1   2   3     2.637318129839   119.99269696   359.97369509
 C      4   3   2     2.637516901658   120.02050265     0.05390246
 H     44   1   2     2.053051686324   119.87018069   180.08296961
 H     45   4   3     2.053030923171   119.83990603   179.97945585


           ************************************************************
           *        Program running with 4 parallel MPI-processes     *
           *              working on a common directory               *
           ************************************************************
------------------------------------------------------------------------------
                   ___                                                        
                  /   \      - P O W E R E D   B Y -                         
                 /     \                                                     
                 |  |  |   _    _      __       _____    __    __             
                 |  |  |  | |  | |    /  \     |  _  \  |  |  /  |          
                  \  \/   | |  | |   /    \    | | | |  |  | /  /          
                 / \  \   | |__| |  /  /\  \   | |_| |  |  |/  /          
                |  |  |   |  __  | /  /__\  \  |    /   |      \           
                |  |  |   | |  | | |   __   |  |    \   |  |\   \          
                \     /   | |  | | |  |  |  |  | |\  \  |  | \   \       
                 \___/    |_|  |_| |__|  |__|  |_| \__\ |__|  \__/        
                                                                              
                      - O R C A' S   B I G   F R I E N D -                    
                                      &                                       
                       - I N T E G R A L  F E E D E R -                       
                                                                              
 v1 FN, 2020, v2 2021                                                         
------------------------------------------------------------------------------


Reading SHARK input file MK2_0e_0H_B3LYP_631Gd_opt.SHARKINP.tmp ... ok
----------------------
SHARK INTEGRAL PACKAGE
----------------------

Number of atoms                             ...     47
Number of basis functions                   ...    370
Number of shells                            ...    186
Maximum angular momentum                    ...      2
Integral batch strategy                     ... SHARK/LIBINT Hybrid
RI-J (if used) integral strategy            ... SPLIT-RIJ (Revised 2003 algorithm where possible)
Printlevel                                  ...      1
Contraction scheme used                     ... SEGMENTED contraction
Coulomb Range Separation                    ... NOT USED
Exchange Range Separation                   ... NOT USED
Finite Nucleus Model                        ... NOT USED
Auxiliary Coulomb fitting basis             ... AVAILABLE
   # of basis functions in Aux-J            ...   1391
   # of shells in Aux-J                     ...    465
   Maximum angular momentum in Aux-J        ...      4
Auxiliary J/K fitting basis                 ... NOT available
Auxiliary Correlation fitting basis         ... NOT available
Auxiliary 'external' fitting basis          ... NOT available
Integral threshold                          ...     2.500000e-11
Primitive cut-off                           ...     2.500000e-12
Primitive pair pre-selection threshold      ...     2.500000e-12

Calculating pre-screening integrals         ... done (  0.1 sec) Dimension = 186
Organizing shell pair data                  ... done (  0.1 sec)
Shell pair information
Total number of shell pairs                 ...     17391
Shell pairs after pre-screening             ...     11134
Total number of primitive shell pairs       ...     98016
Primitive shell pairs kept                  ...     34511
          la=0 lb=0:   4170 shell pairs
          la=1 lb=0:   3748 shell pairs
          la=1 lb=1:    858 shell pairs
          la=2 lb=0:   1491 shell pairs
          la=2 lb=1:    719 shell pairs
          la=2 lb=2:    148 shell pairs

Calculating one electron integrals          ... done (  0.0 sec)
Calculating RI/J V-Matrix + Cholesky decomp.... done (  0.1 sec)
Calculating Nuclear repulsion               ... done (  0.0 sec) ENN=   1790.191691443297 Eh

SHARK setup successfully completed in   0.4 seconds

Maximum memory used throughout the entire GTOINT-calculation: 28.2 MB
[1717799765.765263] [eu-a2p-327:55946:0]          mpool.c:38   UCX  WARN  object 0x3cdc640 was not returned to mpool ucp_requests
[1717799765.765281] [eu-a2p-327:55946:0]          mpool.c:38   UCX  WARN  object 0x3cdc800 was not returned to mpool ucp_requests
[1717799765.765285] [eu-a2p-327:55946:0]          mpool.c:38   UCX  WARN  object 0x3cdc9c0 was not returned to mpool ucp_requests
[1717799765.765288] [eu-a2p-327:55946:0]          mpool.c:38   UCX  WARN  object 0x3cdcb80 was not returned to mpool ucp_requests
[1717799765.765290] [eu-a2p-327:55946:0]          mpool.c:38   UCX  WARN  object 0x3cdcd40 was not returned to mpool ucp_requests
[1717799765.765293] [eu-a2p-327:55946:0]          mpool.c:38   UCX  WARN  object 0x3cdcf00 was not returned to mpool ucp_requests
[1717799765.765295] [eu-a2p-327:55946:0]          mpool.c:38   UCX  WARN  object 0x3cdd0c0 was not returned to mpool ucp_requests
[1717799765.765298] [eu-a2p-327:55946:0]          mpool.c:38   UCX  WARN  object 0x3cdd280 was not returned to mpool ucp_requests
[1717799765.765300] [eu-a2p-327:55946:0]          mpool.c:38   UCX  WARN  object 0x3cdd440 was not returned to mpool ucp_requests
[1717799765.765303] [eu-a2p-327:55946:0]          mpool.c:38   UCX  WARN  object 0x3cdd600 was not returned to mpool ucp_requests
[1717799765.765305] [eu-a2p-327:55946:0]          mpool.c:38   UCX  WARN  object 0x3cdd7c0 was not returned to mpool ucp_requests
[1717799765.765308] [eu-a2p-327:55946:0]          mpool.c:38   UCX  WARN  object 0x3cdd980 was not returned to mpool ucp_requests
[1717799765.765310] [eu-a2p-327:55946:0]          mpool.c:38   UCX  WARN  object 0x3cddb40 was not returned to mpool ucp_requests
[1717799765.765313] [eu-a2p-327:55946:0]          mpool.c:38   UCX  WARN  object 0x3cddd00 was not returned to mpool ucp_requests
[1717799765.765315] [eu-a2p-327:55946:0]          mpool.c:38   UCX  WARN  object 0x3cddec0 was not returned to mpool ucp_requests
[1717799765.765196] [eu-a2p-327:55948:0]          mpool.c:38   UCX  WARN  object 0x25ab740 was not returned to mpool ucp_requests
[1717799765.765216] [eu-a2p-327:55948:0]          mpool.c:38   UCX  WARN  object 0x25ab900 was not returned to mpool ucp_requests
[1717799765.765220] [eu-a2p-327:55948:0]          mpool.c:38   UCX  WARN  object 0x25abac0 was not returned to mpool ucp_requests
[1717799765.765223] [eu-a2p-327:55948:0]          mpool.c:38   UCX  WARN  object 0x25abc80 was not returned to mpool ucp_requests
[1717799765.765226] [eu-a2p-327:55948:0]          mpool.c:38   UCX  WARN  object 0x25abe40 was not returned to mpool ucp_requests
[1717799765.765229] [eu-a2p-327:55948:0]          mpool.c:38   UCX  WARN  object 0x25ac000 was not returned to mpool ucp_requests
[1717799765.765231] [eu-a2p-327:55948:0]          mpool.c:38   UCX  WARN  object 0x25ac1c0 was not returned to mpool ucp_requests
[1717799765.765234] [eu-a2p-327:55948:0]          mpool.c:38   UCX  WARN  object 0x25ac380 was not returned to mpool ucp_requests
[1717799765.765236] [eu-a2p-327:55948:0]          mpool.c:38   UCX  WARN  object 0x25ac540 was not returned to mpool ucp_requests
[1717799765.765239] [eu-a2p-327:55948:0]          mpool.c:38   UCX  WARN  object 0x25ac700 was not returned to mpool ucp_requests
[1717799765.765241] [eu-a2p-327:55948:0]          mpool.c:38   UCX  WARN  object 0x25ac8c0 was not returned to mpool ucp_requests
[1717799765.765244] [eu-a2p-327:55948:0]          mpool.c:38   UCX  WARN  object 0x25aca80 was not returned to mpool ucp_requests
[1717799765.765246] [eu-a2p-327:55948:0]          mpool.c:38   UCX  WARN  object 0x25acc40 was not returned to mpool ucp_requests
[1717799765.765249] [eu-a2p-327:55948:0]          mpool.c:38   UCX  WARN  object 0x25ace00 was not returned to mpool ucp_requests
[1717799765.765252] [eu-a2p-327:55948:0]          mpool.c:38   UCX  WARN  object 0x25acfc0 was not returned to mpool ucp_requests
[1717799765.765254] [eu-a2p-327:55948:0]          mpool.c:38   UCX  WARN  object 0x25ad180 was not returned to mpool ucp_requests
[1717799765.765257] [eu-a2p-327:55948:0]          mpool.c:38   UCX  WARN  object 0x25ad340 was not returned to mpool ucp_requests
[1717799765.765259] [eu-a2p-327:55948:0]          mpool.c:38   UCX  WARN  object 0x25ad500 was not returned to mpool ucp_requests
[1717799765.765262] [eu-a2p-327:55948:0]          mpool.c:38   UCX  WARN  object 0x25ad6c0 was not returned to mpool ucp_requests
[1717799765.765264] [eu-a2p-327:55948:0]          mpool.c:38   UCX  WARN  object 0x25ad880 was not returned to mpool ucp_requests
[1717799765.765267] [eu-a2p-327:55948:0]          mpool.c:38   UCX  WARN  object 0x25ada40 was not returned to mpool ucp_requests
[1717799765.765269] [eu-a2p-327:55948:0]          mpool.c:38   UCX  WARN  object 0x25adc00 was not returned to mpool ucp_requests
[1717799765.765272] [eu-a2p-327:55948:0]          mpool.c:38   UCX  WARN  object 0x25addc0 was not returned to mpool ucp_requests
[1717799765.772265] [eu-a2p-327:55947:0]          mpool.c:38   UCX  WARN  object 0x3c79e00 was not returned to mpool ucp_requests
[1717799765.772288] [eu-a2p-327:55947:0]          mpool.c:38   UCX  WARN  object 0x3c79fc0 was not returned to mpool ucp_requests
[1717799765.772292] [eu-a2p-327:55947:0]          mpool.c:38   UCX  WARN  object 0x3c7a180 was not returned to mpool ucp_requests
[1717799765.772295] [eu-a2p-327:55947:0]          mpool.c:38   UCX  WARN  object 0x3c7a340 was not returned to mpool ucp_requests
[1717799765.772298] [eu-a2p-327:55947:0]          mpool.c:38   UCX  WARN  object 0x3c7a500 was not returned to mpool ucp_requests
[1717799765.772301] [eu-a2p-327:55947:0]          mpool.c:38   UCX  WARN  object 0x3c7a6c0 was not returned to mpool ucp_requests
[1717799765.772303] [eu-a2p-327:55947:0]          mpool.c:38   UCX  WARN  object 0x3c7a880 was not returned to mpool ucp_requests
[1717799765.772306] [eu-a2p-327:55947:0]          mpool.c:38   UCX  WARN  object 0x3c7aa40 was not returned to mpool ucp_requests
[1717799765.772308] [eu-a2p-327:55947:0]          mpool.c:38   UCX  WARN  object 0x3c7ac00 was not returned to mpool ucp_requests
[1717799765.772311] [eu-a2p-327:55947:0]          mpool.c:38   UCX  WARN  object 0x3c7adc0 was not returned to mpool ucp_requests
[1717799765.772313] [eu-a2p-327:55947:0]          mpool.c:38   UCX  WARN  object 0x3c7af80 was not returned to mpool ucp_requests
[1717799765.772316] [eu-a2p-327:55947:0]          mpool.c:38   UCX  WARN  object 0x3c7b140 was not returned to mpool ucp_requests
[1717799765.772318] [eu-a2p-327:55947:0]          mpool.c:38   UCX  WARN  object 0x3c7b300 was not returned to mpool ucp_requests
[1717799765.772321] [eu-a2p-327:55947:0]          mpool.c:38   UCX  WARN  object 0x3c7b4c0 was not returned to mpool ucp_requests
[1717799765.772323] [eu-a2p-327:55947:0]          mpool.c:38   UCX  WARN  object 0x3c7b680 was not returned to mpool ucp_requests
[1717799765.772326] [eu-a2p-327:55947:0]          mpool.c:38   UCX  WARN  object 0x3c7b840 was not returned to mpool ucp_requests
[1717799765.772329] [eu-a2p-327:55947:0]          mpool.c:38   UCX  WARN  object 0x3c7ba00 was not returned to mpool ucp_requests
[1717799765.772331] [eu-a2p-327:55947:0]          mpool.c:38   UCX  WARN  object 0x3c7bbc0 was not returned to mpool ucp_requests
[1717799765.772334] [eu-a2p-327:55947:0]          mpool.c:38   UCX  WARN  object 0x3c7bd80 was not returned to mpool ucp_requests
[1717799765.772336] [eu-a2p-327:55947:0]          mpool.c:38   UCX  WARN  object 0x3c7bf40 was not returned to mpool ucp_requests
[1717799765.772340] [eu-a2p-327:55947:0]          mpool.c:38   UCX  WARN  object 0x3c7c100 was not returned to mpool ucp_requests
[1717799765.772342] [eu-a2p-327:55947:0]          mpool.c:38   UCX  WARN  object 0x3c7c2c0 was not returned to mpool ucp_requests
[1717799765.772345] [eu-a2p-327:55947:0]          mpool.c:38   UCX  WARN  object 0x3c7c480 was not returned to mpool ucp_requests


           ************************************************************
           *        Program running with 4 parallel MPI-processes     *
           *              working on a common directory               *
           ************************************************************

Diagonalization of the overlap matrix:
Smallest eigenvalue                        ... 3.208e-04
Time for diagonalization                   ...    0.019 sec
Threshold for overlap eigenvalues          ... 1.000e-08
Number of eigenvalues below threshold      ... 0
Time for construction of square roots      ...    0.009 sec
Total time needed                          ...    0.029 sec

-------------------
DFT GRID GENERATION
-------------------

General Integration Accuracy     IntAcc      ... 4.959
Radial Grid Type                 RadialGrid  ... OptM3 with GC (2021)
Angular Grid (max. ang.)         AngularGrid ... 6 (Lebedev-590)
Angular grid pruning method      GridPruning ... 4 (adaptive)
Weight generation scheme         WeightScheme... Becke
Basis function cutoff            BFCut       ... 1.0000e-11
Integration weight cutoff        WCut        ... 1.0000e-14
Angular grids for H and He will be reduced by one unit
Partially contracted basis set               ... off
Rotationally invariant grid construction     ... off

Total number of grid points                  ...   530656
Total number of batches                      ...     8316
Average number of points per batch           ...       63
Average number of grid points per atom       ...    11291
Time for grid setup =    6.886 sec

--------------------
COSX GRID GENERATION
--------------------

GRIDX 1
-------
General Integration Accuracy     IntAcc      ... 4.020
Radial Grid Type                 RadialGrid  ... OptM3 with GC (2021)
Angular Grid (max. ang.)         AngularGrid ... 2 (Lebedev-110)
Angular grid pruning method      GridPruning ... 4 (adaptive)
Weight generation scheme         WeightScheme... Becke
Basis function cutoff            BFCut       ... 1.0000e-11
Integration weight cutoff        WCut        ... 1.0000e-14
Angular grids for H and He will be reduced by one unit
Partially contracted basis set               ... on
Rotationally invariant grid construction     ... off

Total number of grid points                  ...    57977
Total number of batches                      ...      928
Average number of points per batch           ...       62
Average number of grid points per atom       ...     1234
UseSFitting                                  ... on

GRIDX 2
-------
General Integration Accuracy     IntAcc      ... 4.338
Radial Grid Type                 RadialGrid  ... OptM3 with GC (2021)
Angular Grid (max. ang.)         AngularGrid ... 3 (Lebedev-194)
Angular grid pruning method      GridPruning ... 4 (adaptive)
Weight generation scheme         WeightScheme... Becke
Basis function cutoff            BFCut       ... 1.0000e-11
Integration weight cutoff        WCut        ... 1.0000e-14
Angular grids for H and He will be reduced by one unit
Partially contracted basis set               ... on
Rotationally invariant grid construction     ... off

Total number of grid points                  ...   126482
Total number of batches                      ...     2002
Average number of points per batch           ...       63
Average number of grid points per atom       ...     2691
UseSFitting                                  ... on

GRIDX 3
-------
General Integration Accuracy     IntAcc      ... 4.871
Radial Grid Type                 RadialGrid  ... OptM3 with GC (2021)
Angular Grid (max. ang.)         AngularGrid ... 4 (Lebedev-302)
Angular grid pruning method      GridPruning ... 4 (adaptive)
Weight generation scheme         WeightScheme... Becke
Basis function cutoff            BFCut       ... 1.0000e-11
Integration weight cutoff        WCut        ... 1.0000e-14
Angular grids for H and He will be reduced by one unit
Partially contracted basis set               ... on
Rotationally invariant grid construction     ... off

Total number of grid points                  ...   240285
Total number of batches                      ...     3780
Average number of points per batch           ...       63
Average number of grid points per atom       ...     5112
UseSFitting                                  ... on

Time for X-Grid setup             =    3.588 sec


--------------------
CPCM SOLVATION MODEL
--------------------
CPCM parameters:
  Epsilon                                         ...      80.4000
  Refrac                                          ...       1.3300
  Rsolv                                           ...       1.3000
  Surface type                                    ... GAUSSIAN VDW
  Epsilon function type                           ...         CPCM
Radii:
 Radius for C  used is    3.8550 Bohr (=   2.0400 Ang.)
 Radius for O  used is    3.4469 Bohr (=   1.8240 Ang.)
 Radius for H  used is    2.4944 Bohr (=   1.3200 Ang.)
Calculating surface                               ...        done! (  0.0s)
GEPOL surface points                              ...         2479
GEPOL Volume                                      ...    2712.1383
GEPOL Surface-area                                ...    1385.1060
Calculating surface distance matrix               ...        done! (  0.0s)
Performing Cholesky decomposition & store         ...        done! (  0.2s)
Overall time for CPCM initialization              ...                 0.2s
--------------
SCF ITERATIONS
--------------
ITER       Energy         Delta-E        Max-DP      RMS-DP      [F,P]     Damp
               ***  Starting incremental Fock matrix formation  ***
                      *** Initiating the SOSCF procedure ***
                      *** Re-Reading the Fockian *** 
                      *** Removing any level shift *** 
ITER      Energy       Delta-E        Grad      Rot      Max-DP    RMS-DP
  0   -964.50017958 -964.5001795787  0.000217  0.000217  0.000441  0.000009
               *** Restarting incremental Fock matrix formation ***
  1   -964.50018670  -0.0000071227  0.000062  0.000157  0.000193  0.000005
  2   -964.50018755  -0.0000008497  0.000010  0.000032  0.000050  0.000001
  3   -964.50018756  -0.0000000109  0.000013  0.000027  0.000063  0.000001
  4   -964.50018756  -0.0000000009  0.000008  0.000010  0.000026  0.000000
                  ***Gradient check signals convergence***
              ***Rediagonalizing the Fockian in SOSCF/NRSCF***

               *****************************************************
               *                     SUCCESS                       *
               *           SCF CONVERGED AFTER   5 CYCLES          *
               *****************************************************

Old exchange energy                            =    -26.785402856 Eh
New exchange energy                            =    -26.785404172 Eh
Exchange energy change after final integration =     -0.000001317 Eh
Total energy after final integration           =   -964.500188876 Eh
Final COS-X integration done in                =    25.165 sec
Total Energy       :         -964.50018888 Eh          -26245.38443 eV
  Last Energy change         ...    3.8000e-09  Tolerance :   1.0000e-08
  Last MAX-Density change    ...    4.8850e-15  Tolerance :   1.0000e-07
             **** THE GBW FILE WAS UPDATED (MK2_0e_0H_B3LYP_631Gd_opt.gbw) ****
             **** DENSITY MK2_0e_0H_B3LYP_631Gd_opt.scfp WAS UPDATED ****
             **** ENERGY FILE WAS UPDATED (MK2_0e_0H_B3LYP_631Gd_opt.en.tmp) ****
             **** THE GBW FILE WAS UPDATED (MK2_0e_0H_B3LYP_631Gd_opt.gbw) ****
             **** DENSITY MK2_0e_0H_B3LYP_631Gd_opt.scfp WAS UPDATED ****
Total SCF time: 0 days 0 hours 1 min 50 sec 

Maximum memory used throughout the entire SCF-calculation: 179.4 MB

-------------------------   --------------------
FINAL SINGLE POINT ENERGY      -964.500188875994
-------------------------   --------------------


           ************************************************************
           *        Program running with 4 parallel MPI-processes     *
           *              working on a common directory               *
           ************************************************************
------------------------------------------------------------------------------
                         ORCA SCF GRADIENT CALCULATION
------------------------------------------------------------------------------

 ... reading COSX grid (gridx3)
Gradient of the Kohn-Sham DFT energy:
Kohn-Sham wavefunction type      ... RKS
Hartree-Fock exchange scaling    ...    0.200
Number of operators              ...    1
Number of atoms                  ...   47
Basis set dimensions             ...  370
Integral neglect threshold       ... 2.5e-11
Integral primitive cutoff        ... 2.5e-12
SHARK Integral package           ... ON

Nuc. rep. gradient       (SHARK) ... done (  0.0 sec)
HCore & Overlap gradient (SHARK) ... done (  0.4 sec)
RI-J gradient            (SHARK) ... done (  2.0 sec)
COSX-gradient                    ... done ( 30.9 sec)
Exchange-correlation gradient    ... done

------------------
CARTESIAN GRADIENT
------------------

   1   C   :   -0.000049567   -0.000007567   -0.000011352
   2   C   :    0.000091397   -0.000055955   -0.000110574
   3   C   :    0.000094069    0.000093232   -0.000525560
   4   C   :    0.000038802   -0.000029858   -0.000123162
   5   C   :   -0.000605359   -0.000365116    0.001757370
   6   C   :    0.000248695    0.000170083   -0.000636804
   7   C   :    0.000144042   -0.000305484   -0.000429099
   8   C   :    0.000030593   -0.000168575   -0.000044595
   9   C   :    0.000197969   -0.000073838   -0.000302927
  10   C   :    0.000140041    0.000382045    0.000234225
  11   C   :    0.000277936    0.000023984    0.000071406
  12   C   :   -0.000035868   -0.000022723    0.000165471
  13   C   :   -0.000074342    0.000052586   -0.000080539
  14   O   :   -0.000035377    0.000043261    0.000085372
  15   O   :    0.000211527    0.000108616   -0.000423647
  16   C   :    0.000123458   -0.000025875   -0.000004126
  17   H   :   -0.000005919   -0.000034665    0.000018000
  18   H   :    0.000026065   -0.000017804   -0.000018360
  19   H   :   -0.000045098   -0.000024198   -0.000022604
  20   H   :   -0.000040478    0.000093527   -0.000008443
  21   H   :   -0.000024978   -0.000025881    0.000003187
  22   H   :    0.000016179    0.000026498    0.000025526
  23   H   :   -0.000023834    0.000122319    0.000144270
  24   H   :   -0.000019595   -0.000035135   -0.000031592
  25   H   :    0.000035965    0.000050692   -0.000020343
  26   H   :   -0.000054710    0.000062936    0.000045604
  27   H   :   -0.000065053    0.000009240   -0.000008924
  28   H   :   -0.000352037    0.000327731   -0.000149789
  29   C   :   -0.000172472   -0.000047173   -0.000000501
  30   H   :   -0.000050305    0.000043091    0.000013521
  31   H   :    0.000063747    0.000014736    0.000073643
  32   H   :    0.000128643    0.000022243   -0.000022286
  33   H   :    0.000127383   -0.000289993    0.000377647
  34   C   :   -0.000322594   -0.000029230    0.000040837
  35   H   :    0.000396309   -0.000136994   -0.000244234
  36   H   :   -0.000222181    0.000081088    0.000454911
  37   C   :   -0.000218438   -0.000140149   -0.000342096
  38   H   :   -0.000128869   -0.000474650   -0.000136478
  39   C   :    0.000044375    0.000394240    0.000121798
  40   C   :    0.000132836    0.000093534    0.000002110
  41   H   :   -0.000089072   -0.000046068    0.000008481
  42   H   :    0.000026754   -0.000034881    0.000007493
  43   H   :   -0.000011350    0.000040360    0.000022122
  44   C   :   -0.000096270    0.000093025    0.000000666
  45   C   :    0.000138231   -0.000020600    0.000071024
  46   H   :    0.000024457    0.000000300   -0.000032646
  47   H   :   -0.000016568    0.000002808    0.000003871

Difference to translation invariance:
           :   -0.0000008604   -0.0000602372    0.0000178718

Difference to rotation invariance:
           :   -0.0002750206   -0.0003595030    0.0002756261

Norm of the cartesian gradient     ...    0.0027279280
RMS gradient                       ...    0.0002297330
MAX gradient                       ...    0.0017573696

-------
TIMINGS
-------

Total SCF gradient time            ...       45.857 sec

One electron gradient       ....       0.409 sec  (  0.9%)
RI-J Coulomb gradient       ....       1.954 sec  (  4.3%)
COSX gradient               ....      30.854 sec  ( 67.3%)
XC gradient                 ....      10.208 sec  ( 22.3%)
CPCM gradient               ....       1.022 sec  (  2.2%)
   A-Matrix (El+Nuc)        ....       0.245 sec  (  0.5%)
   Potential                ....       0.777 sec  (  1.7%)

Maximum memory used throughout the entire SCFGRAD-calculation: 115.8 MB
------------------------------------------------------------------------------
                         ORCA GEOMETRY RELAXATION STEP
------------------------------------------------------------------------------

Reading the OPT-File                    .... done
Getting information on internals        .... done
Copying old internal coords+grads       .... done
Making the new internal coordinates     .... (new redundants).... done
Validating the new internal coordinates .... (new redundants).... done
Calculating the B-matrix                .... done
Calculating the G,G- and P matrices     .... done
Transforming gradient to internals      .... done
Projecting the internal gradient        .... done
Number of atoms                         ....  47
Number of internal coordinates          .... 241
Current Energy                          ....  -964.500188876 Eh
Current gradient norm                   ....     0.002727928 Eh/bohr
Maximum allowed component of the step   ....  0.300
Current trust radius                    ....  0.300
Updating the Hessian (BFGS)             .... done
Forming the augmented Hessian           .... done
Diagonalizing the augmented Hessian     .... done
Last element of RFO vector              ....  0.032621914
Lowest eigenvalues of augmented Hessian:
 -0.063453287  0.000066446  0.000482540  0.002157503  0.003067323
Warning: RFO finds a terribly low value for the scaling factor
Trying a QUASI-NEWTON step instead
Doing a quasi-Newton Step:
Inverting the Hessian                   .... done
Computing the step                      .... done
Length of the computed step             ....  0.024229595
Converting the step to cartesian space:
 Initial RMS(Int)=    0.0015607654
Transforming coordinates:
 Iter   0:  RMS(Cart)=    0.0088045063 RMS(Int)=    0.0015611838
 Iter   1:  RMS(Cart)=    0.0000265701 RMS(Int)=    0.0000082125
 Iter   2:  RMS(Cart)=    0.0000001102 RMS(Int)=    0.0000000260
 Iter   3:  RMS(Cart)=    0.0000000008 RMS(Int)=    0.0000000003
done
Storing new coordinates                 .... done

                                .--------------------.
          ----------------------|Geometry convergence|-------------------------
          Item                value                   Tolerance       Converged
          ---------------------------------------------------------------------
          Energy change      -0.0000003166            0.0000002000      NO
          RMS gradient        0.0001347271            0.0000080000      NO
          MAX gradient        0.0004591373            0.0000300000      NO
          RMS step            0.0015607654            0.0001000000      NO
          MAX step            0.0065824228            0.0002000000      NO
          ........................................................
          Max(Bonds)      0.0001      Max(Angles)    0.02
          Max(Dihed)        0.38      Max(Improp)    0.00
          ---------------------------------------------------------------------

The optimization has not yet converged - more geometry cycles are needed


    ---------------------------------------------------------------------------
                         Redundant Internal Coordinates
                            (Angstroem and degrees)

        Definition                    Value    dE/dq     Step     New-Value
    ----------------------------------------------------------------------------
     1. B(C   1,C   0)                1.3991 -0.000033  0.0000    1.3991   
     2. B(C   2,C   1)                1.4054 -0.000062 -0.0000    1.4054   
     3. B(C   3,C   2)                1.3993 -0.000039  0.0000    1.3994   
     4. B(C   4,C   2)                1.4881 -0.000104  0.0000    1.4882   
     5. B(C   5,C   4)                1.4964  0.000008  0.0000    1.4965   
     6. B(C   6,C   5)                1.5171  0.000005 -0.0000    1.5171   
     7. B(C   7,C   6)                1.5182  0.000007 -0.0000    1.5182   
     8. B(C   8,C   7)                1.3449  0.000050 -0.0000    1.3449   
     9. B(C   9,C   8)                1.5140 -0.000081 -0.0000    1.5140   
    10. B(C  10,C   8)                1.5189 -0.000027 -0.0001    1.5188   
    11. B(C  11,C   5)                1.3606 -0.000053  0.0000    1.3606   
    12. B(C  12,C  11)                1.4956 -0.000038  0.0000    1.4956   
    13. B(C  12,C   1)                1.4862 -0.000107  0.0000    1.4862   
    14. B(O  13,C  12)                1.2316 -0.000032 -0.0000    1.2316   
    15. B(O  14,C   4)                1.2320 -0.000036  0.0000    1.2320   
    16. B(H  16,C   0)                1.0853  0.000015  0.0000    1.0853   
    17. B(H  17,C  15)                1.0953  0.000004  0.0000    1.0953   
    18. B(H  18,C  15)                1.0998 -0.000014  0.0000    1.0998   
    19. B(H  19,C  15)                1.0997 -0.000012  0.0000    1.0997   
    20. B(H  20,C   3)                1.0851  0.000010 -0.0000    1.0851   
    21. B(H  21,C   6)                1.0971 -0.000030 -0.0000    1.0971   
    22. B(H  22,C   6)                1.0909  0.000015  0.0000    1.0909   
    23. B(H  23,C   7)                1.0909 -0.000015  0.0000    1.0909   
    24. B(H  24,C   9)                1.0952 -0.000014  0.0000    1.0952   
    25. B(H  25,C   9)                1.0992 -0.000020  0.0000    1.0992   
    26. B(H  26,C   9)                1.0973  0.000033 -0.0000    1.0973   
    27. B(H  27,C  10)                1.0952 -0.000001 -0.0000    1.0951   
    28. B(C  28,C  11)                1.5050 -0.000049  0.0000    1.5050   
    29. B(H  29,C  28)                1.0899  0.000014  0.0000    1.0899   
    30. B(H  30,C  28)                1.0969  0.000004 -0.0000    1.0968   
    31. B(H  31,C  28)                1.0963  0.000002  0.0000    1.0963   
    32. B(H  32,C  10)                1.0987 -0.000000  0.0000    1.0987   
    33. B(C  33,C  10)                1.5620 -0.000126  0.0001    1.5621   
    34. B(H  34,C  33)                1.0952  0.000029 -0.0000    1.0952   
    35. B(H  35,C  33)                1.0987  0.000006 -0.0000    1.0987   
    36. B(C  36,C  33)                1.5067 -0.000125  0.0000    1.5067   
    37. B(H  37,C  36)                1.0908  0.000014 -0.0000    1.0908   
    38. B(C  38,C  36)                1.3450  0.000018  0.0000    1.3450   
    39. B(C  38,C  15)                1.5125 -0.000077  0.0000    1.5125   
    40. B(C  39,C  38)                1.5109 -0.000038  0.0000    1.5109   
    41. B(H  40,C  39)                1.0994 -0.000015 -0.0000    1.0994   
    42. B(H  41,C  39)                1.0928  0.000010  0.0000    1.0928   
    43. B(H  42,C  39)                1.0995 -0.000018  0.0000    1.0995   
    44. B(C  43,C   0)                1.3956  0.000042 -0.0000    1.3956   
    45. B(C  44,C  43)                1.3998 -0.000097  0.0000    1.3998   
    46. B(C  44,C   3)                1.3957  0.000069 -0.0000    1.3957   
    47. B(H  45,C  43)                1.0864  0.000007  0.0000    1.0864   
    48. B(H  46,C  44)                1.0864  0.000006 -0.0000    1.0864   
    49. A(C   1,C   0,C  43)          119.99  0.000023   -0.00    119.99   
    50. A(H  16,C   0,C  43)          121.00  0.000016    0.00    121.01   
    51. A(C   1,C   0,H  16)          119.01 -0.000040   -0.00    119.00   
    52. A(C   0,C   1,C  12)          120.14  0.000010   -0.00    120.13   
    53. A(C   2,C   1,C  12)          119.92 -0.000009    0.00    119.92   
    54. A(C   0,C   1,C   2)          119.95 -0.000000    0.00    119.95   
    55. A(C   3,C   2,C   4)          120.02  0.000018   -0.00    120.02   
    56. A(C   1,C   2,C   4)          120.15 -0.000011    0.00    120.15   
    57. A(C   1,C   2,C   3)          119.83 -0.000007    0.00    119.83   
    58. A(H  20,C   3,C  44)          120.95  0.000022    0.01    120.96   
    59. A(C   2,C   3,H  20)          119.03 -0.000038   -0.01    119.02   
    60. A(C   2,C   3,C  44)          120.02  0.000016   -0.00    120.02   
    61. A(C   2,C   4,C   5)          119.12  0.000026   -0.00    119.12   
    62. A(C   5,C   4,O  14)          120.52  0.000026   -0.00    120.52   
    63. A(C   2,C   4,O  14)          120.35 -0.000065    0.00    120.35   
    64. A(C   6,C   5,C  11)          123.78  0.000127    0.01    123.79   
    65. A(C   4,C   5,C  11)          120.61 -0.000029    0.00    120.61   
    66. A(C   4,C   5,C   6)          115.58 -0.000100   -0.01    115.57   
    67. A(C   5,C   6,C   7)          111.57 -0.000112   -0.01    111.56   
    68. A(C   5,C   6,H  22)          108.24 -0.000083   -0.01    108.23   
    69. A(C   7,C   6,H  21)          109.71  0.000090    0.00    109.71   
    70. A(C   5,C   6,H  21)          109.07  0.000086    0.02    109.09   
    71. A(H  21,C   6,H  22)          107.35  0.000058   -0.00    107.35   
    72. A(C   7,C   6,H  22)          110.78 -0.000033    0.01    110.79   
    73. A(C   6,C   7,C   8)          128.03 -0.000065    0.01    128.04   
    74. A(C   8,C   7,H  23)          117.66  0.000024   -0.00    117.66   
    75. A(C   6,C   7,H  23)          114.31  0.000041   -0.01    114.30   
    76. A(C   9,C   8,C  10)          116.62 -0.000004    0.00    116.63   
    77. A(C   7,C   8,C  10)          123.86  0.000018   -0.00    123.86   
    78. A(C   7,C   8,C   9)          119.48 -0.000010    0.00    119.48   
    79. A(H  25,C   9,H  26)          106.25 -0.000070    0.01    106.25   
    80. A(H  24,C   9,H  26)          107.91  0.000034   -0.01    107.90   
    81. A(C   8,C   9,H  26)          111.82 -0.000007   -0.00    111.82   
    82. A(H  24,C   9,H  25)          108.26  0.000050   -0.00    108.25   
    83. A(C   8,C   9,H  25)          110.79  0.000066    0.01    110.79   
    84. A(C   8,C   9,H  24)          111.59 -0.000071   -0.00    111.59   
    85. A(H  32,C  10,C  33)          108.49  0.000017   -0.00    108.49   
    86. A(H  27,C  10,C  33)          107.05 -0.000025    0.00    107.05   
    87. A(C   8,C  10,C  33)          116.15 -0.000159   -0.00    116.15   
    88. A(H  27,C  10,H  32)          106.26  0.000034   -0.00    106.25   
    89. A(C   8,C  10,H  32)          108.72  0.000039    0.01    108.73   
    90. A(C   8,C  10,H  27)          109.73  0.000109   -0.00    109.73   
    91. A(C  12,C  11,C  28)          114.25  0.000017   -0.00    114.24   
    92. A(C   5,C  11,C  28)          124.71  0.000018    0.00    124.71   
    93. A(C   5,C  11,C  12)          121.05 -0.000035   -0.00    121.05   
    94. A(C  11,C  12,O  13)          119.93  0.000035   -0.00    119.93   
    95. A(C   1,C  12,O  13)          120.94 -0.000082    0.00    120.94   
    96. A(C   1,C  12,C  11)          119.13  0.000047   -0.00    119.13   
    97. A(H  18,C  15,C  38)          111.01  0.000014   -0.00    111.00   
    98. A(H  17,C  15,C  38)          111.94 -0.000038    0.00    111.95   
    99. A(H  19,C  15,C  38)          111.04  0.000037   -0.00    111.04   
   100. A(H  18,C  15,H  19)          106.22 -0.000074    0.00    106.22   
   101. A(H  17,C  15,H  19)          108.22  0.000033   -0.00    108.22   
   102. A(H  17,C  15,H  18)          108.19  0.000028   -0.00    108.18   
   103. A(H  30,C  28,H  31)          106.28 -0.000077    0.01    106.29   
   104. A(H  29,C  28,H  31)          108.54  0.000069   -0.01    108.53   
   105. A(C  11,C  28,H  31)          110.01  0.000010   -0.00    110.01   
   106. A(H  29,C  28,H  30)          108.81  0.000078    0.00    108.81   
   107. A(C  11,C  28,H  30)          110.27 -0.000024    0.01    110.27   
   108. A(C  11,C  28,H  29)          112.71 -0.000055    0.00    112.71   
   109. A(H  35,C  33,C  36)          109.33 -0.000053    0.01    109.34   
   110. A(H  34,C  33,C  36)          110.38  0.000026   -0.01    110.37   
   111. A(C  10,C  33,C  36)          115.55  0.000046    0.01    115.56   
   112. A(H  34,C  33,H  35)          106.21  0.000032   -0.00    106.21   
   113. A(C  10,C  33,H  35)          107.79 -0.000058    0.01    107.80   
   114. A(C  10,C  33,H  34)          107.14  0.000006   -0.01    107.13   
   115. A(C  33,C  36,H  37)          115.15 -0.000036    0.02    115.17   
   116. A(H  37,C  36,C  38)          116.58  0.000048   -0.01    116.58   
   117. A(C  33,C  36,C  38)          128.26 -0.000013   -0.01    128.25   
   118. A(C  36,C  38,C  39)          125.25 -0.000022    0.00    125.25   
   119. A(C  15,C  38,C  39)          114.16  0.000033   -0.00    114.16   
   120. A(C  15,C  38,C  36)          120.59 -0.000011    0.00    120.59   
   121. A(H  41,C  39,H  42)          107.91  0.000024   -0.01    107.90   
   122. A(H  40,C  39,H  42)          106.20 -0.000062    0.00    106.21   
   123. A(C  38,C  39,H  42)          110.39 -0.000001   -0.00    110.39   
   124. A(H  40,C  39,H  41)          107.99  0.000050    0.00    107.99   
   125. A(C  38,C  39,H  41)          113.53 -0.000037    0.00    113.53   
   126. A(C  38,C  39,H  40)          110.51  0.000026    0.00    110.51   
   127. A(C  44,C  43,H  45)          120.04  0.000023   -0.00    120.04   
   128. A(C   0,C  43,H  45)          119.87 -0.000003    0.00    119.87   
   129. A(C   0,C  43,C  44)          120.09 -0.000020    0.00    120.09   
   130. A(C  43,C  44,H  46)          120.04  0.000019   -0.00    120.03   
   131. A(C   3,C  44,H  46)          119.84 -0.000007    0.00    119.84   
   132. A(C   3,C  44,C  43)          120.12 -0.000012    0.00    120.13   
   133. D(C  12,C   1,C   0,C  43)   -179.94 -0.000034    0.01   -179.94   
   134. D(C  12,C   1,C   0,H  16)      0.08 -0.000014    0.00      0.09   
   135. D(C   2,C   1,C   0,H  16)   -180.00 -0.000021    0.01   -179.99   
   136. D(C   2,C   1,C   0,C  43)     -0.03 -0.000041    0.01     -0.02   
   137. D(C   3,C   2,C   1,C   0)     -0.03  0.000045   -0.00     -0.04   
   138. D(C   4,C   2,C   1,C   0)    179.75  0.000071   -0.00    179.74   
   139. D(C   3,C   2,C   1,C  12)    179.88  0.000038    0.00    179.89   
   140. D(C   4,C   2,C   1,C  12)     -0.33  0.000064   -0.00     -0.33   
   141. D(H  20,C   3,C   2,C   1)   -179.94  0.000004   -0.01   -179.94   
   142. D(C  44,C   3,C   2,C   4)   -179.73 -0.000052   -0.01   -179.74   
   143. D(H  20,C   3,C   2,C   4)      0.28 -0.000022   -0.01      0.27   
   144. D(C  44,C   3,C   2,C   1)      0.05 -0.000026   -0.01      0.04   
   145. D(C   5,C   4,C   2,C   3)    178.83 -0.000322    0.16    178.99   
   146. D(O  14,C   4,C   2,C   1)   -179.64  0.000265    0.11   -179.52   
   147. D(C   5,C   4,C   2,C   1)     -0.96 -0.000348    0.16     -0.79   
   148. D(O  14,C   4,C   2,C   3)      0.15  0.000291    0.11      0.26   
   149. D(C  11,C   5,C   4,C   2)      2.02  0.000430   -0.18      1.83   
   150. D(C  11,C   5,C   4,O  14)   -179.30 -0.000186   -0.13   -179.44   
   151. D(C   6,C   5,C   4,C   2)   -179.76  0.000388   -0.16   -179.93   
   152. D(C   6,C   5,C   4,O  14)     -1.08 -0.000228   -0.12     -1.20   
   153. D(H  22,C   6,C   5,C  11)   -152.68 -0.000103    0.09   -152.59   
   154. D(H  22,C   6,C   5,C   4)     29.16 -0.000056    0.07     29.23   
   155. D(H  21,C   6,C   5,C  11)    -36.18 -0.000033    0.09    -36.09   
   156. D(H  21,C   6,C   5,C   4)    145.66  0.000014    0.08    145.74   
   157. D(C   7,C   6,C   5,C  11)     85.18  0.000066    0.10     85.28   
   158. D(C   7,C   6,C   5,C   4)    -92.98  0.000112    0.09    -92.90   
   159. D(H  23,C   7,C   6,C   5)    -48.67 -0.000127   -0.04    -48.71   
   160. D(C   8,C   7,C   6,H  22)     11.53  0.000064   -0.07     11.47   
   161. D(C   8,C   7,C   6,H  21)   -106.81 -0.000044   -0.07   -106.88   
   162. D(H  23,C   7,C   6,H  21)     72.32 -0.000031   -0.02     72.30   
   163. D(C   8,C   7,C   6,C   5)    132.20 -0.000140   -0.09    132.11   
   164. D(H  23,C   7,C   6,H  22)   -169.34  0.000077   -0.02   -169.35   
   165. D(C  10,C   8,C   7,H  23)   -178.42 -0.000057   -0.02   -178.44   
   166. D(C  10,C   8,C   7,C   6)      0.68 -0.000044    0.03      0.71   
   167. D(C   9,C   8,C   7,H  23)     -0.52  0.000068   -0.01     -0.53   
   168. D(C   9,C   8,C   7,C   6)    178.58  0.000081    0.04    178.62   
   169. D(H  26,C   9,C   8,C  10)    -62.17  0.000072    0.04    -62.13   
   170. D(H  26,C   9,C   8,C   7)    119.79 -0.000044    0.03    119.82   
   171. D(H  25,C   9,C   8,C  10)     56.15  0.000023    0.05     56.20   
   172. D(H  25,C   9,C   8,C   7)   -121.90 -0.000094    0.04   -121.86   
   173. D(H  24,C   9,C   8,C  10)    176.86  0.000083    0.05    176.91   
   174. D(H  24,C   9,C   8,C   7)     -1.19 -0.000033    0.04     -1.15   
   175. D(C  33,C  10,C   8,C   9)     84.76 -0.000398   -0.26     84.49   
   176. D(C  33,C  10,C   8,C   7)    -97.29 -0.000276   -0.25    -97.54   
   177. D(H  32,C  10,C   8,C   9)    -37.89 -0.000337   -0.26    -38.15   
   178. D(H  27,C  10,C   8,C   9)   -153.70 -0.000459   -0.26   -153.97   
   179. D(H  27,C  10,C   8,C   7)     24.25 -0.000338   -0.26     23.99   
   180. D(H  32,C  10,C   8,C   7)    140.07 -0.000215   -0.25    139.81   
   181. D(C  28,C  11,C   5,C   6)      0.54 -0.000123    0.00      0.55   
   182. D(C  28,C  11,C   5,C   4)    178.62 -0.000173    0.02    178.64   
   183. D(C  12,C  11,C   5,C   6)   -179.78 -0.000168    0.02   -179.77   
   184. D(C  12,C  11,C   5,C   4)     -1.71 -0.000218    0.04     -1.68   
   185. D(O  13,C  12,C  11,C  28)      0.20 -0.000033    0.12      0.32   
   186. D(C   1,C  12,C  11,C  28)   -179.90 -0.000112    0.14   -179.77   
   187. D(C   1,C  12,C  11,C   5)      0.39 -0.000071    0.13      0.52   
   188. D(O  13,C  12,C   1,C   2)   -179.45  0.000071   -0.12   -179.57   
   189. D(O  13,C  12,C   1,C   0)      0.47  0.000064   -0.12      0.35   
   190. D(O  13,C  12,C  11,C   5)   -179.50  0.000007    0.10   -179.40   
   191. D(C  11,C  12,C   1,C   0)   -179.42  0.000143   -0.14   -179.56   
   192. D(C  11,C  12,C   1,C   2)      0.66  0.000150   -0.14      0.52   
   193. D(H  30,C  28,C  11,C   5)    119.61  0.000009    0.17    119.78   
   194. D(H  29,C  28,C  11,C  12)    178.12  0.000008    0.15    178.26   
   195. D(H  29,C  28,C  11,C   5)     -2.19 -0.000035    0.16     -2.03   
   196. D(H  31,C  28,C  11,C  12)     56.83 -0.000050    0.16     56.99   
   197. D(H  31,C  28,C  11,C   5)   -123.48 -0.000092    0.17   -123.31   
   198. D(H  30,C  28,C  11,C  12)    -60.08  0.000052    0.15    -59.92   
   199. D(C  36,C  33,C  10,H  27)    159.45 -0.000315   -0.15    159.29   
   200. D(C  36,C  33,C  10,C   8)    -77.60 -0.000301   -0.16    -77.75   
   201. D(H  35,C  33,C  10,H  32)    167.76 -0.000433   -0.13    167.63   
   202. D(H  35,C  33,C  10,H  27)    -77.95 -0.000397   -0.13    -78.08   
   203. D(H  35,C  33,C  10,C   8)     45.00 -0.000384   -0.13     44.87   
   204. D(H  34,C  33,C  10,H  32)    -78.30 -0.000421   -0.13    -78.43   
   205. D(H  34,C  33,C  10,H  27)     35.99 -0.000385   -0.13     35.85   
   206. D(C  36,C  33,C  10,H  32)     45.16 -0.000350   -0.15     45.01   
   207. D(H  34,C  33,C  10,C   8)    158.94 -0.000372   -0.14    158.80   
   208. D(C  38,C  36,C  33,H  35)    122.54 -0.000370    0.36    122.89   
   209. D(C  38,C  36,C  33,H  34)      6.05 -0.000393    0.36      6.41   
   210. D(C  38,C  36,C  33,C  10)   -115.69 -0.000455    0.38   -115.31   
   211. D(H  37,C  36,C  33,H  35)    -56.70 -0.000322    0.32    -56.37   
   212. D(H  37,C  36,C  33,H  34)   -173.18 -0.000345    0.33   -172.85   
   213. D(H  37,C  36,C  33,C  10)     65.08 -0.000407    0.35     65.42   
   214. D(C  39,C  38,C  36,C  33)      0.55 -0.000037   -0.00      0.55   
   215. D(C  15,C  38,C  36,H  37)     -0.08 -0.000041    0.00     -0.08   
   216. D(C  15,C  38,C  36,C  33)   -179.31  0.000007   -0.03   -179.34   
   217. D(C  39,C  38,C  15,H  19)     58.40 -0.000034    0.05     58.45   
   218. D(C  39,C  38,C  15,H  18)    -59.51  0.000027    0.04    -59.47   
   219. D(C  39,C  38,C  15,H  17)    179.48  0.000008    0.04    179.52   
   220. D(C  36,C  38,C  15,H  19)   -121.72 -0.000073    0.07   -121.65   
   221. D(C  36,C  38,C  15,H  18)    120.36 -0.000013    0.06    120.43   
   222. D(C  39,C  38,C  36,H  37)    179.78 -0.000085    0.03    179.81   
   223. D(C  36,C  38,C  15,H  17)     -0.64 -0.000032    0.06     -0.58   
   224. D(H  42,C  39,C  38,C  36)    121.32  0.000032   -0.11    121.21   
   225. D(H  42,C  39,C  38,C  15)    -58.81 -0.000010   -0.09    -58.90   
   226. D(H  41,C  39,C  38,C  36)      0.01  0.000027   -0.10     -0.09   
   227. D(H  41,C  39,C  38,C  15)    179.88 -0.000014   -0.08    179.80   
   228. D(H  40,C  39,C  38,C  36)   -121.49 -0.000030   -0.11   -121.60   
   229. D(H  40,C  39,C  38,C  15)     58.38 -0.000071   -0.09     58.29   
   230. D(H  45,C  43,C   0,H  16)      0.06  0.000010   -0.01      0.05   
   231. D(H  45,C  43,C   0,C   1)   -179.92  0.000030   -0.01   -179.93   
   232. D(C  44,C  43,C   0,H  16)   -179.96 -0.000003   -0.01   -179.97   
   233. D(C  44,C  43,C   0,C   1)      0.07  0.000017   -0.01      0.06   
   234. D(H  46,C  44,C  43,H  45)     -0.06 -0.000019    0.00     -0.05   
   235. D(H  46,C  44,C  43,C   0)    179.96 -0.000006    0.00    179.96   
   236. D(C   3,C  44,C  43,H  45)    179.94 -0.000010    0.00    179.94   
   237. D(C   3,C  44,C  43,C   0)     -0.05  0.000002    0.00     -0.05   
   238. D(H  46,C  44,C   3,H  20)     -0.03 -0.000019    0.01     -0.02   
   239. D(H  46,C  44,C   3,C   2)    179.98  0.000011    0.01    179.99   
   240. D(C  43,C  44,C   3,H  20)    179.98 -0.000028    0.01    179.99   
   241. D(C  43,C  44,C   3,C   2)     -0.01  0.000002    0.01     -0.00   
    ----------------------------------------------------------------------------

         *************************************************************
         *                GEOMETRY OPTIMIZATION CYCLE  28            *
         *************************************************************
---------------------------------
CARTESIAN COORDINATES (ANGSTROEM)
---------------------------------
  C      4.947693    1.851502    0.969387
  C      3.893795    1.100567    0.437447
  C      2.675517    1.726394    0.122310
  C      2.520927    3.099614    0.342766
  C      1.553481    0.933114   -0.448980
  C      1.748497   -0.529592   -0.697722
  C      0.553982   -1.259215   -1.282854
  C     -0.312425   -1.871585   -0.196947
  C     -1.648654   -1.798238   -0.062995
  C     -2.322643   -2.514957    1.087735
  C     -2.557480   -1.065378   -1.034467
  C      2.921486   -1.137390   -0.372370
  C      4.059297   -0.358250    0.206497
  O      5.115875   -0.927342    0.483174
  O      0.486950    1.479632   -0.734721
  C     -6.253037    1.000574    1.459661
  H      5.881728    1.352619    1.207043
  H     -5.804418    0.561372    2.357115
  H     -6.563038    2.028338    1.698725
  H     -7.175214    0.447104    1.230121
  H      1.574450    3.569254    0.095603
  H      0.910161   -2.045870   -1.959587
  H     -0.019344   -0.550040   -1.881607
  H      0.240262   -2.447105    0.547006
  H     -1.598311   -3.058759    1.703507
  H     -3.067698   -3.233257    0.717380
  H     -2.864856   -1.819058    1.740196
  H     -2.071922   -0.994790   -2.013526
  C      3.206114   -2.603959   -0.554536
  H      2.351136   -3.152661   -0.949184
  H      4.058861   -2.744543   -1.229881
  H      3.495506   -3.051711    0.403408
  H     -3.467556   -1.662317   -1.184855
  C     -2.976903    0.382817   -0.625786
  H     -3.282159    0.900730   -1.541258
  H     -2.079277    0.902900   -0.264006
  C     -4.061501    0.475883    0.415899
  H     -3.792908    0.092068    1.400992
  C     -5.301178    0.980899    0.284362
  C     -5.874342    1.565769   -0.985355
  H     -6.186564    2.607358   -0.823012
  H     -5.177156    1.549557   -1.826705
  H     -6.778892    1.017507   -1.285368
  C      4.788613    3.220922    1.186283
  C      3.575091    3.844658    0.873415
  H      5.608655    3.802348    1.598354
  H      3.451951    4.910635    1.043212

----------------------------
CARTESIAN COORDINATES (A.U.)
----------------------------
  NO LB      ZA    FRAG     MASS         X           Y           Z
   0 C     6.0000    0    12.011    9.349785    3.498831    1.831875
   1 C     6.0000    0    12.011    7.358207    2.079770    0.826655
   2 C     6.0000    0    12.011    5.055993    3.262412    0.231132
   3 C     6.0000    0    12.011    4.763862    5.857421    0.647734
   4 C     6.0000    0    12.011    2.935655    1.763330   -0.848450
   5 C     6.0000    0    12.011    3.304181   -1.000783   -1.318503
   6 C     6.0000    0    12.011    1.046875   -2.379572   -2.424243
   7 C     6.0000    0    12.011   -0.590397   -3.536784   -0.372176
   8 C     6.0000    0    12.011   -3.115505   -3.398178   -0.119043
   9 C     6.0000    0    12.011   -4.389159   -4.752580    2.055521
  10 C     6.0000    0    12.011   -4.832936   -2.013272   -1.954860
  11 C     6.0000    0    12.011    5.520809   -2.149355   -0.703678
  12 C     6.0000    0    12.011    7.670959   -0.676995    0.390223
  13 O     8.0000    0    15.999    9.667603   -1.752423    0.913067
  14 O     8.0000    0    15.999    0.920202    2.796099   -1.388421
  15 C     6.0000    0    12.011  -11.816527    1.890811    2.758360
  16 H     1.0000    0     1.008   11.114856    2.556079    2.280980
  17 H     1.0000    0     1.008  -10.968761    1.060839    4.454302
  18 H     1.0000    0     1.008  -12.402344    3.833004    3.210124
  19 H     1.0000    0     1.008  -13.559189    0.844905    2.324592
  20 H     1.0000    0     1.008    2.975280    6.744913    0.180663
  21 H     1.0000    0     1.008    1.719956   -3.866135   -3.703082
  22 H     1.0000    0     1.008   -0.036555   -1.039424   -3.555721
  23 H     1.0000    0     1.008    0.454029   -4.624359    1.033692
  24 H     1.0000    0     1.008   -3.020371   -5.780216    3.219162
  25 H     1.0000    0     1.008   -5.797109   -6.109971    1.355651
  26 H     1.0000    0     1.008   -5.413794   -3.437522    3.288494
  27 H     1.0000    0     1.008   -3.915364   -1.879881   -3.805012
  28 C     6.0000    0    12.011    6.058678   -4.920769   -1.047920
  29 H     1.0000    0     1.008    4.443002   -5.957666   -1.793697
  30 H     1.0000    0     1.008    7.670136   -5.186435   -2.324137
  31 H     1.0000    0     1.008    6.605549   -5.766899    0.762331
  32 H     1.0000    0     1.008   -6.552731   -3.141323   -2.239052
  33 C     6.0000    0    12.011   -5.625532    0.723419   -1.182564
  34 H     1.0000    0     1.008   -6.202382    1.702133   -2.912556
  35 H     1.0000    0     1.008   -3.929263    1.706233   -0.498899
  36 C     6.0000    0    12.011   -7.675125    0.899289    0.785935
  37 H     1.0000    0     1.008   -7.167557    0.173983    2.647491
  38 C     6.0000    0    12.011  -10.017774    1.853631    0.537366
  39 C     6.0000    0    12.011  -11.100898    2.958875   -1.862051
  40 H     1.0000    0     1.008  -11.690912    4.927192   -1.555268
  41 H     1.0000    0     1.008   -9.783408    2.928237   -3.451972
  42 H     1.0000    0     1.008  -12.810250    1.922809   -2.428994
  43 C     6.0000    0    12.011    9.049166    6.086660    2.241751
  44 C     6.0000    0    12.011    6.755942    7.265350    1.650514
  45 H     1.0000    0     1.008   10.598822    7.185395    3.020451
  46 H     1.0000    0     1.008    6.523243    9.279755    1.971385

--------------------------------
INTERNAL COORDINATES (ANGSTROEM)
--------------------------------
 C      0   0   0     0.000000000000     0.00000000     0.00000000
 C      1   0   0     1.399129388300     0.00000000     0.00000000
 C      2   1   0     1.405409019710   119.94772195     0.00000000
 C      3   2   1     1.399368146503   119.82906735   359.96412005
 C      3   2   1     1.488162536408   120.15171104   179.74472214
 C      5   3   2     1.496466565203   119.11653904   359.20729036
 C      6   5   3     1.517101544909   115.56814209   180.07430043
 C      7   6   5     1.518173987110   111.55888811   267.10258270
 C      8   7   6     1.344928426850   128.04216254   132.11354837
 C      9   8   7     1.513976566921   119.48413933   178.62021804
 C      9   8   7     1.518817802578   123.85659220     0.71339028
 C      6   5   3     1.360578769533   120.61353649     1.83435637
 C      2   1   3     1.486229011868   120.13349936   180.07879261
 O     13   2   1     1.231573501441   120.94310791     0.35320000
 O      5   3   2     1.231997706635   120.34987566   180.47625493
 C     11   9   8     4.913855510373   109.16162493   215.59940196
 H      1   2   3     1.085258485023   119.00104743   180.00713709
 H     16  11   9     1.095253408486    86.51767783   359.20890128
 H     16  11   9     1.099795696245   135.66082938   111.85787081
 H     16  11   9     1.099739962780   108.24649643   251.16280800
 H      4   3   2     1.085113425052   119.02486468   180.05577969
 H      7   6   5     1.097112664647   109.09444008   145.73589019
 H      7   6   5     1.090934679676   108.23034518    29.23333318
 H      8   7   6     1.090940744403   114.29536518   311.29247323
 H     10   9   8     1.095240840936   111.59020949   358.84984957
 H     10   9   8     1.099193180019   110.79437221   238.14392517
 H     10   9   8     1.097258460963   111.82095354   119.81676724
 H     11   9   8     1.095127662415   109.73223483    23.99226302
 C     12   6   5     1.504998928530   124.70951424   178.63839786
 H     29  12   6     1.089867009549   112.71014040   357.96661956
 H     29  12   6     1.096828013667   110.27121313   119.78096556
 H     29  12   6     1.096305750010   110.00784879   236.69449138
 H     11   9   8     1.098722463620   108.72533239   139.81391097
 C     11   9   8     1.562115122935   116.14569261   262.45519479
 H     34  11   9     1.095219191463   107.13058294   158.80242989
 H     34  11   9     1.098683198333   107.79623610    44.86875722
 C     34  11   9     1.506692210148   115.55769262   282.24617445
 H     37  34  11     1.090809154951   115.17482562    65.42381041
 C     37  34  11     1.345043192768   128.24624816   244.69042985
 C     39  37  34     1.510884202307   125.25155141     0.54882915
 H     40  39  37     1.099429109708   110.51054404   238.39933421
 H     40  39  37     1.092794748948   113.53112191   359.90918399
 H     40  39  37     1.099459319368   110.38868953   121.21030333
 C      1   2   3     1.395586768493   119.99197247     0.00000000
 C      4   3   2     1.395685781181   120.02006780     0.04482459
 H     44   1   2     1.086428682016   119.87080924   180.07060790
 H     45   4   3     1.086417087303   119.84066592   179.98870914

---------------------------
INTERNAL COORDINATES (A.U.)
---------------------------
 C      0   0   0     0.000000000000     0.00000000     0.00000000
 C      1   0   0     2.643971369809     0.00000000     0.00000000
 C      2   1   0     2.655838153396   119.94772195     0.00000000
 C      3   2   1     2.644422557424   119.82906735   359.96412005
 C      3   2   1     2.812219636573   120.15171104   179.74472214
 C      5   3   2     2.827911976803   119.11653904   359.20729036
 C      6   5   3     2.866906437226   115.56814209   180.07430043
 C      7   6   5     2.868933059281   111.55888811   267.10258270
 C      8   7   6     2.541546396471   128.04216254   132.11354837
 C      9   8   7     2.861001084654   119.48413933   178.62021804
 C      9   8   7     2.870149694197   123.85659220     0.71339028
 C      6   5   3     2.571121258044   120.61353649     1.83435637
 C      2   1   3     2.808565804718   120.13349936   180.07879261
 O     13   2   1     2.327336631518   120.94310791     0.35320000
 O      5   3   2     2.328138263158   120.34987566   180.47625493
 C     11   9   8     9.285841176264   109.16162493   215.59940196
 H      1   2   3     2.050841321208   119.00104743   180.00713709
 H     16  11   9     2.069728989283    86.51767783   359.20890128
 H     16  11   9     2.078312669169   135.66082938   111.85787081
 H     16  11   9     2.078207348182   108.24649643   251.16280800
 H      4   3   2     2.050567197590   119.02486468   180.05577969
 H      7   6   5     2.073242474239   109.09444008   145.73589019
 H      7   6   5     2.061567774585   108.23034518    29.23333318
 H      8   7   6     2.061579235259   114.29536518   311.29247323
 H     10   9   8     2.069705240054   111.59020949   358.84984957
 H     10   9   8     2.077174078509   110.79437221   238.14392517
 H     10   9   8     2.073517989349   111.82095354   119.81676724
 H     11   9   8     2.069491363645   109.73223483    23.99226302
 C     12   6   5     2.844035806767   124.70951424   178.63839786
 H     29  12   6     2.059550170444   112.71014040   357.96661956
 H     29  12   6     2.072704561844   110.27121313   119.78096556
 H     29  12   6     2.071717626563   110.00784879   236.69449138
 H     11   9   8     2.076284553428   108.72533239   139.81391097
 C     11   9   8     2.951969772005   116.14569261   262.45519479
 H     34  11   9     2.069664328479   107.13058294   158.80242989
 H     34  11   9     2.076210352789   107.79623610    44.86875722
 C     34  11   9     2.847235645293   115.55769262   282.24617445
 H     37  34  11     2.061330567232   115.17482562    65.42381041
 C     37  34  11     2.541763272627   128.24624816   244.69042985
 C     39  37  34     2.855157362428   125.25155141     0.54882915
 H     40  39  37     2.077619921009   110.51054404   238.39933421
 H     40  39  37     2.065082796099   113.53112191   359.90918399
 H     40  39  37     2.077677008993   110.38868953   121.21030333
 C      1   2   3     2.637276788576   119.99197247     0.00000000
 C      4   3   2     2.637463895440   120.02006780     0.04482459
 H     44   1   2     2.053052673048   119.87080924   180.07060790
 H     45   4   3     2.053030762214   119.84066592   179.98870914


           ************************************************************
           *        Program running with 4 parallel MPI-processes     *
           *              working on a common directory               *
           ************************************************************
------------------------------------------------------------------------------
                   ___                                                        
                  /   \      - P O W E R E D   B Y -                         
                 /     \                                                     
                 |  |  |   _    _      __       _____    __    __             
                 |  |  |  | |  | |    /  \     |  _  \  |  |  /  |          
                  \  \/   | |  | |   /    \    | | | |  |  | /  /          
                 / \  \   | |__| |  /  /\  \   | |_| |  |  |/  /          
                |  |  |   |  __  | /  /__\  \  |    /   |      \           
                |  |  |   | |  | | |   __   |  |    \   |  |\   \          
                \     /   | |  | | |  |  |  |  | |\  \  |  | \   \       
                 \___/    |_|  |_| |__|  |__|  |_| \__\ |__|  \__/        
                                                                              
                      - O R C A' S   B I G   F R I E N D -                    
                                      &                                       
                       - I N T E G R A L  F E E D E R -                       
                                                                              
 v1 FN, 2020, v2 2021                                                         
------------------------------------------------------------------------------


Reading SHARK input file MK2_0e_0H_B3LYP_631Gd_opt.SHARKINP.tmp ... ok
----------------------
SHARK INTEGRAL PACKAGE
----------------------

Number of atoms                             ...     47
Number of basis functions                   ...    370
Number of shells                            ...    186
Maximum angular momentum                    ...      2
Integral batch strategy                     ... SHARK/LIBINT Hybrid
RI-J (if used) integral strategy            ... SPLIT-RIJ (Revised 2003 algorithm where possible)
Printlevel                                  ...      1
Contraction scheme used                     ... SEGMENTED contraction
Coulomb Range Separation                    ... NOT USED
Exchange Range Separation                   ... NOT USED
Finite Nucleus Model                        ... NOT USED
Auxiliary Coulomb fitting basis             ... AVAILABLE
   # of basis functions in Aux-J            ...   1391
   # of shells in Aux-J                     ...    465
   Maximum angular momentum in Aux-J        ...      4
Auxiliary J/K fitting basis                 ... NOT available
Auxiliary Correlation fitting basis         ... NOT available
Auxiliary 'external' fitting basis          ... NOT available
Integral threshold                          ...     2.500000e-11
Primitive cut-off                           ...     2.500000e-12
Primitive pair pre-selection threshold      ...     2.500000e-12

Calculating pre-screening integrals         ... done (  0.1 sec) Dimension = 186
Organizing shell pair data                  ... done (  0.1 sec)
Shell pair information
Total number of shell pairs                 ...     17391
Shell pairs after pre-screening             ...     11134
Total number of primitive shell pairs       ...     98016
Primitive shell pairs kept                  ...     34505
          la=0 lb=0:   4170 shell pairs
          la=1 lb=0:   3749 shell pairs
          la=1 lb=1:    857 shell pairs
          la=2 lb=0:   1491 shell pairs
          la=2 lb=1:    719 shell pairs
          la=2 lb=2:    148 shell pairs

Calculating one electron integrals          ... done (  0.0 sec)
Calculating RI/J V-Matrix + Cholesky decomp.... done (  0.1 sec)
Calculating Nuclear repulsion               ... done (  0.0 sec) ENN=   1790.087545451085 Eh

SHARK setup successfully completed in   0.4 seconds

Maximum memory used throughout the entire GTOINT-calculation: 28.2 MB
[1717799924.759977] [eu-a2p-327:56310:0]          mpool.c:38   UCX  WARN  object 0x317be00 was not returned to mpool ucp_requests
[1717799924.760008] [eu-a2p-327:56310:0]          mpool.c:38   UCX  WARN  object 0x317bfc0 was not returned to mpool ucp_requests
[1717799924.760012] [eu-a2p-327:56310:0]          mpool.c:38   UCX  WARN  object 0x317c180 was not returned to mpool ucp_requests
[1717799924.760015] [eu-a2p-327:56310:0]          mpool.c:38   UCX  WARN  object 0x317c340 was not returned to mpool ucp_requests
[1717799924.760018] [eu-a2p-327:56310:0]          mpool.c:38   UCX  WARN  object 0x317c500 was not returned to mpool ucp_requests
[1717799924.760021] [eu-a2p-327:56310:0]          mpool.c:38   UCX  WARN  object 0x317c6c0 was not returned to mpool ucp_requests
[1717799924.760024] [eu-a2p-327:56310:0]          mpool.c:38   UCX  WARN  object 0x317c880 was not returned to mpool ucp_requests
[1717799924.760026] [eu-a2p-327:56310:0]          mpool.c:38   UCX  WARN  object 0x317ca40 was not returned to mpool ucp_requests
[1717799924.760029] [eu-a2p-327:56310:0]          mpool.c:38   UCX  WARN  object 0x317cdc0 was not returned to mpool ucp_requests
[1717799924.760031] [eu-a2p-327:56310:0]          mpool.c:38   UCX  WARN  object 0x317cf80 was not returned to mpool ucp_requests
[1717799924.760034] [eu-a2p-327:56310:0]          mpool.c:38   UCX  WARN  object 0x317d140 was not returned to mpool ucp_requests
[1717799924.760159] [eu-a2p-327:56311:0]          mpool.c:38   UCX  WARN  object 0x3f26740 was not returned to mpool ucp_requests
[1717799924.760197] [eu-a2p-327:56311:0]          mpool.c:38   UCX  WARN  object 0x3f26900 was not returned to mpool ucp_requests
[1717799924.760201] [eu-a2p-327:56311:0]          mpool.c:38   UCX  WARN  object 0x3f26ac0 was not returned to mpool ucp_requests
[1717799924.760204] [eu-a2p-327:56311:0]          mpool.c:38   UCX  WARN  object 0x3f26c80 was not returned to mpool ucp_requests
[1717799924.760207] [eu-a2p-327:56311:0]          mpool.c:38   UCX  WARN  object 0x3f26e40 was not returned to mpool ucp_requests
[1717799924.760209] [eu-a2p-327:56311:0]          mpool.c:38   UCX  WARN  object 0x3f27000 was not returned to mpool ucp_requests
[1717799924.760212] [eu-a2p-327:56311:0]          mpool.c:38   UCX  WARN  object 0x3f271c0 was not returned to mpool ucp_requests
[1717799924.760215] [eu-a2p-327:56311:0]          mpool.c:38   UCX  WARN  object 0x3f27380 was not returned to mpool ucp_requests
[1717799924.760218] [eu-a2p-327:56311:0]          mpool.c:38   UCX  WARN  object 0x3f27540 was not returned to mpool ucp_requests
[1717799924.760220] [eu-a2p-327:56311:0]          mpool.c:38   UCX  WARN  object 0x3f27700 was not returned to mpool ucp_requests
[1717799924.760223] [eu-a2p-327:56311:0]          mpool.c:38   UCX  WARN  object 0x3f278c0 was not returned to mpool ucp_requests
[1717799924.760226] [eu-a2p-327:56311:0]          mpool.c:38   UCX  WARN  object 0x3f27a80 was not returned to mpool ucp_requests
[1717799924.760229] [eu-a2p-327:56311:0]          mpool.c:38   UCX  WARN  object 0x3f27c40 was not returned to mpool ucp_requests
[1717799924.760232] [eu-a2p-327:56311:0]          mpool.c:38   UCX  WARN  object 0x3f27e00 was not returned to mpool ucp_requests
[1717799924.760235] [eu-a2p-327:56311:0]          mpool.c:38   UCX  WARN  object 0x3f27fc0 was not returned to mpool ucp_requests
[1717799924.760238] [eu-a2p-327:56311:0]          mpool.c:38   UCX  WARN  object 0x3f28180 was not returned to mpool ucp_requests
[1717799924.760241] [eu-a2p-327:56311:0]          mpool.c:38   UCX  WARN  object 0x3f28340 was not returned to mpool ucp_requests
[1717799924.760245] [eu-a2p-327:56311:0]          mpool.c:38   UCX  WARN  object 0x3f28500 was not returned to mpool ucp_requests
[1717799924.760248] [eu-a2p-327:56311:0]          mpool.c:38   UCX  WARN  object 0x3f286c0 was not returned to mpool ucp_requests
[1717799924.760252] [eu-a2p-327:56311:0]          mpool.c:38   UCX  WARN  object 0x3f28880 was not returned to mpool ucp_requests
[1717799924.760256] [eu-a2p-327:56311:0]          mpool.c:38   UCX  WARN  object 0x3f28a40 was not returned to mpool ucp_requests
[1717799924.760260] [eu-a2p-327:56311:0]          mpool.c:38   UCX  WARN  object 0x3f28c00 was not returned to mpool ucp_requests
[1717799924.760263] [eu-a2p-327:56311:0]          mpool.c:38   UCX  WARN  object 0x3f28dc0 was not returned to mpool ucp_requests
[1717799924.763645] [eu-a2p-327:56312:0]          mpool.c:38   UCX  WARN  object 0x396c400 was not returned to mpool ucp_requests
[1717799924.763665] [eu-a2p-327:56312:0]          mpool.c:38   UCX  WARN  object 0x396c5c0 was not returned to mpool ucp_requests
[1717799924.763669] [eu-a2p-327:56312:0]          mpool.c:38   UCX  WARN  object 0x396c780 was not returned to mpool ucp_requests
[1717799924.763672] [eu-a2p-327:56312:0]          mpool.c:38   UCX  WARN  object 0x396c940 was not returned to mpool ucp_requests
[1717799924.763675] [eu-a2p-327:56312:0]          mpool.c:38   UCX  WARN  object 0x396cb00 was not returned to mpool ucp_requests
[1717799924.763677] [eu-a2p-327:56312:0]          mpool.c:38   UCX  WARN  object 0x396ccc0 was not returned to mpool ucp_requests
[1717799924.763680] [eu-a2p-327:56312:0]          mpool.c:38   UCX  WARN  object 0x396ce80 was not returned to mpool ucp_requests
[1717799924.763682] [eu-a2p-327:56312:0]          mpool.c:38   UCX  WARN  object 0x396d040 was not returned to mpool ucp_requests
[1717799924.763685] [eu-a2p-327:56312:0]          mpool.c:38   UCX  WARN  object 0x396d200 was not returned to mpool ucp_requests
[1717799924.763688] [eu-a2p-327:56312:0]          mpool.c:38   UCX  WARN  object 0x396d3c0 was not returned to mpool ucp_requests
[1717799924.763690] [eu-a2p-327:56312:0]          mpool.c:38   UCX  WARN  object 0x396d580 was not returned to mpool ucp_requests
[1717799924.763693] [eu-a2p-327:56312:0]          mpool.c:38   UCX  WARN  object 0x396d740 was not returned to mpool ucp_requests
[1717799924.763695] [eu-a2p-327:56312:0]          mpool.c:38   UCX  WARN  object 0x396d900 was not returned to mpool ucp_requests
[1717799924.763698] [eu-a2p-327:56312:0]          mpool.c:38   UCX  WARN  object 0x396dac0 was not returned to mpool ucp_requests
[1717799924.763700] [eu-a2p-327:56312:0]          mpool.c:38   UCX  WARN  object 0x396dc80 was not returned to mpool ucp_requests
[1717799924.763703] [eu-a2p-327:56312:0]          mpool.c:38   UCX  WARN  object 0x396de40 was not returned to mpool ucp_requests
[1717799924.763705] [eu-a2p-327:56312:0]          mpool.c:38   UCX  WARN  object 0x396e000 was not returned to mpool ucp_requests
[1717799924.763708] [eu-a2p-327:56312:0]          mpool.c:38   UCX  WARN  object 0x396e1c0 was not returned to mpool ucp_requests
[1717799924.763711] [eu-a2p-327:56312:0]          mpool.c:38   UCX  WARN  object 0x396e380 was not returned to mpool ucp_requests
[1717799924.763713] [eu-a2p-327:56312:0]          mpool.c:38   UCX  WARN  object 0x396e540 was not returned to mpool ucp_requests
[1717799924.763716] [eu-a2p-327:56312:0]          mpool.c:38   UCX  WARN  object 0x396e700 was not returned to mpool ucp_requests
[1717799924.763718] [eu-a2p-327:56312:0]          mpool.c:38   UCX  WARN  object 0x396e8c0 was not returned to mpool ucp_requests
[1717799924.763721] [eu-a2p-327:56312:0]          mpool.c:38   UCX  WARN  object 0x396ea80 was not returned to mpool ucp_requests


           ************************************************************
           *        Program running with 4 parallel MPI-processes     *
           *              working on a common directory               *
           ************************************************************

Diagonalization of the overlap matrix:
Smallest eigenvalue                        ... 3.208e-04
Time for diagonalization                   ...    0.019 sec
Threshold for overlap eigenvalues          ... 1.000e-08
Number of eigenvalues below threshold      ... 0
Time for construction of square roots      ...    0.010 sec
Total time needed                          ...    0.030 sec

-------------------
DFT GRID GENERATION
-------------------

General Integration Accuracy     IntAcc      ... 4.959
Radial Grid Type                 RadialGrid  ... OptM3 with GC (2021)
Angular Grid (max. ang.)         AngularGrid ... 6 (Lebedev-590)
Angular grid pruning method      GridPruning ... 4 (adaptive)
Weight generation scheme         WeightScheme... Becke
Basis function cutoff            BFCut       ... 1.0000e-11
Integration weight cutoff        WCut        ... 1.0000e-14
Angular grids for H and He will be reduced by one unit
Partially contracted basis set               ... off
Rotationally invariant grid construction     ... off

Total number of grid points                  ...   530663
Total number of batches                      ...     8317
Average number of points per batch           ...       63
Average number of grid points per atom       ...    11291
Time for grid setup =    6.895 sec

--------------------
COSX GRID GENERATION
--------------------

GRIDX 1
-------
General Integration Accuracy     IntAcc      ... 4.020
Radial Grid Type                 RadialGrid  ... OptM3 with GC (2021)
Angular Grid (max. ang.)         AngularGrid ... 2 (Lebedev-110)
Angular grid pruning method      GridPruning ... 4 (adaptive)
Weight generation scheme         WeightScheme... Becke
Basis function cutoff            BFCut       ... 1.0000e-11
Integration weight cutoff        WCut        ... 1.0000e-14
Angular grids for H and He will be reduced by one unit
Partially contracted basis set               ... on
Rotationally invariant grid construction     ... off

Total number of grid points                  ...    57976
Total number of batches                      ...      928
Average number of points per batch           ...       62
Average number of grid points per atom       ...     1234
UseSFitting                                  ... on

GRIDX 2
-------
General Integration Accuracy     IntAcc      ... 4.338
Radial Grid Type                 RadialGrid  ... OptM3 with GC (2021)
Angular Grid (max. ang.)         AngularGrid ... 3 (Lebedev-194)
Angular grid pruning method      GridPruning ... 4 (adaptive)
Weight generation scheme         WeightScheme... Becke
Basis function cutoff            BFCut       ... 1.0000e-11
Integration weight cutoff        WCut        ... 1.0000e-14
Angular grids for H and He will be reduced by one unit
Partially contracted basis set               ... on
Rotationally invariant grid construction     ... off

Total number of grid points                  ...   126483
Total number of batches                      ...     2003
Average number of points per batch           ...       63
Average number of grid points per atom       ...     2691
UseSFitting                                  ... on

GRIDX 3
-------
General Integration Accuracy     IntAcc      ... 4.871
Radial Grid Type                 RadialGrid  ... OptM3 with GC (2021)
Angular Grid (max. ang.)         AngularGrid ... 4 (Lebedev-302)
Angular grid pruning method      GridPruning ... 4 (adaptive)
Weight generation scheme         WeightScheme... Becke
Basis function cutoff            BFCut       ... 1.0000e-11
Integration weight cutoff        WCut        ... 1.0000e-14
Angular grids for H and He will be reduced by one unit
Partially contracted basis set               ... on
Rotationally invariant grid construction     ... off

Total number of grid points                  ...   240278
Total number of batches                      ...     3780
Average number of points per batch           ...       63
Average number of grid points per atom       ...     5112
UseSFitting                                  ... on

Time for X-Grid setup             =    3.588 sec


--------------------
CPCM SOLVATION MODEL
--------------------
CPCM parameters:
  Epsilon                                         ...      80.4000
  Refrac                                          ...       1.3300
  Rsolv                                           ...       1.3000
  Surface type                                    ... GAUSSIAN VDW
  Epsilon function type                           ...         CPCM
Radii:
 Radius for C  used is    3.8550 Bohr (=   2.0400 Ang.)
 Radius for O  used is    3.4469 Bohr (=   1.8240 Ang.)
 Radius for H  used is    2.4944 Bohr (=   1.3200 Ang.)
Calculating surface                               ...        done! (  0.0s)
GEPOL surface points                              ...         2484
GEPOL Volume                                      ...    2712.3777
GEPOL Surface-area                                ...    1385.2325
Calculating surface distance matrix               ...        done! (  0.0s)
Performing Cholesky decomposition & store         ...        done! (  0.2s)
Overall time for CPCM initialization              ...                 0.2s
--------------
SCF ITERATIONS
--------------
ITER       Energy         Delta-E        Max-DP      RMS-DP      [F,P]     Damp
               ***  Starting incremental Fock matrix formation  ***
                      *** Initiating the SOSCF procedure ***
                      *** Re-Reading the Fockian *** 
                      *** Removing any level shift *** 
ITER      Energy       Delta-E        Grad      Rot      Max-DP    RMS-DP
  0   -964.50011577 -964.5001157676  0.000684  0.000684  0.001395  0.000027
               *** Restarting incremental Fock matrix formation ***
  1   -964.50017960  -0.0000638293  0.000197  0.000481  0.000622  0.000015
  2   -964.50018723  -0.0000076311  0.000029  0.000134  0.000176  0.000003
  3   -964.50018731  -0.0000000847  0.000049  0.000138  0.000208  0.000002
  4   -964.50018734  -0.0000000316  0.000024  0.000043  0.000074  0.000001
  5   -964.50018737  -0.0000000306  0.000004  0.000014  0.000025  0.000000
  6   -964.50018737   0.0000000040  0.000007  0.000011  0.000013  0.000000
                  ***Gradient check signals convergence***
              ***Rediagonalizing the Fockian in SOSCF/NRSCF***

               *****************************************************
               *                     SUCCESS                       *
               *           SCF CONVERGED AFTER   7 CYCLES          *
               *****************************************************

Old exchange energy                            =    -26.785386613 Eh
New exchange energy                            =    -26.785388069 Eh
Exchange energy change after final integration =     -0.000001456 Eh
Total energy after final integration           =   -964.500188836 Eh
Final COS-X integration done in                =    25.135 sec
Total Energy       :         -964.50018884 Eh          -26245.38443 eV
  Last Energy change         ...   -9.7488e-09  Tolerance :   1.0000e-08
  Last MAX-Density change    ...    5.3291e-15  Tolerance :   1.0000e-07
             **** THE GBW FILE WAS UPDATED (MK2_0e_0H_B3LYP_631Gd_opt.gbw) ****
             **** DENSITY MK2_0e_0H_B3LYP_631Gd_opt.scfp WAS UPDATED ****
             **** ENERGY FILE WAS UPDATED (MK2_0e_0H_B3LYP_631Gd_opt.en.tmp) ****
             **** THE GBW FILE WAS UPDATED (MK2_0e_0H_B3LYP_631Gd_opt.gbw) ****
             **** DENSITY MK2_0e_0H_B3LYP_631Gd_opt.scfp WAS UPDATED ****
Total SCF time: 0 days 0 hours 2 min 13 sec 

Maximum memory used throughout the entire SCF-calculation: 179.6 MB

-------------------------   --------------------
FINAL SINGLE POINT ENERGY      -964.500188836438
-------------------------   --------------------


           ************************************************************
           *        Program running with 4 parallel MPI-processes     *
           *              working on a common directory               *
           ************************************************************
------------------------------------------------------------------------------
                         ORCA SCF GRADIENT CALCULATION
------------------------------------------------------------------------------

 ... reading COSX grid (gridx3)
Gradient of the Kohn-Sham DFT energy:
Kohn-Sham wavefunction type      ... RKS
Hartree-Fock exchange scaling    ...    0.200
Number of operators              ...    1
Number of atoms                  ...   47
Basis set dimensions             ...  370
Integral neglect threshold       ... 2.5e-11
Integral primitive cutoff        ... 2.5e-12
SHARK Integral package           ... ON

Nuc. rep. gradient       (SHARK) ... done (  0.0 sec)
HCore & Overlap gradient (SHARK) ... done (  0.4 sec)
RI-J gradient            (SHARK) ... done (  2.0 sec)
COSX-gradient                    ... done ( 31.1 sec)
Exchange-correlation gradient    ... done

------------------
CARTESIAN GRADIENT
------------------

   1   C   :   -0.000035830    0.000013288    0.000001967
   2   C   :    0.000076068   -0.000053017   -0.000109365
   3   C   :    0.000099868    0.000080982   -0.000501395
   4   C   :    0.000043171    0.000000357   -0.000103480
   5   C   :   -0.000587710   -0.000343277    0.001672718
   6   C   :    0.000231602    0.000159068   -0.000600060
   7   C   :    0.000141736   -0.000321243   -0.000388180
   8   C   :    0.000000983   -0.000186444   -0.000086504
   9   C   :    0.000218275   -0.000072320   -0.000291585
  10   C   :    0.000131698    0.000392409    0.000228412
  11   C   :    0.000276204    0.000002797    0.000078583
  12   C   :   -0.000037747   -0.000020932    0.000160664
  13   C   :   -0.000049863    0.000054300   -0.000070313
  14   O   :   -0.000032914    0.000035771    0.000071680
  15   O   :    0.000204563    0.000107038   -0.000415884
  16   C   :    0.000113780   -0.000024287   -0.000005400
  17   H   :   -0.000009200   -0.000040180    0.000013549
  18   H   :    0.000022244   -0.000014371   -0.000013463
  19   H   :   -0.000042052   -0.000021228   -0.000019817
  20   H   :   -0.000038132    0.000084691   -0.000005941
  21   H   :   -0.000026425   -0.000033689   -0.000000592
  22   H   :    0.000006018    0.000022225    0.000017094
  23   H   :   -0.000013380    0.000132501    0.000141000
  24   H   :   -0.000011080   -0.000020044   -0.000021742
  25   H   :    0.000034277    0.000053525   -0.000011942
  26   H   :   -0.000048107    0.000051432    0.000047018
  27   H   :   -0.000062564    0.000008309   -0.000009177
  28   H   :   -0.000347727    0.000329060   -0.000151272
  29   C   :   -0.000162575   -0.000043051   -0.000007556
  30   H   :   -0.000044011    0.000039197    0.000011786
  31   H   :    0.000058423    0.000010776    0.000069064
  32   H   :    0.000115465    0.000023406   -0.000017014
  33   H   :    0.000128140   -0.000288044    0.000364770
  34   C   :   -0.000319716   -0.000005949    0.000047148
  35   H   :    0.000395172   -0.000133668   -0.000236565
  36   H   :   -0.000221071    0.000081051    0.000444895
  37   C   :   -0.000207554   -0.000156718   -0.000347863
  38   H   :   -0.000145615   -0.000468180   -0.000127733
  39   C   :    0.000057824    0.000401211    0.000120075
  40   C   :    0.000122361    0.000095517    0.000009854
  41   H   :   -0.000084684   -0.000045548    0.000008120
  42   H   :    0.000022322   -0.000029965    0.000006305
  43   H   :   -0.000008746    0.000032215    0.000015898
  44   C   :   -0.000084320    0.000074229    0.000000064
  45   C   :    0.000115329   -0.000023548    0.000061441
  46   H   :    0.000023335   -0.000000291   -0.000030381
  47   H   :   -0.000016826    0.000002373    0.000003739

Difference to translation invariance:
           :    0.0000010109   -0.0000582638    0.0000226210

Difference to rotation invariance:
           :   -0.0002634772   -0.0003107667    0.0002613639

Norm of the cartesian gradient     ...    0.0026340400
RMS gradient                       ...    0.0002218262
MAX gradient                       ...    0.0016727181

-------
TIMINGS
-------

Total SCF gradient time            ...       46.286 sec

One electron gradient       ....       0.410 sec  (  0.9%)
RI-J Coulomb gradient       ....       1.974 sec  (  4.3%)
COSX gradient               ....      31.147 sec  ( 67.3%)
XC gradient                 ....      10.274 sec  ( 22.2%)
CPCM gradient               ....       1.024 sec  (  2.2%)
   A-Matrix (El+Nuc)        ....       0.244 sec  (  0.5%)
   Potential                ....       0.780 sec  (  1.7%)

Maximum memory used throughout the entire SCFGRAD-calculation: 116.1 MB
------------------------------------------------------------------------------
                         ORCA GEOMETRY RELAXATION STEP
------------------------------------------------------------------------------

Reading the OPT-File                    .... done
Getting information on internals        .... done
Copying old internal coords+grads       .... done
Making the new internal coordinates     .... (new redundants).... done
Validating the new internal coordinates .... (new redundants).... done
Calculating the B-matrix                .... done
Calculating the G,G- and P matrices     .... done
Transforming gradient to internals      .... done
Projecting the internal gradient        .... done
Number of atoms                         ....  47
Number of internal coordinates          .... 241
Current Energy                          ....  -964.500188836 Eh
Current gradient norm                   ....     0.002634040 Eh/bohr
Maximum allowed component of the step   ....  0.300
Current trust radius                    ....  0.300
Updating the Hessian (BFGS)             .... done
Forming the augmented Hessian           .... done
Diagonalizing the augmented Hessian     .... done
Last element of RFO vector              ....  0.032792966
Lowest eigenvalues of augmented Hessian:
 -0.061847299  0.000064259  0.000494309  0.002009310  0.002806494
Warning: RFO finds a terribly low value for the scaling factor
Trying a QUASI-NEWTON step instead
Doing a quasi-Newton Step:
Inverting the Hessian                   .... done
Computing the step                      .... done
Length of the computed step             ....  0.037265999
Converting the step to cartesian space:
 Initial RMS(Int)=    0.0024005140
Transforming coordinates:
 Iter   0:  RMS(Cart)=    0.0138936682 RMS(Int)=    0.5721775213
 Iter   1:  RMS(Cart)=    0.0000602535 RMS(Int)=    0.0000211436
 Iter   2:  RMS(Cart)=    0.0000004269 RMS(Int)=    0.0000001026
 Iter   3:  RMS(Cart)=    0.0000000044 RMS(Int)=    0.0000000022
done
Storing new coordinates                 .... done

                                .--------------------.
          ----------------------|Geometry convergence|-------------------------
          Item                value                   Tolerance       Converged
          ---------------------------------------------------------------------
          Energy change       0.0000000396            0.0000002000      YES
          RMS gradient        0.0001319909            0.0000080000      NO
          MAX gradient        0.0004637603            0.0000300000      NO
          RMS step            0.0024005140            0.0001000000      NO
          MAX step            0.0103786676            0.0002000000      NO
          ........................................................
          Max(Bonds)      0.0002      Max(Angles)    0.03
          Max(Dihed)        0.59      Max(Improp)    0.00
          ---------------------------------------------------------------------

The optimization has not yet converged - more geometry cycles are needed


    ---------------------------------------------------------------------------
                         Redundant Internal Coordinates
                            (Angstroem and degrees)

        Definition                    Value    dE/dq     Step     New-Value
    ----------------------------------------------------------------------------
     1. B(C   1,C   0)                1.3991 -0.000024  0.0000    1.3991   
     2. B(C   2,C   1)                1.4054 -0.000057 -0.0000    1.4054   
     3. B(C   3,C   2)                1.3994 -0.000028  0.0000    1.3994   
     4. B(C   4,C   2)                1.4882 -0.000090 -0.0000    1.4882   
     5. B(C   5,C   4)                1.4965  0.000014  0.0001    1.4965   
     6. B(C   6,C   5)                1.5171  0.000008 -0.0000    1.5171   
     7. B(C   7,C   6)                1.5182 -0.000001 -0.0000    1.5181   
     8. B(C   8,C   7)                1.3449  0.000037 -0.0000    1.3449   
     9. B(C   9,C   8)                1.5140 -0.000077 -0.0000    1.5140   
    10. B(C  10,C   8)                1.5188 -0.000026 -0.0001    1.5187   
    11. B(C  11,C   5)                1.3606 -0.000050  0.0000    1.3606   
    12. B(C  12,C  11)                1.4956 -0.000025  0.0000    1.4956   
    13. B(C  12,C   1)                1.4862 -0.000094  0.0000    1.4862   
    14. B(O  13,C  12)                1.2316 -0.000029 -0.0000    1.2316   
    15. B(O  14,C   4)                1.2320 -0.000032  0.0000    1.2320   
    16. B(H  16,C   0)                1.0853  0.000014  0.0000    1.0853   
    17. B(H  17,C  15)                1.0953  0.000005 -0.0000    1.0953   
    18. B(H  18,C  15)                1.0998 -0.000011 -0.0000    1.0998   
    19. B(H  19,C  15)                1.0997 -0.000011  0.0000    1.0997   
    20. B(H  20,C   3)                1.0851  0.000008  0.0000    1.0851   
    21. B(H  21,C   6)                1.0971 -0.000025 -0.0000    1.0971   
    22. B(H  22,C   6)                1.0909  0.000018  0.0000    1.0909   
    23. B(H  23,C   7)                1.0909 -0.000012  0.0000    1.0910   
    24. B(H  24,C   9)                1.0952 -0.000012  0.0000    1.0952   
    25. B(H  25,C   9)                1.0992 -0.000017  0.0000    1.0992   
    26. B(H  26,C   9)                1.0973  0.000030 -0.0000    1.0972   
    27. B(H  27,C  10)                1.0951  0.000003 -0.0000    1.0951   
    28. B(C  28,C  11)                1.5050 -0.000046 -0.0000    1.5050   
    29. B(H  29,C  28)                1.0899  0.000011  0.0000    1.0899   
    30. B(H  30,C  28)                1.0968  0.000003 -0.0000    1.0968   
    31. B(H  31,C  28)                1.0963  0.000003  0.0000    1.0963   
    32. B(H  32,C  10)                1.0987 -0.000000  0.0000    1.0987   
    33. B(C  33,C  10)                1.5621 -0.000102  0.0002    1.5623   
    34. B(H  34,C  33)                1.0952  0.000025 -0.0000    1.0952   
    35. B(H  35,C  33)                1.0987  0.000005 -0.0000    1.0987   
    36. B(C  36,C  33)                1.5067 -0.000113  0.0000    1.5067   
    37. B(H  37,C  36)                1.0908  0.000014 -0.0000    1.0908   
    38. B(C  38,C  36)                1.3450  0.000020  0.0000    1.3450   
    39. B(C  38,C  15)                1.5125 -0.000066  0.0000    1.5125   
    40. B(C  39,C  38)                1.5109 -0.000035  0.0000    1.5109   
    41. B(H  40,C  39)                1.0994 -0.000015 -0.0000    1.0994   
    42. B(H  41,C  39)                1.0928  0.000008  0.0000    1.0928   
    43. B(H  42,C  39)                1.0995 -0.000015  0.0000    1.0995   
    44. B(C  43,C   0)                1.3956  0.000032 -0.0000    1.3956   
    45. B(C  44,C  43)                1.3998 -0.000078  0.0000    1.3999   
    46. B(C  44,C   3)                1.3957  0.000054 -0.0000    1.3957   
    47. B(H  45,C  43)                1.0864  0.000006  0.0000    1.0864   
    48. B(H  46,C  44)                1.0864  0.000005  0.0000    1.0864   
    49. A(C   1,C   0,C  43)          119.99  0.000021   -0.00    119.99   
    50. A(H  16,C   0,C  43)          121.01  0.000025    0.00    121.01   
    51. A(C   1,C   0,H  16)          119.00 -0.000046   -0.00    119.00   
    52. A(C   0,C   1,C  12)          120.13  0.000008   -0.00    120.13   
    53. A(C   2,C   1,C  12)          119.92 -0.000007    0.00    119.92   
    54. A(C   0,C   1,C   2)          119.95 -0.000001    0.00    119.95   
    55. A(C   3,C   2,C   4)          120.02  0.000012   -0.00    120.02   
    56. A(C   1,C   2,C   4)          120.15 -0.000006    0.00    120.15   
    57. A(C   1,C   2,C   3)          119.83 -0.000006    0.00    119.83   
    58. A(H  20,C   3,C  44)          120.96  0.000032    0.00    120.96   
    59. A(C   2,C   3,H  20)          119.02 -0.000046   -0.00    119.02   
    60. A(C   2,C   3,C  44)          120.02  0.000013   -0.00    120.02   
    61. A(C   2,C   4,C   5)          119.12  0.000021   -0.00    119.12   
    62. A(C   5,C   4,O  14)          120.52  0.000027   -0.00    120.52   
    63. A(C   2,C   4,O  14)          120.35 -0.000060    0.00    120.35   
    64. A(C   6,C   5,C  11)          123.79  0.000116    0.02    123.81   
    65. A(C   4,C   5,C  11)          120.61 -0.000028    0.01    120.62   
    66. A(C   4,C   5,C   6)          115.57 -0.000089   -0.02    115.55   
    67. A(C   5,C   6,C   7)          111.56 -0.000106   -0.02    111.54   
    68. A(C   5,C   6,H  22)          108.23 -0.000092   -0.02    108.21   
    69. A(C   7,C   6,H  21)          109.71  0.000081    0.02    109.73   
    70. A(C   5,C   6,H  21)          109.09  0.000089    0.03    109.12   
    71. A(H  21,C   6,H  22)          107.35  0.000056   -0.00    107.35   
    72. A(C   7,C   6,H  22)          110.79 -0.000023   -0.00    110.78   
    73. A(C   6,C   7,C   8)          128.04 -0.000037    0.01    128.05   
    74. A(C   8,C   7,H  23)          117.66  0.000016    0.00    117.66   
    75. A(C   6,C   7,H  23)          114.30  0.000021   -0.01    114.29   
    76. A(C   9,C   8,C  10)          116.63 -0.000007    0.00    116.63   
    77. A(C   7,C   8,C  10)          123.86  0.000021   -0.01    123.85   
    78. A(C   7,C   8,C   9)          119.48 -0.000011    0.00    119.49   
    79. A(H  25,C   9,H  26)          106.25 -0.000067    0.01    106.26   
    80. A(H  24,C   9,H  26)          107.90  0.000028   -0.00    107.90   
    81. A(C   8,C   9,H  26)          111.82 -0.000009   -0.00    111.82   
    82. A(H  24,C   9,H  25)          108.25  0.000044   -0.00    108.25   
    83. A(C   8,C   9,H  25)          110.79  0.000071    0.01    110.80   
    84. A(C   8,C   9,H  24)          111.59 -0.000066   -0.00    111.59   
    85. A(H  32,C  10,C  33)          108.49  0.000009   -0.00    108.49   
    86. A(H  27,C  10,C  33)          107.05 -0.000020    0.00    107.05   
    87. A(C   8,C  10,C  33)          116.15 -0.000155   -0.01    116.14   
    88. A(H  27,C  10,H  32)          106.25  0.000032   -0.00    106.25   
    89. A(C   8,C  10,H  32)          108.73  0.000044    0.01    108.73   
    90. A(C   8,C  10,H  27)          109.73  0.000104    0.00    109.73   
    91. A(C  12,C  11,C  28)          114.24  0.000019   -0.00    114.24   
    92. A(C   5,C  11,C  28)          124.71  0.000007    0.01    124.71   
    93. A(C   5,C  11,C  12)          121.05 -0.000027   -0.00    121.04   
    94. A(C  11,C  12,O  13)          119.93  0.000028   -0.00    119.93   
    95. A(C   1,C  12,O  13)          120.94 -0.000066    0.00    120.94   
    96. A(C   1,C  12,C  11)          119.13  0.000038    0.00    119.13   
    97. A(H  18,C  15,C  38)          111.00  0.000013   -0.00    111.00   
    98. A(H  17,C  15,C  38)          111.95 -0.000031    0.00    111.95   
    99. A(H  19,C  15,C  38)          111.04  0.000036   -0.00    111.04   
   100. A(H  18,C  15,H  19)          106.22 -0.000069    0.00    106.22   
   101. A(H  17,C  15,H  19)          108.22  0.000028   -0.00    108.22   
   102. A(H  17,C  15,H  18)          108.18  0.000023    0.00    108.19   
   103. A(H  30,C  28,H  31)          106.29 -0.000069    0.01    106.29   
   104. A(H  29,C  28,H  31)          108.53  0.000064   -0.01    108.52   
   105. A(C  11,C  28,H  31)          110.01  0.000001   -0.00    110.01   
   106. A(H  29,C  28,H  30)          108.81  0.000069    0.00    108.81   
   107. A(C  11,C  28,H  30)          110.27 -0.000017    0.01    110.28   
   108. A(C  11,C  28,H  29)          112.71 -0.000048   -0.00    112.71   
   109. A(H  35,C  33,C  36)          109.34 -0.000042    0.01    109.35   
   110. A(H  34,C  33,C  36)          110.37  0.000025   -0.02    110.35   
   111. A(C  10,C  33,C  36)          115.56  0.000031    0.01    115.57   
   112. A(H  34,C  33,H  35)          106.21  0.000028   -0.00    106.20   
   113. A(C  10,C  33,H  35)          107.80 -0.000053    0.01    107.80   
   114. A(C  10,C  33,H  34)          107.13  0.000011   -0.01    107.12   
   115. A(C  33,C  36,H  37)          115.17 -0.000014    0.02    115.20   
   116. A(H  37,C  36,C  38)          116.58  0.000026   -0.00    116.57   
   117. A(C  33,C  36,C  38)          128.25 -0.000013   -0.02    128.23   
   118. A(C  36,C  38,C  39)          125.25 -0.000011   -0.00    125.25   
   119. A(C  15,C  38,C  39)          114.16  0.000023   -0.00    114.16   
   120. A(C  15,C  38,C  36)          120.59 -0.000012    0.00    120.59   
   121. A(H  41,C  39,H  42)          107.90  0.000018   -0.01    107.89   
   122. A(H  40,C  39,H  42)          106.21 -0.000057    0.00    106.21   
   123. A(C  38,C  39,H  42)          110.39 -0.000001   -0.00    110.39   
   124. A(H  40,C  39,H  41)          107.99  0.000045    0.01    108.00   
   125. A(C  38,C  39,H  41)          113.53 -0.000031    0.00    113.53   
   126. A(C  38,C  39,H  40)          110.51  0.000024    0.00    110.51   
   127. A(C  44,C  43,H  45)          120.04  0.000022   -0.00    120.04   
   128. A(C   0,C  43,H  45)          119.87 -0.000005    0.00    119.87   
   129. A(C   0,C  43,C  44)          120.09 -0.000017    0.00    120.09   
   130. A(C  43,C  44,H  46)          120.03  0.000019   -0.00    120.03   
   131. A(C   3,C  44,H  46)          119.84 -0.000008    0.00    119.84   
   132. A(C   3,C  44,C  43)          120.13 -0.000010    0.00    120.13   
   133. D(C  12,C   1,C   0,C  43)   -179.94 -0.000032    0.01   -179.92   
   134. D(C  12,C   1,C   0,H  16)      0.09 -0.000013    0.01      0.09   
   135. D(C   2,C   1,C   0,H  16)   -179.99 -0.000020    0.01   -179.98   
   136. D(C   2,C   1,C   0,C  43)     -0.02 -0.000038    0.02      0.00   
   137. D(C   3,C   2,C   1,C   0)     -0.04  0.000043   -0.00     -0.04   
   138. D(C   4,C   2,C   1,C   0)    179.74  0.000069   -0.00    179.74   
   139. D(C   3,C   2,C   1,C  12)    179.89  0.000036    0.00    179.89   
   140. D(C   4,C   2,C   1,C  12)     -0.33  0.000062   -0.00     -0.33   
   141. D(H  20,C   3,C   2,C   1)   -179.94  0.000004   -0.01   -179.96   
   142. D(C  44,C   3,C   2,C   4)   -179.74 -0.000051   -0.01   -179.75   
   143. D(H  20,C   3,C   2,C   4)      0.27 -0.000022   -0.01      0.27   
   144. D(C  44,C   3,C   2,C   1)      0.04 -0.000025   -0.02      0.03   
   145. D(C   5,C   4,C   2,C   3)    178.99 -0.000301    0.25    179.23   
   146. D(O  14,C   4,C   2,C   1)   -179.52  0.000258    0.19   -179.34   
   147. D(C   5,C   4,C   2,C   1)     -0.79 -0.000326    0.25     -0.54   
   148. D(O  14,C   4,C   2,C   3)      0.26  0.000284    0.19      0.44   
   149. D(C  11,C   5,C   4,C   2)      1.83  0.000403   -0.28      1.56   
   150. D(C  11,C   5,C   4,O  14)   -179.44 -0.000184   -0.21   -179.65   
   151. D(C   6,C   5,C   4,C   2)   -179.93  0.000364   -0.25   -180.17   
   152. D(C   6,C   5,C   4,O  14)     -1.20 -0.000223   -0.19     -1.38   
   153. D(H  22,C   6,C   5,C  11)   -152.59 -0.000096    0.15   -152.44   
   154. D(H  22,C   6,C   5,C   4)     29.23 -0.000052    0.13     29.36   
   155. D(H  21,C   6,C   5,C  11)    -36.09 -0.000032    0.16    -35.93   
   156. D(H  21,C   6,C   5,C   4)    145.74  0.000012    0.13    145.87   
   157. D(C   7,C   6,C   5,C  11)     85.28  0.000062    0.18     85.46   
   158. D(C   7,C   6,C   5,C   4)    -92.90  0.000105    0.15    -92.74   
   159. D(H  23,C   7,C   6,C   5)    -48.71 -0.000118   -0.01    -48.72   
   160. D(C   8,C   7,C   6,H  22)     11.47  0.000070   -0.05     11.42   
   161. D(C   8,C   7,C   6,H  21)   -106.88 -0.000035   -0.06   -106.93   
   162. D(H  23,C   7,C   6,H  21)     72.30 -0.000020    0.02     72.32   
   163. D(C   8,C   7,C   6,C   5)    132.11 -0.000133   -0.09    132.03   
   164. D(H  23,C   7,C   6,H  22)   -169.35  0.000086    0.03   -169.33   
   165. D(C  10,C   8,C   7,H  23)   -178.44 -0.000058   -0.03   -178.47   
   166. D(C  10,C   8,C   7,C   6)      0.71 -0.000042    0.05      0.77   
   167. D(C   9,C   8,C   7,H  23)     -0.53  0.000064   -0.01     -0.55   
   168. D(C   9,C   8,C   7,C   6)    178.62  0.000080    0.07    178.69   
   169. D(H  26,C   9,C   8,C  10)    -62.13  0.000073    0.09    -62.04   
   170. D(H  26,C   9,C   8,C   7)    119.82 -0.000041    0.08    119.90   
   171. D(H  25,C   9,C   8,C  10)     56.20  0.000030    0.10     56.30   
   172. D(H  25,C   9,C   8,C   7)   -121.86 -0.000084    0.09   -121.77   
   173. D(H  24,C   9,C   8,C  10)    176.91  0.000089    0.10    177.00   
   174. D(H  24,C   9,C   8,C   7)     -1.15 -0.000025    0.09     -1.06   
   175. D(C  33,C  10,C   8,C   9)     84.49 -0.000408   -0.35     84.14   
   176. D(C  33,C  10,C   8,C   7)    -97.54 -0.000289   -0.34    -97.89   
   177. D(H  32,C  10,C   8,C   9)    -38.15 -0.000343   -0.36    -38.50   
   178. D(H  27,C  10,C   8,C   9)   -153.97 -0.000464   -0.36   -154.33   
   179. D(H  27,C  10,C   8,C   7)     23.99 -0.000345   -0.35     23.65   
   180. D(H  32,C  10,C   8,C   7)    139.81 -0.000225   -0.34    139.47   
   181. D(C  28,C  11,C   5,C   6)      0.55 -0.000116   -0.00      0.55   
   182. D(C  28,C  11,C   5,C   4)    178.64 -0.000162    0.03    178.67   
   183. D(C  12,C  11,C   5,C   6)   -179.77 -0.000160    0.02   -179.75   
   184. D(C  12,C  11,C   5,C   4)     -1.68 -0.000206    0.05     -1.63   
   185. D(O  13,C  12,C  11,C  28)      0.32 -0.000029    0.19      0.51   
   186. D(C   1,C  12,C  11,C  28)   -179.77 -0.000102    0.22   -179.54   
   187. D(C   1,C  12,C  11,C   5)      0.52 -0.000063    0.20      0.72   
   188. D(O  13,C  12,C   1,C   2)   -179.57  0.000063   -0.19   -179.76   
   189. D(O  13,C  12,C   1,C   0)      0.35  0.000056   -0.19      0.17   
   190. D(O  13,C  12,C  11,C   5)   -179.40  0.000011    0.17   -179.23   
   191. D(C  11,C  12,C   1,C   0)   -179.56  0.000131   -0.22   -179.78   
   192. D(C  11,C  12,C   1,C   2)      0.52  0.000137   -0.23      0.29   
   193. D(H  30,C  28,C  11,C   5)    119.78  0.000010    0.25    120.04   
   194. D(H  29,C  28,C  11,C  12)    178.26  0.000008    0.23    178.49   
   195. D(H  29,C  28,C  11,C   5)     -2.03 -0.000033    0.25     -1.79   
   196. D(H  31,C  28,C  11,C  12)     56.99 -0.000042    0.25     57.24   
   197. D(H  31,C  28,C  11,C   5)   -123.31 -0.000083    0.26   -123.04   
   198. D(H  30,C  28,C  11,C  12)    -59.92  0.000051    0.24    -59.69   
   199. D(C  36,C  33,C  10,H  27)    159.29 -0.000321   -0.23    159.06   
   200. D(C  36,C  33,C  10,C   8)    -77.75 -0.000307   -0.24    -77.99   
   201. D(H  35,C  33,C  10,H  32)    167.63 -0.000427   -0.20    167.43   
   202. D(H  35,C  33,C  10,H  27)    -78.08 -0.000395   -0.20    -78.29   
   203. D(H  35,C  33,C  10,C   8)     44.87 -0.000381   -0.21     44.66   
   204. D(H  34,C  33,C  10,H  32)    -78.43 -0.000415   -0.21    -78.64   
   205. D(H  34,C  33,C  10,H  27)     35.85 -0.000383   -0.21     35.64   
   206. D(C  36,C  33,C  10,H  32)     45.01 -0.000353   -0.23     44.78   
   207. D(H  34,C  33,C  10,C   8)    158.80 -0.000369   -0.21    158.59   
   208. D(C  38,C  36,C  33,H  35)    122.89 -0.000366    0.57    123.46   
   209. D(C  38,C  36,C  33,H  34)      6.41 -0.000389    0.58      6.99   
   210. D(C  38,C  36,C  33,C  10)   -115.31 -0.000446    0.59   -114.71   
   211. D(H  37,C  36,C  33,H  35)    -56.37 -0.000321    0.52    -55.86   
   212. D(H  37,C  36,C  33,H  34)   -172.85 -0.000344    0.53   -172.32   
   213. D(H  37,C  36,C  33,C  10)     65.42 -0.000401    0.55     65.97   
   214. D(C  39,C  38,C  36,C  33)      0.55 -0.000035   -0.00      0.54   
   215. D(C  15,C  38,C  36,H  37)     -0.08 -0.000041    0.01     -0.07   
   216. D(C  15,C  38,C  36,C  33)   -179.34  0.000005   -0.04   -179.38   
   217. D(C  39,C  38,C  15,H  19)     58.45 -0.000030    0.07     58.52   
   218. D(C  39,C  38,C  15,H  18)    -59.47  0.000025    0.06    -59.41   
   219. D(C  39,C  38,C  15,H  17)    179.52  0.000009    0.06    179.59   
   220. D(C  36,C  38,C  15,H  19)   -121.65 -0.000066    0.10   -121.55   
   221. D(C  36,C  38,C  15,H  18)    120.43 -0.000011    0.10    120.53   
   222. D(C  39,C  38,C  36,H  37)    179.81 -0.000081    0.04    179.85   
   223. D(C  36,C  38,C  15,H  17)     -0.58 -0.000027    0.10     -0.48   
   224. D(H  42,C  39,C  38,C  36)    121.21  0.000024   -0.20    121.01   
   225. D(H  42,C  39,C  38,C  15)    -58.90 -0.000014   -0.16    -59.06   
   226. D(H  41,C  39,C  38,C  36)     -0.09  0.000023   -0.19     -0.28   
   227. D(H  41,C  39,C  38,C  15)    179.80 -0.000015   -0.15    179.65   
   228. D(H  40,C  39,C  38,C  36)   -121.60 -0.000032   -0.20   -121.80   
   229. D(H  40,C  39,C  38,C  15)     58.29 -0.000070   -0.16     58.13   
   230. D(H  45,C  43,C   0,H  16)      0.05  0.000009   -0.01      0.04   
   231. D(H  45,C  43,C   0,C   1)   -179.93  0.000027   -0.02   -179.95   
   232. D(C  44,C  43,C   0,H  16)   -179.97 -0.000003   -0.01   -179.97   
   233. D(C  44,C  43,C   0,C   1)      0.06  0.000016   -0.02      0.04   
   234. D(H  46,C  44,C  43,H  45)     -0.05 -0.000018    0.00     -0.05   
   235. D(H  46,C  44,C  43,C   0)    179.96 -0.000006    0.00    179.96   
   236. D(C   3,C  44,C  43,H  45)    179.94 -0.000010    0.00    179.94   
   237. D(C   3,C  44,C  43,C   0)     -0.05  0.000002    0.00     -0.05   
   238. D(H  46,C  44,C   3,H  20)     -0.02 -0.000018    0.01     -0.01   
   239. D(H  46,C  44,C   3,C   2)    179.99  0.000011    0.02    180.00   
   240. D(C  43,C  44,C   3,H  20)    179.99 -0.000027    0.01    180.00   
   241. D(C  43,C  44,C   3,C   2)     -0.00  0.000003    0.02      0.01   
    ----------------------------------------------------------------------------

         *************************************************************
         *                GEOMETRY OPTIMIZATION CYCLE  29            *
         *************************************************************
---------------------------------
CARTESIAN COORDINATES (ANGSTROEM)
---------------------------------
  C      4.952439    1.846561    0.967519
  C      3.898360    1.097311    0.433529
  C      2.679591    1.723906    0.121863
  C      2.524659    3.096201    0.347846
  C      1.557401    0.932468   -0.451661
  C      1.750926   -0.530366   -0.701123
  C      0.554178   -1.258792   -1.283061
  C     -0.311338   -1.867235   -0.194283
  C     -1.646999   -1.789823   -0.057000
  C     -2.319998   -2.501910    1.097161
  C     -2.556112   -1.056485   -1.027667
  C      2.924616   -1.138848   -0.379584
  C      4.064311   -0.360525    0.196696
  O      5.122537   -0.929592    0.467034
  O      0.491580    1.480268   -0.737611
  C     -6.265190    0.996173    1.453108
  H      5.886891    1.347074    1.202259
  H     -5.816704    0.565582    2.354791
  H     -6.584470    2.022684    1.685201
  H     -7.181879    0.433910    1.222943
  H      1.577831    3.566411    0.103116
  H      0.907301   -2.047244   -1.959255
  H     -0.018770   -0.549310   -1.881820
  H      0.241736   -2.442376    0.549694
  H     -1.595376   -3.045038    1.713195
  H     -3.066958   -3.220133    0.730491
  H     -2.859673   -1.803080    1.748560
  H     -2.070283   -0.983990   -2.006401
  C      3.208185   -2.605426   -0.563295
  H      2.353196   -3.152868   -0.959681
  H      4.061683   -2.745975   -1.237622
  H      3.495715   -3.054720    0.394539
  H     -3.465636   -1.653969   -1.179343
  C     -2.977002    0.390876   -0.616879
  H     -3.278755    0.910960   -1.532275
  H     -2.080771    0.910122   -0.250523
  C     -4.065881    0.481771    0.420558
  H     -3.798809    0.104082    1.408425
  C     -5.308416    0.977753    0.281775
  C     -5.880634    1.552326   -0.993062
  H     -6.203665    2.591462   -0.836327
  H     -5.179076    1.539511   -1.830845
  H     -6.778290    0.994192   -1.295605
  C      4.792896    3.214976    1.190249
  C      3.578858    3.839480    0.880849
  H      5.612931    3.795072    1.604205
  H      3.455417    4.904688    1.055192

----------------------------
CARTESIAN COORDINATES (A.U.)
----------------------------
  NO LB      ZA    FRAG     MASS         X           Y           Z
   0 C     6.0000    0    12.011    9.358754    3.489495    1.828347
   1 C     6.0000    0    12.011    7.366833    2.073617    0.819252
   2 C     6.0000    0    12.011    5.063694    3.257710    0.230288
   3 C     6.0000    0    12.011    4.770914    5.850972    0.657335
   4 C     6.0000    0    12.011    2.943062    1.762109   -0.853516
   5 C     6.0000    0    12.011    3.308771   -1.002247   -1.324931
   6 C     6.0000    0    12.011    1.047245   -2.378771   -2.424633
   7 C     6.0000    0    12.011   -0.588343   -3.528563   -0.367142
   8 C     6.0000    0    12.011   -3.112377   -3.382276   -0.107714
   9 C     6.0000    0    12.011   -4.384161   -4.727925    2.073334
  10 C     6.0000    0    12.011   -4.830353   -1.996467   -1.942009
  11 C     6.0000    0    12.011    5.526722   -2.152111   -0.717310
  12 C     6.0000    0    12.011    7.680434   -0.681294    0.371701
  13 O     8.0000    0    15.999    9.680192   -1.756675    0.882565
  14 O     8.0000    0    15.999    0.928952    2.797302   -1.393883
  15 C     6.0000    0    12.011  -11.839494    1.882493    2.745977
  16 H     1.0000    0     1.008   11.124612    2.545601    2.271941
  17 H     1.0000    0     1.008  -10.991977    1.068795    4.449910
  18 H     1.0000    0     1.008  -12.442845    3.822320    3.184569
  19 H     1.0000    0     1.008  -13.571784    0.819971    2.311026
  20 H     1.0000    0     1.008    2.981669    6.739539    0.194861
  21 H     1.0000    0     1.008    1.714551   -3.868731   -3.702456
  22 H     1.0000    0     1.008   -0.035471   -1.038045   -3.556125
  23 H     1.0000    0     1.008    0.456815   -4.615422    1.038772
  24 H     1.0000    0     1.008   -3.014823   -5.754287    3.237469
  25 H     1.0000    0     1.008   -5.795711   -6.085169    1.380427
  26 H     1.0000    0     1.008   -5.404000   -3.407328    3.304300
  27 H     1.0000    0     1.008   -3.912267   -1.859472   -3.791549
  28 C     6.0000    0    12.011    6.062590   -4.923542   -1.064472
  29 H     1.0000    0     1.008    4.446897   -5.958056   -1.813534
  30 H     1.0000    0     1.008    7.675468   -5.189141   -2.338767
  31 H     1.0000    0     1.008    6.605945   -5.772583    0.745570
  32 H     1.0000    0     1.008   -6.549104   -3.125549   -2.228636
  33 C     6.0000    0    12.011   -5.625719    0.738649   -1.165733
  34 H     1.0000    0     1.008   -6.195949    1.721464   -2.895581
  35 H     1.0000    0     1.008   -3.932087    1.719881   -0.473420
  36 C     6.0000    0    12.011   -7.683402    0.910414    0.794740
  37 H     1.0000    0     1.008   -7.178708    0.196687    2.661538
  38 C     6.0000    0    12.011  -10.031453    1.847685    0.532478
  39 C     6.0000    0    12.011  -11.112787    2.933472   -1.876615
  40 H     1.0000    0     1.008  -11.723227    4.897154   -1.580429
  41 H     1.0000    0     1.008   -9.787035    2.909255   -3.459796
  42 H     1.0000    0     1.008  -12.809112    1.878750   -2.448338
  43 C     6.0000    0    12.011    9.057261    6.075424    2.249245
  44 C     6.0000    0    12.011    6.763062    7.255565    1.664563
  45 H     1.0000    0     1.008   10.606902    7.171646    3.031508
  46 H     1.0000    0     1.008    6.529792    9.268518    1.994024

--------------------------------
INTERNAL COORDINATES (ANGSTROEM)
--------------------------------
 C      0   0   0     0.000000000000     0.00000000     0.00000000
 C      1   0   0     1.399144088988     0.00000000     0.00000000
 C      2   1   0     1.405401822853   119.94782036     0.00000000
 C      3   2   1     1.399380972134   119.82935115   359.96235412
 C      3   2   1     1.488158125548   120.15187286   179.74071078
 C      5   3   2     1.496518363899   119.11610238   359.45640880
 C      6   5   3     1.517056253243   115.54883098   179.82575204
 C      7   6   5     1.518142807726   111.53524172   267.25623918
 C      8   7   6     1.344927518196   128.04823413   132.02598266
 C      9   8   7     1.513962736720   119.48591009   178.68622204
 C      9   8   7     1.518705789820   123.85129124     0.76625810
 C      6   5   3     1.360582458034   120.61819987     1.55928557
 C      2   1   3     1.486241878100   120.13029157   180.07522097
 O     13   2   1     1.231569071074   120.94392481     0.16613612
 O      5   3   2     1.232001288662   120.35416080   180.66410810
 C     11   9   8     4.911711369107   109.33096986   215.09905501
 H      1   2   3     1.085260608957   118.99749826   180.01759251
 H     16  11   9     1.095253293544    86.69162348   359.68798409
 H     16  11   9     1.099787766363   135.71554479   112.54635280
 H     16  11   9     1.099742406427   108.06418401   251.59703034
 H      4   3   2     1.085113958524   119.02064036   180.04460492
 H      7   6   5     1.097083489537   109.12303114   145.86651427
 H      7   6   5     1.090939015209   108.21427229    29.35998820
 H      8   7   6     1.090954021555   114.28909362   311.28127054
 H     10   9   8     1.095245431433   111.58796404   358.93659269
 H     10   9   8     1.099200055620   110.79976086   238.23187273
 H     10   9   8     1.097239219249   111.81800770   119.89535282
 H     11   9   8     1.095083111488   109.73249922    23.64690715
 C     12   6   5     1.504995959138   124.71501148   178.66627178
 H     29  12   6     1.089870848575   112.70963941   358.21197278
 H     29  12   6     1.096781890239   110.27639961   120.03568702
 H     29  12   6     1.096349916769   110.00592522   236.95851160
 H     11   9   8     1.098738800757   108.73389521   139.47074828
 C     11   9   8     1.562289976692   116.13976729   262.11307958
 H     34  11   9     1.095212945360   107.12118504   158.59008136
 H     34  11   9     1.098664425867   107.80386364    44.66253878
 C     34  11   9     1.506716664493   115.57092923   282.00967628
 H     37  34  11     1.090805652502   115.19722859    65.97050244
 C     37  34  11     1.345047646623   128.22888936   245.28503868
 C     39  37  34     1.510886033499   125.25077280     0.54497857
 H     40  39  37     1.099417400941   110.51344392   238.20425571
 H     40  39  37     1.092807593176   113.53226289   359.72359683
 H     40  39  37     1.099469896003   110.38599356   121.01042739
 C      1   2   3     1.395572426347   119.99140750     0.00000000
 C      4   3   2     1.395668946317   120.01970195     0.02918759
 H     44   1   2     1.086428857450   119.87291603   180.05034552
 H     45   4   3     1.086417178944   119.84309056   180.00431223

---------------------------
INTERNAL COORDINATES (A.U.)
---------------------------
 C      0   0   0     0.000000000000     0.00000000     0.00000000
 C      1   0   0     2.643999150082     0.00000000     0.00000000
 C      2   1   0     2.655824553306   119.94782036     0.00000000
 C      3   2   1     2.644446794353   119.82935115   359.96235412
 C      3   2   1     2.812211301254   120.15187286   179.74071078
 C      5   3   2     2.828009862153   119.11610238   359.45640880
 C      6   5   3     2.866820848381   115.54883098   179.82575204
 C      7   6   5     2.868874138784   111.53524172   267.25623918
 C      8   7   6     2.541544679366   128.04823413   132.02598266
 C      9   8   7     2.860974949362   119.48591009   178.68622204
 C      9   8   7     2.869938020761   123.85129124     0.76625810
 C      6   5   3     2.571128228302   120.61819987     1.55928557
 C      2   1   3     2.808590118373   120.13029157   180.07522097
 O     13   2   1     2.327328259337   120.94392481     0.16613612
 O      5   3   2     2.328145032210   120.35416080   180.66410810
 C     11   9   8     9.281789336480   109.33096986   215.09905501
 H      1   2   3     2.050845334862   118.99749826   180.01759251
 H     16  11   9     2.069728772074    86.69162348   359.68798409
 H     16  11   9     2.078297683863   135.71554479   112.54635280
 H     16  11   9     2.078211966006   108.06418401   251.59703034
 H      4   3   2     2.050568205705   119.02064036   180.04460492
 H      7   6   5     2.073187341271   109.12303114   145.86651427
 H      7   6   5     2.061575967555   108.21427229    29.35998820
 H      8   7   6     2.061604325439   114.28909362   311.28127054
 H     10   9   8     2.069713914837   111.58796404   358.93659269
 H     10   9   8     2.077187071512   110.79976086   238.23187273
 H     10   9   8     2.073481627777   111.81800770   119.89535282
 H     11   9   8     2.069407174595   109.73249922    23.64690715
 C     12   6   5     2.844030195428   124.71501148   178.66627178
 H     29  12   6     2.059557425151   112.70963941   358.21197278
 H     29  12   6     2.072617401195   110.27639961   120.03568702
 H     29  12   6     2.071801089641   110.00592522   236.95851160
 H     11   9   8     2.076315426143   108.73389521   139.47074828
 C     11   9   8     2.952300197718   116.13976729   262.11307958
 H     34  11   9     2.069652525055   107.12118504   158.59008136
 H     34  11   9     2.076174877970   107.80386364    44.66253878
 C     34  11   9     2.847281857308   115.57092923   282.00967628
 H     37  34  11     2.061323948561   115.19722859    65.97050244
 C     37  34  11     2.541771689192   128.22888936   245.28503868
 C     39  37  34     2.855160822880   125.25077280     0.54497857
 H     40  39  37     2.077597794647   110.51344392   238.20425571
 H     40  39  37     2.065107068172   113.53226289   359.72359683
 H     40  39  37     2.077696995936   110.38599356   121.01042739
 C      1   2   3     2.637249685847   119.99140750     0.00000000
 C      4   3   2     2.637432082157   120.01970195     0.02918759
 H     44   1   2     2.053053004570   119.87291603   180.05034552
 H     45   4   3     2.053030935391   119.84309056   180.00431223


           ************************************************************
           *        Program running with 4 parallel MPI-processes     *
           *              working on a common directory               *
           ************************************************************
------------------------------------------------------------------------------
                   ___                                                        
                  /   \      - P O W E R E D   B Y -                         
                 /     \                                                     
                 |  |  |   _    _      __       _____    __    __             
                 |  |  |  | |  | |    /  \     |  _  \  |  |  /  |          
                  \  \/   | |  | |   /    \    | | | |  |  | /  /          
                 / \  \   | |__| |  /  /\  \   | |_| |  |  |/  /          
                |  |  |   |  __  | /  /__\  \  |    /   |      \           
                |  |  |   | |  | | |   __   |  |    \   |  |\   \          
                \     /   | |  | | |  |  |  |  | |\  \  |  | \   \       
                 \___/    |_|  |_| |__|  |__|  |_| \__\ |__|  \__/        
                                                                              
                      - O R C A' S   B I G   F R I E N D -                    
                                      &                                       
                       - I N T E G R A L  F E E D E R -                       
                                                                              
 v1 FN, 2020, v2 2021                                                         
------------------------------------------------------------------------------


Reading SHARK input file MK2_0e_0H_B3LYP_631Gd_opt.SHARKINP.tmp ... ok
----------------------
SHARK INTEGRAL PACKAGE
----------------------

Number of atoms                             ...     47
Number of basis functions                   ...    370
Number of shells                            ...    186
Maximum angular momentum                    ...      2
Integral batch strategy                     ... SHARK/LIBINT Hybrid
RI-J (if used) integral strategy            ... SPLIT-RIJ (Revised 2003 algorithm where possible)
Printlevel                                  ...      1
Contraction scheme used                     ... SEGMENTED contraction
Coulomb Range Separation                    ... NOT USED
Exchange Range Separation                   ... NOT USED
Finite Nucleus Model                        ... NOT USED
Auxiliary Coulomb fitting basis             ... AVAILABLE
   # of basis functions in Aux-J            ...   1391
   # of shells in Aux-J                     ...    465
   Maximum angular momentum in Aux-J        ...      4
Auxiliary J/K fitting basis                 ... NOT available
Auxiliary Correlation fitting basis         ... NOT available
Auxiliary 'external' fitting basis          ... NOT available
Integral threshold                          ...     2.500000e-11
Primitive cut-off                           ...     2.500000e-12
Primitive pair pre-selection threshold      ...     2.500000e-12

Calculating pre-screening integrals         ... done (  0.1 sec) Dimension = 186
Organizing shell pair data                  ... done (  0.1 sec)
Shell pair information
Total number of shell pairs                 ...     17391
Shell pairs after pre-screening             ...     11133
Total number of primitive shell pairs       ...     98016
Primitive shell pairs kept                  ...     34500
          la=0 lb=0:   4170 shell pairs
          la=1 lb=0:   3747 shell pairs
          la=1 lb=1:    857 shell pairs
          la=2 lb=0:   1492 shell pairs
          la=2 lb=1:    719 shell pairs
          la=2 lb=2:    148 shell pairs

Calculating one electron integrals          ... done (  0.0 sec)
Calculating RI/J V-Matrix + Cholesky decomp.... done (  0.1 sec)
Calculating Nuclear repulsion               ... done (  0.0 sec) ENN=   1789.941768648808 Eh

SHARK setup successfully completed in   0.4 seconds

Maximum memory used throughout the entire GTOINT-calculation: 28.2 MB
[1717800106.727557] [eu-a2p-327:57647:0]          mpool.c:38   UCX  WARN  object 0x2ca2800 was not returned to mpool ucp_requests
[1717800106.727579] [eu-a2p-327:57647:0]          mpool.c:38   UCX  WARN  object 0x2ca29c0 was not returned to mpool ucp_requests
[1717800106.727584] [eu-a2p-327:57647:0]          mpool.c:38   UCX  WARN  object 0x2ca2b80 was not returned to mpool ucp_requests
[1717800106.727587] [eu-a2p-327:57647:0]          mpool.c:38   UCX  WARN  object 0x2ca2d40 was not returned to mpool ucp_requests
[1717800106.727589] [eu-a2p-327:57647:0]          mpool.c:38   UCX  WARN  object 0x2ca2f00 was not returned to mpool ucp_requests
[1717800106.727592] [eu-a2p-327:57647:0]          mpool.c:38   UCX  WARN  object 0x2ca30c0 was not returned to mpool ucp_requests
[1717800106.727594] [eu-a2p-327:57647:0]          mpool.c:38   UCX  WARN  object 0x2ca3280 was not returned to mpool ucp_requests
[1717800106.727597] [eu-a2p-327:57647:0]          mpool.c:38   UCX  WARN  object 0x2ca3440 was not returned to mpool ucp_requests
[1717800106.727599] [eu-a2p-327:57647:0]          mpool.c:38   UCX  WARN  object 0x2ca3600 was not returned to mpool ucp_requests
[1717800106.727602] [eu-a2p-327:57647:0]          mpool.c:38   UCX  WARN  object 0x2ca37c0 was not returned to mpool ucp_requests
[1717800106.727604] [eu-a2p-327:57647:0]          mpool.c:38   UCX  WARN  object 0x2ca3980 was not returned to mpool ucp_requests
[1717800106.727606] [eu-a2p-327:57647:0]          mpool.c:38   UCX  WARN  object 0x2ca3b40 was not returned to mpool ucp_requests
[1717800106.727609] [eu-a2p-327:57647:0]          mpool.c:38   UCX  WARN  object 0x2ca3d00 was not returned to mpool ucp_requests
[1717800106.727611] [eu-a2p-327:57647:0]          mpool.c:38   UCX  WARN  object 0x2ca3ec0 was not returned to mpool ucp_requests
[1717800106.728103] [eu-a2p-327:57649:0]          mpool.c:38   UCX  WARN  object 0x3f5d440 was not returned to mpool ucp_requests
[1717800106.728123] [eu-a2p-327:57649:0]          mpool.c:38   UCX  WARN  object 0x3f5d600 was not returned to mpool ucp_requests
[1717800106.728127] [eu-a2p-327:57649:0]          mpool.c:38   UCX  WARN  object 0x3f5d7c0 was not returned to mpool ucp_requests
[1717800106.728131] [eu-a2p-327:57649:0]          mpool.c:38   UCX  WARN  object 0x3f5d980 was not returned to mpool ucp_requests
[1717800106.728134] [eu-a2p-327:57649:0]          mpool.c:38   UCX  WARN  object 0x3f5db40 was not returned to mpool ucp_requests
[1717800106.728136] [eu-a2p-327:57649:0]          mpool.c:38   UCX  WARN  object 0x3f5dd00 was not returned to mpool ucp_requests
[1717800106.728139] [eu-a2p-327:57649:0]          mpool.c:38   UCX  WARN  object 0x3f5dec0 was not returned to mpool ucp_requests
[1717800106.728141] [eu-a2p-327:57649:0]          mpool.c:38   UCX  WARN  object 0x3f5e080 was not returned to mpool ucp_requests
[1717800106.728144] [eu-a2p-327:57649:0]          mpool.c:38   UCX  WARN  object 0x3f5e240 was not returned to mpool ucp_requests
[1717800106.728146] [eu-a2p-327:57649:0]          mpool.c:38   UCX  WARN  object 0x3f5e400 was not returned to mpool ucp_requests
[1717800106.728149] [eu-a2p-327:57649:0]          mpool.c:38   UCX  WARN  object 0x3f5e5c0 was not returned to mpool ucp_requests
[1717800106.728152] [eu-a2p-327:57649:0]          mpool.c:38   UCX  WARN  object 0x3f5e780 was not returned to mpool ucp_requests
[1717800106.728154] [eu-a2p-327:57649:0]          mpool.c:38   UCX  WARN  object 0x3f5e940 was not returned to mpool ucp_requests
[1717800106.728157] [eu-a2p-327:57649:0]          mpool.c:38   UCX  WARN  object 0x3f5eb00 was not returned to mpool ucp_requests
[1717800106.728159] [eu-a2p-327:57649:0]          mpool.c:38   UCX  WARN  object 0x3f5ecc0 was not returned to mpool ucp_requests
[1717800106.728162] [eu-a2p-327:57649:0]          mpool.c:38   UCX  WARN  object 0x3f5ee80 was not returned to mpool ucp_requests
[1717800106.728164] [eu-a2p-327:57649:0]          mpool.c:38   UCX  WARN  object 0x3f5f040 was not returned to mpool ucp_requests
[1717800106.728167] [eu-a2p-327:57649:0]          mpool.c:38   UCX  WARN  object 0x3f5f200 was not returned to mpool ucp_requests
[1717800106.728169] [eu-a2p-327:57649:0]          mpool.c:38   UCX  WARN  object 0x3f5f3c0 was not returned to mpool ucp_requests
[1717800106.728172] [eu-a2p-327:57649:0]          mpool.c:38   UCX  WARN  object 0x3f5f580 was not returned to mpool ucp_requests
[1717800106.728175] [eu-a2p-327:57649:0]          mpool.c:38   UCX  WARN  object 0x3f5f740 was not returned to mpool ucp_requests
[1717800106.728178] [eu-a2p-327:57649:0]          mpool.c:38   UCX  WARN  object 0x3f5f900 was not returned to mpool ucp_requests
[1717800106.728180] [eu-a2p-327:57649:0]          mpool.c:38   UCX  WARN  object 0x3f5fac0 was not returned to mpool ucp_requests
[1717800106.732884] [eu-a2p-327:57648:0]          mpool.c:38   UCX  WARN  object 0x3d31780 was not returned to mpool ucp_requests
[1717800106.732908] [eu-a2p-327:57648:0]          mpool.c:38   UCX  WARN  object 0x3d31940 was not returned to mpool ucp_requests
[1717800106.732912] [eu-a2p-327:57648:0]          mpool.c:38   UCX  WARN  object 0x3d31b00 was not returned to mpool ucp_requests
[1717800106.732915] [eu-a2p-327:57648:0]          mpool.c:38   UCX  WARN  object 0x3d31cc0 was not returned to mpool ucp_requests
[1717800106.732918] [eu-a2p-327:57648:0]          mpool.c:38   UCX  WARN  object 0x3d31e80 was not returned to mpool ucp_requests
[1717800106.732921] [eu-a2p-327:57648:0]          mpool.c:38   UCX  WARN  object 0x3d32040 was not returned to mpool ucp_requests
[1717800106.732923] [eu-a2p-327:57648:0]          mpool.c:38   UCX  WARN  object 0x3d32200 was not returned to mpool ucp_requests
[1717800106.732926] [eu-a2p-327:57648:0]          mpool.c:38   UCX  WARN  object 0x3d323c0 was not returned to mpool ucp_requests
[1717800106.732928] [eu-a2p-327:57648:0]          mpool.c:38   UCX  WARN  object 0x3d32580 was not returned to mpool ucp_requests
[1717800106.732931] [eu-a2p-327:57648:0]          mpool.c:38   UCX  WARN  object 0x3d32740 was not returned to mpool ucp_requests
[1717800106.732933] [eu-a2p-327:57648:0]          mpool.c:38   UCX  WARN  object 0x3d32900 was not returned to mpool ucp_requests
[1717800106.732936] [eu-a2p-327:57648:0]          mpool.c:38   UCX  WARN  object 0x3d32ac0 was not returned to mpool ucp_requests
[1717800106.732938] [eu-a2p-327:57648:0]          mpool.c:38   UCX  WARN  object 0x3d32c80 was not returned to mpool ucp_requests
[1717800106.732941] [eu-a2p-327:57648:0]          mpool.c:38   UCX  WARN  object 0x3d32e40 was not returned to mpool ucp_requests
[1717800106.732944] [eu-a2p-327:57648:0]          mpool.c:38   UCX  WARN  object 0x3d33000 was not returned to mpool ucp_requests
[1717800106.732946] [eu-a2p-327:57648:0]          mpool.c:38   UCX  WARN  object 0x3d331c0 was not returned to mpool ucp_requests
[1717800106.732949] [eu-a2p-327:57648:0]          mpool.c:38   UCX  WARN  object 0x3d33380 was not returned to mpool ucp_requests
[1717800106.732951] [eu-a2p-327:57648:0]          mpool.c:38   UCX  WARN  object 0x3d33540 was not returned to mpool ucp_requests
[1717800106.732954] [eu-a2p-327:57648:0]          mpool.c:38   UCX  WARN  object 0x3d33700 was not returned to mpool ucp_requests
[1717800106.732957] [eu-a2p-327:57648:0]          mpool.c:38   UCX  WARN  object 0x3d338c0 was not returned to mpool ucp_requests
[1717800106.732959] [eu-a2p-327:57648:0]          mpool.c:38   UCX  WARN  object 0x3d33a80 was not returned to mpool ucp_requests
[1717800106.732962] [eu-a2p-327:57648:0]          mpool.c:38   UCX  WARN  object 0x3d33c40 was not returned to mpool ucp_requests
[1717800106.732964] [eu-a2p-327:57648:0]          mpool.c:38   UCX  WARN  object 0x3d33e00 was not returned to mpool ucp_requests


           ************************************************************
           *        Program running with 4 parallel MPI-processes     *
           *              working on a common directory               *
           ************************************************************

Diagonalization of the overlap matrix:
Smallest eigenvalue                        ... 3.207e-04
Time for diagonalization                   ...    0.018 sec
Threshold for overlap eigenvalues          ... 1.000e-08
Number of eigenvalues below threshold      ... 0
Time for construction of square roots      ...    0.009 sec
Total time needed                          ...    0.028 sec

-------------------
DFT GRID GENERATION
-------------------

General Integration Accuracy     IntAcc      ... 4.959
Radial Grid Type                 RadialGrid  ... OptM3 with GC (2021)
Angular Grid (max. ang.)         AngularGrid ... 6 (Lebedev-590)
Angular grid pruning method      GridPruning ... 4 (adaptive)
Weight generation scheme         WeightScheme... Becke
Basis function cutoff            BFCut       ... 1.0000e-11
Integration weight cutoff        WCut        ... 1.0000e-14
Angular grids for H and He will be reduced by one unit
Partially contracted basis set               ... off
Rotationally invariant grid construction     ... off

Total number of grid points                  ...   530653
Total number of batches                      ...     8320
Average number of points per batch           ...       63
Average number of grid points per atom       ...    11290
Time for grid setup =    6.893 sec

--------------------
COSX GRID GENERATION
--------------------

GRIDX 1
-------
General Integration Accuracy     IntAcc      ... 4.020
Radial Grid Type                 RadialGrid  ... OptM3 with GC (2021)
Angular Grid (max. ang.)         AngularGrid ... 2 (Lebedev-110)
Angular grid pruning method      GridPruning ... 4 (adaptive)
Weight generation scheme         WeightScheme... Becke
Basis function cutoff            BFCut       ... 1.0000e-11
Integration weight cutoff        WCut        ... 1.0000e-14
Angular grids for H and He will be reduced by one unit
Partially contracted basis set               ... on
Rotationally invariant grid construction     ... off

Total number of grid points                  ...    57984
Total number of batches                      ...      928
Average number of points per batch           ...       62
Average number of grid points per atom       ...     1234
UseSFitting                                  ... on

GRIDX 2
-------
General Integration Accuracy     IntAcc      ... 4.338
Radial Grid Type                 RadialGrid  ... OptM3 with GC (2021)
Angular Grid (max. ang.)         AngularGrid ... 3 (Lebedev-194)
Angular grid pruning method      GridPruning ... 4 (adaptive)
Weight generation scheme         WeightScheme... Becke
Basis function cutoff            BFCut       ... 1.0000e-11
Integration weight cutoff        WCut        ... 1.0000e-14
Angular grids for H and He will be reduced by one unit
Partially contracted basis set               ... on
Rotationally invariant grid construction     ... off

Total number of grid points                  ...   126467
Total number of batches                      ...     2002
Average number of points per batch           ...       63
Average number of grid points per atom       ...     2691
UseSFitting                                  ... on

GRIDX 3
-------
General Integration Accuracy     IntAcc      ... 4.871
Radial Grid Type                 RadialGrid  ... OptM3 with GC (2021)
Angular Grid (max. ang.)         AngularGrid ... 4 (Lebedev-302)
Angular grid pruning method      GridPruning ... 4 (adaptive)
Weight generation scheme         WeightScheme... Becke
Basis function cutoff            BFCut       ... 1.0000e-11
Integration weight cutoff        WCut        ... 1.0000e-14
Angular grids for H and He will be reduced by one unit
Partially contracted basis set               ... on
Rotationally invariant grid construction     ... off

Total number of grid points                  ...   240293
Total number of batches                      ...     3780
Average number of points per batch           ...       63
Average number of grid points per atom       ...     5113
UseSFitting                                  ... on

Time for X-Grid setup             =    3.606 sec


--------------------
CPCM SOLVATION MODEL
--------------------
CPCM parameters:
  Epsilon                                         ...      80.4000
  Refrac                                          ...       1.3300
  Rsolv                                           ...       1.3000
  Surface type                                    ... GAUSSIAN VDW
  Epsilon function type                           ...         CPCM
Radii:
 Radius for C  used is    3.8550 Bohr (=   2.0400 Ang.)
 Radius for O  used is    3.4469 Bohr (=   1.8240 Ang.)
 Radius for H  used is    2.4944 Bohr (=   1.3200 Ang.)
Calculating surface                               ...        done! (  0.0s)
GEPOL surface points                              ...         2484
GEPOL Volume                                      ...    2712.8200
GEPOL Surface-area                                ...    1385.4161
Calculating surface distance matrix               ...        done! (  0.0s)
Performing Cholesky decomposition & store         ...        done! (  0.2s)
Overall time for CPCM initialization              ...                 0.2s
--------------
SCF ITERATIONS
--------------
ITER       Energy         Delta-E        Max-DP      RMS-DP      [F,P]     Damp
               ***  Starting incremental Fock matrix formation  ***
                      *** Initiating the SOSCF procedure ***
                      *** Re-Reading the Fockian *** 
                      *** Removing any level shift *** 
ITER      Energy       Delta-E        Grad      Rot      Max-DP    RMS-DP
  0   -964.49999833 -964.4999983283  0.001089  0.001089  0.002177  0.000043
               *** Restarting incremental Fock matrix formation ***
  1   -964.50016650  -0.0001681669  0.000313  0.000749  0.000985  0.000025
  2   -964.50018676  -0.0000202600  0.000046  0.000184  0.000197  0.000005
  3   -964.50018701  -0.0000002555  0.000067  0.000212  0.000269  0.000003
  4   -964.50018706  -0.0000000518  0.000045  0.000089  0.000128  0.000002
  5   -964.50018715  -0.0000000869  0.000007  0.000028  0.000039  0.000001
  6   -964.50018715   0.0000000001  0.000014  0.000022  0.000027  0.000000
                  ***Gradient check signals convergence***
              ***Rediagonalizing the Fockian in SOSCF/NRSCF***

               *****************************************************
               *                     SUCCESS                       *
               *           SCF CONVERGED AFTER   7 CYCLES          *
               *****************************************************

Old exchange energy                            =    -26.785384173 Eh
New exchange energy                            =    -26.785385827 Eh
Exchange energy change after final integration =     -0.000001654 Eh
Total energy after final integration           =   -964.500188813 Eh
Final COS-X integration done in                =    25.374 sec
Total Energy       :         -964.50018881 Eh          -26245.38443 eV
  Last Energy change         ...   -9.8277e-09  Tolerance :   1.0000e-08
  Last MAX-Density change    ...    5.7732e-15  Tolerance :   1.0000e-07
             **** THE GBW FILE WAS UPDATED (MK2_0e_0H_B3LYP_631Gd_opt.gbw) ****
             **** DENSITY MK2_0e_0H_B3LYP_631Gd_opt.scfp WAS UPDATED ****
             **** ENERGY FILE WAS UPDATED (MK2_0e_0H_B3LYP_631Gd_opt.en.tmp) ****
             **** THE GBW FILE WAS UPDATED (MK2_0e_0H_B3LYP_631Gd_opt.gbw) ****
             **** DENSITY MK2_0e_0H_B3LYP_631Gd_opt.scfp WAS UPDATED ****
Total SCF time: 0 days 0 hours 2 min 17 sec 

Maximum memory used throughout the entire SCF-calculation: 179.6 MB

-------------------------   --------------------
FINAL SINGLE POINT ENERGY      -964.500188813317
-------------------------   --------------------


           ************************************************************
           *        Program running with 4 parallel MPI-processes     *
           *              working on a common directory               *
           ************************************************************
------------------------------------------------------------------------------
                         ORCA SCF GRADIENT CALCULATION
------------------------------------------------------------------------------

 ... reading COSX grid (gridx3)
Gradient of the Kohn-Sham DFT energy:
Kohn-Sham wavefunction type      ... RKS
Hartree-Fock exchange scaling    ...    0.200
Number of operators              ...    1
Number of atoms                  ...   47
Basis set dimensions             ...  370
Integral neglect threshold       ... 2.5e-11
Integral primitive cutoff        ... 2.5e-12
SHARK Integral package           ... ON

Nuc. rep. gradient       (SHARK) ... done (  0.0 sec)
HCore & Overlap gradient (SHARK) ... done (  0.5 sec)
RI-J gradient            (SHARK) ... done (  2.0 sec)
COSX-gradient                    ... done ( 31.5 sec)
Exchange-correlation gradient    ... done

------------------
CARTESIAN GRADIENT
------------------

   1   C   :   -0.000029565    0.000024597    0.000012510
   2   C   :    0.000061398   -0.000054147   -0.000106637
   3   C   :    0.000098477    0.000070238   -0.000477307
   4   C   :    0.000043950    0.000014498   -0.000085301
   5   C   :   -0.000557189   -0.000318337    0.001582153
   6   C   :    0.000210038    0.000151130   -0.000545711
   7   C   :    0.000139280   -0.000339037   -0.000350624
   8   C   :   -0.000022433   -0.000221125   -0.000129715
   9   C   :    0.000233415   -0.000064614   -0.000283787
  10   C   :    0.000123901    0.000404859    0.000229671
  11   C   :    0.000271009   -0.000011906    0.000084908
  12   C   :   -0.000029462   -0.000018540    0.000145628
  13   C   :   -0.000035627    0.000053338   -0.000065988
  14   O   :   -0.000030632    0.000035500    0.000051952
  15   O   :    0.000199582    0.000104620   -0.000413572
  16   C   :    0.000103683   -0.000019284   -0.000006437
  17   H   :   -0.000011363   -0.000044133    0.000009489
  18   H   :    0.000020545   -0.000009760   -0.000009982
  19   H   :   -0.000039585   -0.000020835   -0.000019816
  20   H   :   -0.000033569    0.000075920   -0.000003693
  21   H   :   -0.000027226   -0.000039560   -0.000003931
  22   H   :   -0.000004716    0.000024795    0.000004811
  23   H   :   -0.000006180    0.000140611    0.000143365
  24   H   :   -0.000004576    0.000000597   -0.000007618
  25   H   :    0.000034133    0.000059808   -0.000003823
  26   H   :   -0.000037926    0.000040231    0.000047132
  27   H   :   -0.000061992    0.000003289   -0.000010542
  28   H   :   -0.000345553    0.000335200   -0.000147200
  29   C   :   -0.000152595   -0.000038629   -0.000000091
  30   H   :   -0.000039531    0.000037540    0.000006096
  31   H   :    0.000056100    0.000008292    0.000065019
  32   H   :    0.000101823    0.000021065   -0.000014645
  33   H   :    0.000132082   -0.000288452    0.000348922
  34   C   :   -0.000317708    0.000006182    0.000064379
  35   H   :    0.000393759   -0.000129278   -0.000228609
  36   H   :   -0.000218312    0.000076837    0.000434238
  37   C   :   -0.000201683   -0.000166779   -0.000358860
  38   H   :   -0.000158345   -0.000460742   -0.000121819
  39   C   :    0.000071474    0.000410986    0.000119682
  40   C   :    0.000107976    0.000094743    0.000018454
  41   H   :   -0.000082920   -0.000045694    0.000008544
  42   H   :    0.000022059   -0.000023036    0.000003963
  43   H   :   -0.000004053    0.000023731    0.000009862
  44   C   :   -0.000076258    0.000062405   -0.000000311
  45   C   :    0.000100613   -0.000025561    0.000056630
  46   H   :    0.000019985    0.000001789   -0.000027207
  47   H   :   -0.000013212    0.000002284    0.000005098

Difference to translation invariance:
           :    0.0000030724   -0.0000543607    0.0000292797

Difference to rotation invariance:
           :   -0.0002477285   -0.0002441993    0.0002264026

Norm of the cartesian gradient     ...    0.0025402868
RMS gradient                       ...    0.0002139307
MAX gradient                       ...    0.0015821532

-------
TIMINGS
-------

Total SCF gradient time            ...       47.144 sec

One electron gradient       ....       0.455 sec  (  1.0%)
RI-J Coulomb gradient       ....       1.972 sec  (  4.2%)
COSX gradient               ....      31.486 sec  ( 66.8%)
XC gradient                 ....      10.753 sec  ( 22.8%)
CPCM gradient               ....       1.049 sec  (  2.2%)
   A-Matrix (El+Nuc)        ....       0.267 sec  (  0.6%)
   Potential                ....       0.781 sec  (  1.7%)

Maximum memory used throughout the entire SCFGRAD-calculation: 114.3 MB
------------------------------------------------------------------------------
                         ORCA GEOMETRY RELAXATION STEP
------------------------------------------------------------------------------

Reading the OPT-File                    .... done
Getting information on internals        .... done
Copying old internal coords+grads       .... done
Making the new internal coordinates     .... (new redundants).... done
Validating the new internal coordinates .... (new redundants).... done
Calculating the B-matrix                .... done
Calculating the G,G- and P matrices     .... done
Transforming gradient to internals      .... done
Projecting the internal gradient        .... done
Number of atoms                         ....  47
Number of internal coordinates          .... 241
Current Energy                          ....  -964.500188813 Eh
Current gradient norm                   ....     0.002540287 Eh/bohr
Maximum allowed component of the step   ....  0.300
Current trust radius                    ....  0.300
Updating the Hessian (BFGS)             .... done
Forming the augmented Hessian           .... done
Diagonalizing the augmented Hessian     .... done
Last element of RFO vector              ....  0.032506858
Lowest eigenvalues of augmented Hessian:
 -0.061214231  0.000063931  0.000494662  0.001967408  0.002816591
Warning: RFO finds a terribly low value for the scaling factor
Trying a QUASI-NEWTON step instead
Doing a quasi-Newton Step:
Inverting the Hessian                   .... done
Computing the step                      .... done
Length of the computed step             ....  0.022330546
Converting the step to cartesian space:
 Initial RMS(Int)=    0.0014384369
Transforming coordinates:
 Iter   0:  RMS(Cart)=    0.0085806152 RMS(Int)=    0.4047297915
 Iter   1:  RMS(Cart)=    0.0000221616 RMS(Int)=    0.0000081238
 Iter   2:  RMS(Cart)=    0.0000001014 RMS(Int)=    0.0000000238
 Iter   3:  RMS(Cart)=    0.0000000006 RMS(Int)=    0.0000000003
done
Storing new coordinates                 .... done

                                .--------------------.
          ----------------------|Geometry convergence|-------------------------
          Item                value                   Tolerance       Converged
          ---------------------------------------------------------------------
          Energy change       0.0000000231            0.0000002000      YES
          RMS gradient        0.0001294287            0.0000080000      NO
          MAX gradient        0.0004691671            0.0000300000      NO
          RMS step            0.0014384369            0.0001000000      NO
          MAX step            0.0063971332            0.0002000000      NO
          ........................................................
          Max(Bonds)      0.0001      Max(Angles)    0.01
          Max(Dihed)        0.37      Max(Improp)    0.00
          ---------------------------------------------------------------------

The optimization has not yet converged - more geometry cycles are needed


    ---------------------------------------------------------------------------
                         Redundant Internal Coordinates
                            (Angstroem and degrees)

        Definition                    Value    dE/dq     Step     New-Value
    ----------------------------------------------------------------------------
     1. B(C   1,C   0)                1.3991 -0.000019 -0.0000    1.3991   
     2. B(C   2,C   1)                1.4054 -0.000056  0.0000    1.4054   
     3. B(C   3,C   2)                1.3994 -0.000023 -0.0000    1.3994   
     4. B(C   4,C   2)                1.4882 -0.000087 -0.0000    1.4881   
     5. B(C   5,C   4)                1.4965  0.000015  0.0000    1.4965   
     6. B(C   6,C   5)                1.5171  0.000010 -0.0000    1.5170   
     7. B(C   7,C   6)                1.5181 -0.000008 -0.0000    1.5181   
     8. B(C   8,C   7)                1.3449  0.000026  0.0000    1.3449   
     9. B(C   9,C   8)                1.5140 -0.000071 -0.0000    1.5140   
    10. B(C  10,C   8)                1.5187 -0.000023 -0.0001    1.5186   
    11. B(C  11,C   5)                1.3606 -0.000047  0.0000    1.3606   
    12. B(C  12,C  11)                1.4956 -0.000024 -0.0000    1.4956   
    13. B(C  12,C   1)                1.4862 -0.000089  0.0000    1.4862   
    14. B(O  13,C  12)                1.2316 -0.000032  0.0000    1.2316   
    15. B(O  14,C   4)                1.2320 -0.000029  0.0000    1.2320   
    16. B(H  16,C   0)                1.0853  0.000013  0.0000    1.0853   
    17. B(H  17,C  15)                1.0953  0.000005 -0.0000    1.0952   
    18. B(H  18,C  15)                1.0998 -0.000011 -0.0000    1.0998   
    19. B(H  19,C  15)                1.0997 -0.000011 -0.0000    1.0997   
    20. B(H  20,C   3)                1.0851  0.000007  0.0000    1.0851   
    21. B(H  21,C   6)                1.0971 -0.000023 -0.0000    1.0971   
    22. B(H  22,C   6)                1.0909  0.000018 -0.0000    1.0909   
    23. B(H  23,C   7)                1.0910 -0.000010  0.0000    1.0910   
    24. B(H  24,C   9)                1.0952 -0.000011 -0.0000    1.0952   
    25. B(H  25,C   9)                1.0992 -0.000016  0.0000    1.0992   
    26. B(H  26,C   9)                1.0972  0.000026 -0.0000    1.0972   
    27. B(H  27,C  10)                1.0951  0.000001 -0.0000    1.0951   
    28. B(C  28,C  11)                1.5050 -0.000044 -0.0000    1.5050   
    29. B(H  29,C  28)                1.0899  0.000011  0.0000    1.0899   
    30. B(H  30,C  28)                1.0968  0.000004 -0.0000    1.0968   
    31. B(H  31,C  28)                1.0963  0.000002  0.0000    1.0964   
    32. B(H  32,C  10)                1.0987 -0.000001  0.0000    1.0988   
    33. B(C  33,C  10)                1.5623 -0.000083  0.0001    1.5624   
    34. B(H  34,C  33)                1.0952  0.000022  0.0000    1.0952   
    35. B(H  35,C  33)                1.0987  0.000004 -0.0000    1.0987   
    36. B(C  36,C  33)                1.5067 -0.000109  0.0000    1.5067   
    37. B(H  37,C  36)                1.0908  0.000010  0.0000    1.0908   
    38. B(C  38,C  36)                1.3450  0.000018  0.0000    1.3450   
    39. B(C  38,C  15)                1.5125 -0.000061 -0.0000    1.5125   
    40. B(C  39,C  38)                1.5109 -0.000032 -0.0000    1.5109   
    41. B(H  40,C  39)                1.0994 -0.000015 -0.0000    1.0994   
    42. B(H  41,C  39)                1.0928  0.000010  0.0000    1.0928   
    43. B(H  42,C  39)                1.0995 -0.000013  0.0000    1.0995   
    44. B(C  43,C   0)                1.3956  0.000027  0.0000    1.3956   
    45. B(C  44,C  43)                1.3999 -0.000070 -0.0000    1.3999   
    46. B(C  44,C   3)                1.3957  0.000047  0.0000    1.3957   
    47. B(H  45,C  43)                1.0864  0.000006 -0.0000    1.0864   
    48. B(H  46,C  44)                1.0864  0.000005  0.0000    1.0864   
    49. A(C   1,C   0,C  43)          119.99  0.000019    0.00    119.99   
    50. A(H  16,C   0,C  43)          121.01  0.000031   -0.00    121.01   
    51. A(C   1,C   0,H  16)          119.00 -0.000051    0.00    119.00   
    52. A(C   0,C   1,C  12)          120.13  0.000005   -0.00    120.13   
    53. A(C   2,C   1,C  12)          119.92 -0.000003    0.00    119.92   
    54. A(C   0,C   1,C   2)          119.95 -0.000002    0.00    119.95   
    55. A(C   3,C   2,C   4)          120.02  0.000009    0.00    120.02   
    56. A(C   1,C   2,C   4)          120.15 -0.000005   -0.00    120.15   
    57. A(C   1,C   2,C   3)          119.83 -0.000004   -0.00    119.83   
    58. A(H  20,C   3,C  44)          120.96  0.000040   -0.00    120.96   
    59. A(C   2,C   3,H  20)          119.02 -0.000052    0.00    119.02   
    60. A(C   2,C   3,C  44)          120.02  0.000012    0.00    120.02   
    61. A(C   2,C   4,C   5)          119.12  0.000017    0.00    119.12   
    62. A(C   5,C   4,O  14)          120.52  0.000025   -0.00    120.52   
    63. A(C   2,C   4,O  14)          120.35 -0.000053    0.00    120.36   
    64. A(C   6,C   5,C  11)          123.81  0.000105    0.01    123.82   
    65. A(C   4,C   5,C  11)          120.62 -0.000024    0.00    120.62   
    66. A(C   4,C   5,C   6)          115.55 -0.000082   -0.01    115.54   
    67. A(C   5,C   6,C   7)          111.54 -0.000106   -0.01    111.52   
    68. A(C   5,C   6,H  22)          108.21 -0.000094   -0.01    108.21   
    69. A(C   7,C   6,H  21)          109.73  0.000084    0.01    109.74   
    70. A(C   5,C   6,H  21)          109.12  0.000090    0.01    109.14   
    71. A(H  21,C   6,H  22)          107.35  0.000052    0.00    107.35   
    72. A(C   7,C   6,H  22)          110.78 -0.000021   -0.01    110.78   
    73. A(C   6,C   7,C   8)          128.05 -0.000029   -0.00    128.05   
    74. A(C   8,C   7,H  23)          117.66  0.000016    0.00    117.66   
    75. A(C   6,C   7,H  23)          114.29  0.000014    0.00    114.29   
    76. A(C   9,C   8,C  10)          116.63  0.000006   -0.00    116.63   
    77. A(C   7,C   8,C  10)          123.85  0.000009   -0.00    123.85   
    78. A(C   7,C   8,C   9)          119.49 -0.000012    0.00    119.49   
    79. A(H  25,C   9,H  26)          106.26 -0.000064    0.00    106.26   
    80. A(H  24,C   9,H  26)          107.90  0.000022    0.00    107.90   
    81. A(C   8,C   9,H  26)          111.82 -0.000005   -0.00    111.81   
    82. A(H  24,C   9,H  25)          108.25  0.000040    0.00    108.25   
    83. A(C   8,C   9,H  25)          110.80  0.000072    0.00    110.80   
    84. A(C   8,C   9,H  24)          111.59 -0.000065   -0.00    111.59   
    85. A(H  32,C  10,C  33)          108.49  0.000001    0.00    108.49   
    86. A(H  27,C  10,C  33)          107.05 -0.000025    0.00    107.05   
    87. A(C   8,C  10,C  33)          116.14 -0.000136   -0.01    116.13   
    88. A(H  27,C  10,H  32)          106.25  0.000032   -0.00    106.25   
    89. A(C   8,C  10,H  32)          108.73  0.000046    0.00    108.74   
    90. A(C   8,C  10,H  27)          109.73  0.000094    0.00    109.73   
    91. A(C  12,C  11,C  28)          114.24  0.000023   -0.00    114.24   
    92. A(C   5,C  11,C  28)          124.72  0.000001    0.00    124.72   
    93. A(C   5,C  11,C  12)          121.04 -0.000024   -0.00    121.04   
    94. A(C  11,C  12,O  13)          119.93  0.000025    0.00    119.93   
    95. A(C   1,C  12,O  13)          120.94 -0.000057   -0.00    120.94   
    96. A(C   1,C  12,C  11)          119.13  0.000032    0.00    119.13   
    97. A(H  18,C  15,C  38)          111.00  0.000010   -0.00    111.00   
    98. A(H  17,C  15,C  38)          111.95 -0.000026   -0.00    111.95   
    99. A(H  19,C  15,C  38)          111.04  0.000034   -0.00    111.04   
   100. A(H  18,C  15,H  19)          106.22 -0.000064    0.00    106.22   
   101. A(H  17,C  15,H  19)          108.22  0.000024   -0.00    108.22   
   102. A(H  17,C  15,H  18)          108.19  0.000020    0.00    108.19   
   103. A(H  30,C  28,H  31)          106.29 -0.000063    0.00    106.29   
   104. A(H  29,C  28,H  31)          108.52  0.000060   -0.01    108.52   
   105. A(C  11,C  28,H  31)          110.01  0.000001   -0.00    110.01   
   106. A(H  29,C  28,H  30)          108.81  0.000062    0.00    108.82   
   107. A(C  11,C  28,H  30)          110.28 -0.000013    0.00    110.28   
   108. A(C  11,C  28,H  29)          112.71 -0.000046   -0.00    112.71   
   109. A(H  35,C  33,C  36)          109.35 -0.000033    0.00    109.36   
   110. A(H  34,C  33,C  36)          110.35  0.000014   -0.01    110.34   
   111. A(C  10,C  33,C  36)          115.57  0.000037    0.01    115.58   
   112. A(H  34,C  33,H  35)          106.20  0.000026   -0.00    106.20   
   113. A(C  10,C  33,H  35)          107.80 -0.000055    0.00    107.81   
   114. A(C  10,C  33,H  34)          107.12  0.000009   -0.00    107.12   
   115. A(C  33,C  36,H  37)          115.20  0.000007    0.01    115.20   
   116. A(H  37,C  36,C  38)          116.57  0.000010    0.00    116.57   
   117. A(C  33,C  36,C  38)          128.23 -0.000017   -0.01    128.22   
   118. A(C  36,C  38,C  39)          125.25 -0.000002   -0.00    125.25   
   119. A(C  15,C  38,C  39)          114.16  0.000014    0.00    114.16   
   120. A(C  15,C  38,C  36)          120.59 -0.000012    0.00    120.59   
   121. A(H  41,C  39,H  42)          107.89  0.000014   -0.00    107.89   
   122. A(H  40,C  39,H  42)          106.21 -0.000051    0.00    106.21   
   123. A(C  38,C  39,H  42)          110.39 -0.000003   -0.00    110.38   
   124. A(H  40,C  39,H  41)          108.00  0.000041    0.00    108.00   
   125. A(C  38,C  39,H  41)          113.53 -0.000025   -0.00    113.53   
   126. A(C  38,C  39,H  40)          110.51  0.000023    0.00    110.52   
   127. A(C  44,C  43,H  45)          120.04  0.000018   -0.00    120.04   
   128. A(C   0,C  43,H  45)          119.87 -0.000002    0.00    119.87   
   129. A(C   0,C  43,C  44)          120.09 -0.000016   -0.00    120.09   
   130. A(C  43,C  44,H  46)          120.03  0.000015   -0.00    120.03   
   131. A(C   3,C  44,H  46)          119.84 -0.000005    0.00    119.84   
   132. A(C   3,C  44,C  43)          120.13 -0.000010   -0.00    120.13   
   133. D(C  12,C   1,C   0,C  43)   -179.92 -0.000028    0.01   -179.91   
   134. D(C  12,C   1,C   0,H  16)      0.09 -0.000012    0.01      0.10   
   135. D(C   2,C   1,C   0,H  16)   -179.98 -0.000018    0.01   -179.98   
   136. D(C   2,C   1,C   0,C  43)      0.00 -0.000034    0.01      0.01   
   137. D(C   3,C   2,C   1,C   0)     -0.04  0.000040   -0.00     -0.04   
   138. D(C   4,C   2,C   1,C   0)    179.74  0.000066   -0.00    179.74   
   139. D(C   3,C   2,C   1,C  12)    179.89  0.000034   -0.00    179.89   
   140. D(C   4,C   2,C   1,C  12)     -0.33  0.000060   -0.00     -0.34   
   141. D(H  20,C   3,C   2,C   1)   -179.96  0.000004   -0.01   -179.96   
   142. D(C  44,C   3,C   2,C   4)   -179.75 -0.000051   -0.01   -179.76   
   143. D(H  20,C   3,C   2,C   4)      0.27 -0.000023   -0.00      0.26   
   144. D(C  44,C   3,C   2,C   1)      0.03 -0.000025   -0.01      0.02   
   145. D(C   5,C   4,C   2,C   3)    179.23 -0.000272    0.14    179.37   
   146. D(O  14,C   4,C   2,C   1)   -179.34  0.000254    0.12   -179.22   
   147. D(C   5,C   4,C   2,C   1)     -0.54 -0.000298    0.14     -0.40   
   148. D(O  14,C   4,C   2,C   3)      0.44  0.000280    0.12      0.56   
   149. D(C  11,C   5,C   4,C   2)      1.56  0.000367   -0.15      1.41   
   150. D(C  11,C   5,C   4,O  14)   -179.65 -0.000187   -0.13   -179.78   
   151. D(C   6,C   5,C   4,C   2)    179.83  0.000331   -0.14    179.69   
   152. D(C   6,C   5,C   4,O  14)     -1.38 -0.000222   -0.11     -1.50   
   153. D(H  22,C   6,C   5,C  11)   -152.44 -0.000090    0.11   -152.33   
   154. D(H  22,C   6,C   5,C   4)     29.36 -0.000051    0.09     29.45   
   155. D(H  21,C   6,C   5,C  11)    -35.93 -0.000031    0.11    -35.82   
   156. D(H  21,C   6,C   5,C   4)    145.87  0.000008    0.09    145.96   
   157. D(C   7,C   6,C   5,C  11)     85.46  0.000067    0.12     85.58   
   158. D(C   7,C   6,C   5,C   4)    -92.74  0.000106    0.11    -92.64   
   159. D(H  23,C   7,C   6,C   5)    -48.72 -0.000105    0.01    -48.71   
   160. D(C   8,C   7,C   6,H  22)     11.42  0.000078   -0.01     11.40   
   161. D(C   8,C   7,C   6,H  21)   -106.93 -0.000026   -0.02   -106.95   
   162. D(H  23,C   7,C   6,H  21)     72.32 -0.000003    0.02     72.34   
   163. D(C   8,C   7,C   6,C   5)    132.03 -0.000128   -0.03    131.99   
   164. D(H  23,C   7,C   6,H  22)   -169.33  0.000101    0.03   -169.30   
   165. D(C  10,C   8,C   7,H  23)   -178.47 -0.000058   -0.01   -178.48   
   166. D(C  10,C   8,C   7,C   6)      0.77 -0.000034    0.03      0.79   
   167. D(C   9,C   8,C   7,H  23)     -0.55  0.000060   -0.00     -0.55   
   168. D(C   9,C   8,C   7,C   6)    178.69  0.000084    0.04    178.72   
   169. D(H  26,C   9,C   8,C  10)    -62.04  0.000076    0.06    -61.98   
   170. D(H  26,C   9,C   8,C   7)    119.90 -0.000034    0.05    119.95   
   171. D(H  25,C   9,C   8,C  10)     56.30  0.000040    0.06     56.36   
   172. D(H  25,C   9,C   8,C   7)   -121.77 -0.000070    0.05   -121.72   
   173. D(H  24,C   9,C   8,C  10)    177.00  0.000096    0.06    177.07   
   174. D(H  24,C   9,C   8,C   7)     -1.06 -0.000014    0.05     -1.01   
   175. D(C  33,C  10,C   8,C   9)     84.14 -0.000413   -0.21     83.93   
   176. D(C  33,C  10,C   8,C   7)    -97.89 -0.000298   -0.20    -98.08   
   177. D(H  32,C  10,C   8,C   9)    -38.50 -0.000354   -0.21    -38.71   
   178. D(H  27,C  10,C   8,C   9)   -154.33 -0.000469   -0.21   -154.53   
   179. D(H  27,C  10,C   8,C   7)     23.65 -0.000354   -0.20     23.45   
   180. D(H  32,C  10,C   8,C   7)    139.47 -0.000239   -0.20    139.28   
   181. D(C  28,C  11,C   5,C   6)      0.55 -0.000108   -0.01      0.54   
   182. D(C  28,C  11,C   5,C   4)    178.67 -0.000150    0.01    178.68   
   183. D(C  12,C  11,C   5,C   6)   -179.75 -0.000148    0.00   -179.74   
   184. D(C  12,C  11,C   5,C   4)     -1.63 -0.000190    0.02     -1.61   
   185. D(O  13,C  12,C  11,C  28)      0.51 -0.000021    0.11      0.62   
   186. D(C   1,C  12,C  11,C  28)   -179.54 -0.000088    0.13   -179.42   
   187. D(C   1,C  12,C  11,C   5)      0.72 -0.000052    0.12      0.84   
   188. D(O  13,C  12,C   1,C   2)   -179.76  0.000050   -0.11   -179.87   
   189. D(O  13,C  12,C   1,C   0)      0.17  0.000044   -0.11      0.06   
   190. D(O  13,C  12,C  11,C   5)   -179.23  0.000016    0.10   -179.12   
   191. D(C  11,C  12,C   1,C   0)   -179.78  0.000113   -0.13   -179.91   
   192. D(C  11,C  12,C   1,C   2)      0.29  0.000118   -0.13      0.16   
   193. D(H  30,C  28,C  11,C   5)    120.04  0.000012    0.14    120.18   
   194. D(H  29,C  28,C  11,C  12)    178.49  0.000012    0.13    178.62   
   195. D(H  29,C  28,C  11,C   5)     -1.79 -0.000027    0.13     -1.65   
   196. D(H  31,C  28,C  11,C  12)     57.24 -0.000034    0.13     57.37   
   197. D(H  31,C  28,C  11,C   5)   -123.04 -0.000072    0.14   -122.90   
   198. D(H  30,C  28,C  11,C  12)    -59.69  0.000050    0.13    -59.55   
   199. D(C  36,C  33,C  10,H  27)    159.06 -0.000332   -0.13    158.93   
   200. D(C  36,C  33,C  10,C   8)    -77.99 -0.000321   -0.13    -78.12   
   201. D(H  35,C  33,C  10,H  32)    167.43 -0.000417   -0.12    167.32   
   202. D(H  35,C  33,C  10,H  27)    -78.29 -0.000392   -0.12    -78.40   
   203. D(H  35,C  33,C  10,C   8)     44.66 -0.000381   -0.12     44.54   
   204. D(H  34,C  33,C  10,H  32)    -78.64 -0.000408   -0.12    -78.76   
   205. D(H  34,C  33,C  10,H  27)     35.64 -0.000383   -0.12     35.52   
   206. D(C  36,C  33,C  10,H  32)     44.78 -0.000357   -0.13     44.65   
   207. D(H  34,C  33,C  10,C   8)    158.59 -0.000373   -0.12    158.47   
   208. D(C  38,C  36,C  33,H  35)    123.46 -0.000360    0.35    123.81   
   209. D(C  38,C  36,C  33,H  34)      6.99 -0.000381    0.36      7.35   
   210. D(C  38,C  36,C  33,C  10)   -114.71 -0.000432    0.37   -114.35   
   211. D(H  37,C  36,C  33,H  35)    -55.86 -0.000319    0.33    -55.53   
   212. D(H  37,C  36,C  33,H  34)   -172.32 -0.000340    0.33   -171.99   
   213. D(H  37,C  36,C  33,C  10)     65.97 -0.000391    0.34     66.31   
   214. D(C  39,C  38,C  36,C  33)      0.54 -0.000033   -0.00      0.54   
   215. D(C  15,C  38,C  36,H  37)     -0.07 -0.000039    0.00     -0.07   
   216. D(C  15,C  38,C  36,C  33)   -179.38  0.000003   -0.02   -179.40   
   217. D(C  39,C  38,C  15,H  19)     58.52 -0.000026    0.04     58.56   
   218. D(C  39,C  38,C  15,H  18)    -59.41  0.000025    0.04    -59.37   
   219. D(C  39,C  38,C  15,H  17)    179.59  0.000010    0.04    179.62   
   220. D(C  36,C  38,C  15,H  19)   -121.55 -0.000058    0.06   -121.49   
   221. D(C  36,C  38,C  15,H  18)    120.53 -0.000007    0.06    120.58   
   222. D(C  39,C  38,C  36,H  37)    179.85 -0.000074    0.02    179.88   
   223. D(C  36,C  38,C  15,H  17)     -0.48 -0.000021    0.06     -0.42   
   224. D(H  42,C  39,C  38,C  36)    121.01  0.000014   -0.12    120.89   
   225. D(H  42,C  39,C  38,C  15)    -59.06 -0.000019   -0.10    -59.16   
   226. D(H  41,C  39,C  38,C  36)     -0.28  0.000016   -0.11     -0.39   
   227. D(H  41,C  39,C  38,C  15)    179.65 -0.000017   -0.09    179.56   
   228. D(H  40,C  39,C  38,C  36)   -121.80 -0.000036   -0.12   -121.91   
   229. D(H  40,C  39,C  38,C  15)     58.13 -0.000070   -0.10     58.03   
   230. D(H  45,C  43,C   0,H  16)      0.04  0.000008   -0.01      0.03   
   231. D(H  45,C  43,C   0,C   1)   -179.95  0.000024   -0.01   -179.96   
   232. D(C  44,C  43,C   0,H  16)   -179.97 -0.000003   -0.01   -179.98   
   233. D(C  44,C  43,C   0,C   1)      0.04  0.000013   -0.01      0.03   
   234. D(H  46,C  44,C  43,H  45)     -0.05 -0.000017    0.00     -0.05   
   235. D(H  46,C  44,C  43,C   0)    179.96 -0.000006    0.00    179.96   
   236. D(C   3,C  44,C  43,H  45)    179.94 -0.000009    0.00    179.94   
   237. D(C   3,C  44,C  43,C   0)     -0.05  0.000002   -0.00     -0.05   
   238. D(H  46,C  44,C   3,H  20)     -0.01 -0.000017    0.01     -0.00   
   239. D(H  46,C  44,C   3,C   2)   -180.00  0.000012    0.01   -179.99   
   240. D(C  43,C  44,C   3,H  20)    180.00 -0.000025    0.01    180.01   
   241. D(C  43,C  44,C   3,C   2)      0.01  0.000004    0.01      0.02   
    ----------------------------------------------------------------------------

         *************************************************************
         *                GEOMETRY OPTIMIZATION CYCLE  30            *
         *************************************************************
---------------------------------
CARTESIAN COORDINATES (ANGSTROEM)
---------------------------------
  C      4.955711    1.843498    0.966087
  C      3.901348    1.095331    0.431153
  C      2.682190    1.722427    0.122020
  C      2.527152    3.094126    0.351487
  C      1.559735    0.932151   -0.452556
  C      1.752325   -0.530697   -0.702815
  C      0.554154   -1.258264   -1.282813
  C     -0.310855   -1.864329   -0.192309
  C     -1.646216   -1.784600   -0.053319
  C     -2.318782   -2.493840    1.102830
  C     -2.555423   -1.051157   -1.023719
  C      2.926490   -1.139651   -0.383904
  C      4.067437   -0.361886    0.190630
  O      5.126718   -0.930938    0.456844
  O      0.494298    1.480787   -0.738335
  C     -6.272368    0.993519    1.449132
  H      5.890500    1.343666    1.198745
  H     -5.823769    0.568441    2.353367
  H     -6.597329    2.019239    1.676763
  H     -7.185689    0.425812    1.218942
  H      1.580062    3.564764    0.108586
  H      0.905396   -2.047775   -1.958715
  H     -0.018587   -0.548560   -1.881507
  H      0.242354   -2.439150    0.551818
  H     -1.594059   -3.036400    1.719244
  H     -3.066738   -3.212111    0.738282
  H     -2.857182   -1.793211    1.753348
  H     -2.069373   -0.977675   -2.002245
  C      3.209403   -2.606203   -0.568805
  H      2.354262   -3.152874   -0.965925
  H      4.063086   -2.746596   -1.242890
  H      3.496304   -3.056504    0.388771
  H     -3.464574   -1.649054   -1.176094
  C     -2.977228    0.395712   -0.611900
  H     -3.276928    0.916962   -1.527308
  H     -2.081851    0.914530   -0.242883
  C     -4.068533    0.485414    0.423112
  H     -3.802038    0.111758    1.412670
  C     -5.312854    0.975672    0.280046
  C     -5.884689    1.543555   -0.997955
  H     -6.214364    2.581146   -0.844896
  H     -5.180604    1.532652   -1.833650
  H     -6.778108    0.979291   -1.301690
  C      4.795996    3.211296    1.192476
  C      3.581573    3.836291    0.885618
  H      5.616184    3.790536    1.607325
  H      3.458019    4.901015    1.062815

----------------------------
CARTESIAN COORDINATES (A.U.)
----------------------------
  NO LB      ZA    FRAG     MASS         X           Y           Z
   0 C     6.0000    0    12.011    9.364936    3.483707    1.825640
   1 C     6.0000    0    12.011    7.372478    2.069876    0.814761
   2 C     6.0000    0    12.011    5.068604    3.254915    0.230584
   3 C     6.0000    0    12.011    4.775624    5.847051    0.664213
   4 C     6.0000    0    12.011    2.947473    1.761510   -0.855208
   5 C     6.0000    0    12.011    3.311414   -1.002873   -1.328129
   6 C     6.0000    0    12.011    1.047200   -2.377774   -2.424166
   7 C     6.0000    0    12.011   -0.587431   -3.523072   -0.363411
   8 C     6.0000    0    12.011   -3.110897   -3.372406   -0.100758
   9 C     6.0000    0    12.011   -4.381863   -4.712674    2.084047
  10 C     6.0000    0    12.011   -4.829050   -1.986400   -1.934548
  11 C     6.0000    0    12.011    5.530265   -2.153629   -0.725473
  12 C     6.0000    0    12.011    7.686343   -0.683865    0.360238
  13 O     8.0000    0    15.999    9.688092   -1.759218    0.863311
  14 O     8.0000    0    15.999    0.934087    2.798281   -1.395251
  15 C     6.0000    0    12.011  -11.853058    1.877478    2.738463
  16 H     1.0000    0     1.008   11.131432    2.539160    2.265300
  17 H     1.0000    0     1.008  -11.005329    1.074198    4.447218
  18 H     1.0000    0     1.008  -12.467145    3.815810    3.168622
  19 H     1.0000    0     1.008  -13.578984    0.804668    2.303466
  20 H     1.0000    0     1.008    2.985885    6.736427    0.205198
  21 H     1.0000    0     1.008    1.710950   -3.869734   -3.701435
  22 H     1.0000    0     1.008   -0.035125   -1.036629   -3.555534
  23 H     1.0000    0     1.008    0.457983   -4.609326    1.042785
  24 H     1.0000    0     1.008   -3.012334   -5.737964    3.248900
  25 H     1.0000    0     1.008   -5.795295   -6.070010    1.395150
  26 H     1.0000    0     1.008   -5.399291   -3.388678    3.313347
  27 H     1.0000    0     1.008   -3.910547   -1.847538   -3.783695
  28 C     6.0000    0    12.011    6.064893   -4.925010   -1.074885
  29 H     1.0000    0     1.008    4.448910   -5.958069   -1.825335
  30 H     1.0000    0     1.008    7.678120   -5.190315   -2.348722
  31 H     1.0000    0     1.008    6.607057   -5.775956    0.734671
  32 H     1.0000    0     1.008   -6.547096   -3.116260   -2.222495
  33 C     6.0000    0    12.011   -5.626146    0.747787   -1.156323
  34 H     1.0000    0     1.008   -6.192497    1.732807   -2.886194
  35 H     1.0000    0     1.008   -3.934128    1.728211   -0.458982
  36 C     6.0000    0    12.011   -7.688413    0.917300    0.799566
  37 H     1.0000    0     1.008   -7.184811    0.211192    2.669560
  38 C     6.0000    0    12.011  -10.039840    1.843753    0.529210
  39 C     6.0000    0    12.011  -11.120450    2.916896   -1.885862
  40 H     1.0000    0     1.008  -11.743447    4.877659   -1.596623
  41 H     1.0000    0     1.008   -9.789924    2.896293   -3.465096
  42 H     1.0000    0     1.008  -12.808767    1.850591   -2.459837
  43 C     6.0000    0    12.011    9.063118    6.068471    2.253454
  44 C     6.0000    0    12.011    6.768191    7.249539    1.673576
  45 H     1.0000    0     1.008   10.613050    7.163076    3.037404
  46 H     1.0000    0     1.008    6.534708    9.261577    2.008429

--------------------------------
INTERNAL COORDINATES (ANGSTROEM)
--------------------------------
 C      0   0   0     0.000000000000     0.00000000     0.00000000
 C      1   0   0     1.399139067525     0.00000000     0.00000000
 C      2   1   0     1.405402714288   119.94792426     0.00000000
 C      3   2   1     1.399375156587   119.82937924   359.96122059
 C      3   2   1     1.488145739674   120.15098604   179.73754969
 C      5   3   2     1.496544578746   119.11671274   359.59824090
 C      6   5   3     1.517024622375   115.53711897   179.69054504
 C      7   6   5     1.518142414660   111.52183732   267.36213670
 C      8   7   6     1.344939832441   128.04571836   131.99437383
 C      9   8   7     1.513950733293   119.48723601   178.72253108
 C      9   8   7     1.518641422489   123.85055834     0.79258389
 C      6   5   3     1.360585874395   120.62059703     1.40704820
 C      2   1   3     1.486243137914   120.12913474   180.07428375
 O     13   2   1     1.231570376523   120.94180814     0.05628212
 O      5   3   2     1.232001820247   120.35553390   180.78276064
 C     11   9   8     4.910333301457   109.42065337   214.80886497
 H      1   2   3     1.085262202728   118.99805621   180.02389458
 H     16  11   9     1.095249675595    86.79663074     0.00000000
 H     16  11   9     1.099780887857   135.74674080   112.97853253
 H     16  11   9     1.099742383235   107.95578823   251.87221178
 H      4   3   2     1.085117009582   119.02134433   180.03800113
 H      7   6   5     1.097060246486   109.13710294   145.95842428
 H      7   6   5     1.090938234122   108.20796165    29.44759934
 H      8   7   6     1.090955783467   114.29092784   311.28834491
 H     10   9   8     1.095244803086   111.58669805   358.98964065
 H     10   9   8     1.099203514603   110.80206354   238.28366333
 H     10   9   8     1.097236182156   111.81447092   119.94548575
 H     11   9   8     1.095061035471   109.73459473    23.45014037
 C     12   6   5     1.504992231780   124.71990979   178.67797955
 H     29  12   6     1.089872192962   112.70896595   358.34649852
 H     29  12   6     1.096757300976   110.27760303   120.17656257
 H     29  12   6     1.096373119223   110.00580231   237.10051960
 H     11   9   8     1.098751335316   108.73520574   139.27530090
 C     11   9   8     1.562352634803   116.13366724   261.91633543
 H     34  11   9     1.095214183340   107.11672854   158.46975970
 H     34  11   9     1.098656252609   107.80815583    44.54438124
 C     34  11   9     1.506732361039   115.57821654   281.88161765
 H     37  34  11     1.090808583075   115.20258223    66.31012021
 C     37  34  11     1.345048814653   128.21986919   245.65161193
 C     39  37  34     1.510884673143   125.24692600     0.54178475
 H     40  39  37     1.099412945449   110.51531725   238.08630894
 H     40  39  37     1.092812421169   113.53131667   359.61224964
 H     40  39  37     1.099475354307   110.38468508   120.89210114
 C      1   2   3     1.395576023398   119.99134917     0.00000000
 C      4   3   2     1.395675081977   120.01965443     0.00000000
 H     44   1   2     1.086428434560   119.87385624   180.03952593
 H     45   4   3     1.086417331595   119.84420888   180.01345052

---------------------------
INTERNAL COORDINATES (A.U.)
---------------------------
 C      0   0   0     0.000000000000     0.00000000     0.00000000
 C      1   0   0     2.643989660893     0.00000000     0.00000000
 C      2   1   0     2.655826237873   119.94792426     0.00000000
 C      3   2   1     2.644435804563   119.82937924   359.96122059
 C      3   2   1     2.812187895346   120.15098604   179.73754969
 C      5   3   2     2.828059401034   119.11671274   359.59824090
 C      6   5   3     2.866761074703   115.53711897   179.69054504
 C      7   6   5     2.868873395998   111.52183732   267.36213670
 C      8   7   6     2.541567949915   128.04571836   131.99437383
 C      9   8   7     2.860952266172   119.48723601   178.72253108
 C      9   8   7     2.869816384132   123.85055834     0.79258389
 C      6   5   3     2.571134684288   120.62059703     1.40704820
 C      2   1   3     2.808592499077   120.12913474   180.07428375
 O     13   2   1     2.327330726279   120.94180814     0.05628212
 O      5   3   2     2.328146036760   120.35553390   180.78276064
 C     11   9   8     9.279185166028   109.42065337   214.80886497
 H      1   2   3     2.050848346653   118.99805621   180.02389458
 H     16  11   9     2.069721935141    86.79663074     0.00000000
 H     16  11   9     2.078284685370   135.74674080   112.97853253
 H     16  11   9     2.078211922180   107.95578823   251.87221178
 H      4   3   2     2.050573971369   119.02134433   180.03800113
 H      7   6   5     2.073143418271   109.13710294   145.95842428
 H      7   6   5     2.061574491515   108.20796165    29.44759934
 H      8   7   6     2.061607654970   114.29092784   311.28834491
 H     10   9   8     2.069712727433   111.58669805   358.98964065
 H     10   9   8     2.077193608044   110.80206354   238.28366333
 H     10   9   8     2.073475888505   111.81447092   119.94548575
 H     11   9   8     2.069365456968   109.73459473    23.45014037
 C     12   6   5     2.844023151742   124.71990979   178.67797955
 H     29  12   6     2.059559965675   112.70896595   358.34649852
 H     29  12   6     2.072570934224   110.27760303   120.17656257
 H     29  12   6     2.071844935925   110.00580231   237.10051960
 H     11   9   8     2.076339113027   108.73520574   139.27530090
 C     11   9   8     2.952418604388   116.13366724   261.91633543
 H     34  11   9     2.069654864500   107.11672854   158.46975970
 H     34  11   9     2.076159432751   107.80815583    44.54438124
 C     34  11   9     2.847311519479   115.57821654   281.88161765
 H     37  34  11     2.061329486542   115.20258223    66.31012021
 C     37  34  11     2.541773896449   128.21986919   245.65161193
 C     39  37  34     2.855158252179   125.24692600     0.54178475
 H     40  39  37     2.077589374986   110.51531725   238.08630894
 H     40  39  37     2.065116191757   113.53131667   359.61224964
 H     40  39  37     2.077707310637   110.38468508   120.89210114
 C      1   2   3     2.637256483290   119.99134917     0.00000000
 C      4   3   2     2.637443676874   120.01965443     0.00000000
 H     44   1   2     2.053052205423   119.87385624   180.03952593
 H     45   4   3     2.053031223860   119.84420888   180.01345052


           ************************************************************
           *        Program running with 4 parallel MPI-processes     *
           *              working on a common directory               *
           ************************************************************
------------------------------------------------------------------------------
                   ___                                                        
                  /   \      - P O W E R E D   B Y -                         
                 /     \                                                     
                 |  |  |   _    _      __       _____    __    __             
                 |  |  |  | |  | |    /  \     |  _  \  |  |  /  |          
                  \  \/   | |  | |   /    \    | | | |  |  | /  /          
                 / \  \   | |__| |  /  /\  \   | |_| |  |  |/  /          
                |  |  |   |  __  | /  /__\  \  |    /   |      \           
                |  |  |   | |  | | |   __   |  |    \   |  |\   \          
                \     /   | |  | | |  |  |  |  | |\  \  |  | \   \       
                 \___/    |_|  |_| |__|  |__|  |_| \__\ |__|  \__/        
                                                                              
                      - O R C A' S   B I G   F R I E N D -                    
                                      &                                       
                       - I N T E G R A L  F E E D E R -                       
                                                                              
 v1 FN, 2020, v2 2021                                                         
------------------------------------------------------------------------------


Reading SHARK input file MK2_0e_0H_B3LYP_631Gd_opt.SHARKINP.tmp ... ok
----------------------
SHARK INTEGRAL PACKAGE
----------------------

Number of atoms                             ...     47
Number of basis functions                   ...    370
Number of shells                            ...    186
Maximum angular momentum                    ...      2
Integral batch strategy                     ... SHARK/LIBINT Hybrid
RI-J (if used) integral strategy            ... SPLIT-RIJ (Revised 2003 algorithm where possible)
Printlevel                                  ...      1
Contraction scheme used                     ... SEGMENTED contraction
Coulomb Range Separation                    ... NOT USED
Exchange Range Separation                   ... NOT USED
Finite Nucleus Model                        ... NOT USED
Auxiliary Coulomb fitting basis             ... AVAILABLE
   # of basis functions in Aux-J            ...   1391
   # of shells in Aux-J                     ...    465
   Maximum angular momentum in Aux-J        ...      4
Auxiliary J/K fitting basis                 ... NOT available
Auxiliary Correlation fitting basis         ... NOT available
Auxiliary 'external' fitting basis          ... NOT available
Integral threshold                          ...     2.500000e-11
Primitive cut-off                           ...     2.500000e-12
Primitive pair pre-selection threshold      ...     2.500000e-12

Calculating pre-screening integrals         ... done (  0.1 sec) Dimension = 186
Organizing shell pair data                  ... done (  0.1 sec)
Shell pair information
Total number of shell pairs                 ...     17391
Shell pairs after pre-screening             ...     11128
Total number of primitive shell pairs       ...     98016
Primitive shell pairs kept                  ...     34498
          la=0 lb=0:   4168 shell pairs
          la=1 lb=0:   3746 shell pairs
          la=1 lb=1:    855 shell pairs
          la=2 lb=0:   1492 shell pairs
          la=2 lb=1:    719 shell pairs
          la=2 lb=2:    148 shell pairs

Calculating one electron integrals          ... done (  0.0 sec)
Calculating RI/J V-Matrix + Cholesky decomp.... done (  0.1 sec)
Calculating Nuclear repulsion               ... done (  0.0 sec) ENN=   1789.852517680257 Eh

SHARK setup successfully completed in   0.4 seconds

Maximum memory used throughout the entire GTOINT-calculation: 28.2 MB
[1717800293.518414] [eu-a2p-327:58322:0]          mpool.c:38   UCX  WARN  object 0x374f680 was not returned to mpool ucp_requests
[1717800293.518437] [eu-a2p-327:58322:0]          mpool.c:38   UCX  WARN  object 0x374f840 was not returned to mpool ucp_requests
[1717800293.518441] [eu-a2p-327:58322:0]          mpool.c:38   UCX  WARN  object 0x374fa00 was not returned to mpool ucp_requests
[1717800293.518444] [eu-a2p-327:58322:0]          mpool.c:38   UCX  WARN  object 0x374fbc0 was not returned to mpool ucp_requests
[1717800293.518447] [eu-a2p-327:58322:0]          mpool.c:38   UCX  WARN  object 0x374fd80 was not returned to mpool ucp_requests
[1717800293.518449] [eu-a2p-327:58322:0]          mpool.c:38   UCX  WARN  object 0x374ff40 was not returned to mpool ucp_requests
[1717800293.518452] [eu-a2p-327:58322:0]          mpool.c:38   UCX  WARN  object 0x3750100 was not returned to mpool ucp_requests
[1717800293.518455] [eu-a2p-327:58322:0]          mpool.c:38   UCX  WARN  object 0x37502c0 was not returned to mpool ucp_requests
[1717800293.518457] [eu-a2p-327:58322:0]          mpool.c:38   UCX  WARN  object 0x3750480 was not returned to mpool ucp_requests
[1717800293.518460] [eu-a2p-327:58322:0]          mpool.c:38   UCX  WARN  object 0x3750640 was not returned to mpool ucp_requests
[1717800293.518462] [eu-a2p-327:58322:0]          mpool.c:38   UCX  WARN  object 0x3750800 was not returned to mpool ucp_requests
[1717800293.518465] [eu-a2p-327:58322:0]          mpool.c:38   UCX  WARN  object 0x37509c0 was not returned to mpool ucp_requests
[1717800293.518467] [eu-a2p-327:58322:0]          mpool.c:38   UCX  WARN  object 0x3750b80 was not returned to mpool ucp_requests
[1717800293.518470] [eu-a2p-327:58322:0]          mpool.c:38   UCX  WARN  object 0x3750d40 was not returned to mpool ucp_requests
[1717800293.518473] [eu-a2p-327:58322:0]          mpool.c:38   UCX  WARN  object 0x3750f00 was not returned to mpool ucp_requests
[1717800293.518475] [eu-a2p-327:58322:0]          mpool.c:38   UCX  WARN  object 0x37510c0 was not returned to mpool ucp_requests
[1717800293.518478] [eu-a2p-327:58322:0]          mpool.c:38   UCX  WARN  object 0x3751280 was not returned to mpool ucp_requests
[1717800293.518480] [eu-a2p-327:58322:0]          mpool.c:38   UCX  WARN  object 0x3751440 was not returned to mpool ucp_requests
[1717800293.518483] [eu-a2p-327:58322:0]          mpool.c:38   UCX  WARN  object 0x3751600 was not returned to mpool ucp_requests
[1717800293.518486] [eu-a2p-327:58322:0]          mpool.c:38   UCX  WARN  object 0x37517c0 was not returned to mpool ucp_requests
[1717800293.518488] [eu-a2p-327:58322:0]          mpool.c:38   UCX  WARN  object 0x3751980 was not returned to mpool ucp_requests
[1717800293.518491] [eu-a2p-327:58322:0]          mpool.c:38   UCX  WARN  object 0x3751b40 was not returned to mpool ucp_requests
[1717800293.518494] [eu-a2p-327:58322:0]          mpool.c:38   UCX  WARN  object 0x3751d00 was not returned to mpool ucp_requests
[1717800293.526146] [eu-a2p-327:58323:0]          mpool.c:38   UCX  WARN  object 0x3824680 was not returned to mpool ucp_requests
[1717800293.526168] [eu-a2p-327:58323:0]          mpool.c:38   UCX  WARN  object 0x3824840 was not returned to mpool ucp_requests
[1717800293.526173] [eu-a2p-327:58323:0]          mpool.c:38   UCX  WARN  object 0x3824a00 was not returned to mpool ucp_requests
[1717800293.526176] [eu-a2p-327:58323:0]          mpool.c:38   UCX  WARN  object 0x3824bc0 was not returned to mpool ucp_requests
[1717800293.526178] [eu-a2p-327:58323:0]          mpool.c:38   UCX  WARN  object 0x3824d80 was not returned to mpool ucp_requests
[1717800293.526181] [eu-a2p-327:58323:0]          mpool.c:38   UCX  WARN  object 0x3824f40 was not returned to mpool ucp_requests
[1717800293.526184] [eu-a2p-327:58323:0]          mpool.c:38   UCX  WARN  object 0x3825100 was not returned to mpool ucp_requests
[1717800293.526186] [eu-a2p-327:58323:0]          mpool.c:38   UCX  WARN  object 0x38252c0 was not returned to mpool ucp_requests
[1717800293.526189] [eu-a2p-327:58323:0]          mpool.c:38   UCX  WARN  object 0x3825480 was not returned to mpool ucp_requests
[1717800293.526191] [eu-a2p-327:58323:0]          mpool.c:38   UCX  WARN  object 0x3825640 was not returned to mpool ucp_requests
[1717800293.526194] [eu-a2p-327:58323:0]          mpool.c:38   UCX  WARN  object 0x3825800 was not returned to mpool ucp_requests
[1717800293.526197] [eu-a2p-327:58323:0]          mpool.c:38   UCX  WARN  object 0x38259c0 was not returned to mpool ucp_requests
[1717800293.526199] [eu-a2p-327:58323:0]          mpool.c:38   UCX  WARN  object 0x3825b80 was not returned to mpool ucp_requests
[1717800293.526202] [eu-a2p-327:58323:0]          mpool.c:38   UCX  WARN  object 0x3825d40 was not returned to mpool ucp_requests
[1717800293.526205] [eu-a2p-327:58323:0]          mpool.c:38   UCX  WARN  object 0x3825f00 was not returned to mpool ucp_requests
[1717800293.526207] [eu-a2p-327:58323:0]          mpool.c:38   UCX  WARN  object 0x38260c0 was not returned to mpool ucp_requests
[1717800293.526210] [eu-a2p-327:58323:0]          mpool.c:38   UCX  WARN  object 0x3826280 was not returned to mpool ucp_requests
[1717800293.526212] [eu-a2p-327:58323:0]          mpool.c:38   UCX  WARN  object 0x3826440 was not returned to mpool ucp_requests
[1717800293.526217] [eu-a2p-327:58323:0]          mpool.c:38   UCX  WARN  object 0x3826600 was not returned to mpool ucp_requests
[1717800293.526220] [eu-a2p-327:58323:0]          mpool.c:38   UCX  WARN  object 0x38267c0 was not returned to mpool ucp_requests
[1717800293.526223] [eu-a2p-327:58323:0]          mpool.c:38   UCX  WARN  object 0x3826980 was not returned to mpool ucp_requests
[1717800293.526225] [eu-a2p-327:58323:0]          mpool.c:38   UCX  WARN  object 0x3826b40 was not returned to mpool ucp_requests
[1717800293.526228] [eu-a2p-327:58323:0]          mpool.c:38   UCX  WARN  object 0x3826d00 was not returned to mpool ucp_requests
[1717800293.550756] [eu-a2p-327:58321:0]          mpool.c:38   UCX  WARN  object 0x3714b80 was not returned to mpool ucp_requests
[1717800293.550780] [eu-a2p-327:58321:0]          mpool.c:38   UCX  WARN  object 0x3714d40 was not returned to mpool ucp_requests
[1717800293.550784] [eu-a2p-327:58321:0]          mpool.c:38   UCX  WARN  object 0x3714f00 was not returned to mpool ucp_requests
[1717800293.550787] [eu-a2p-327:58321:0]          mpool.c:38   UCX  WARN  object 0x37150c0 was not returned to mpool ucp_requests
[1717800293.550790] [eu-a2p-327:58321:0]          mpool.c:38   UCX  WARN  object 0x3715280 was not returned to mpool ucp_requests
[1717800293.550793] [eu-a2p-327:58321:0]          mpool.c:38   UCX  WARN  object 0x3715440 was not returned to mpool ucp_requests
[1717800293.550795] [eu-a2p-327:58321:0]          mpool.c:38   UCX  WARN  object 0x3715600 was not returned to mpool ucp_requests
[1717800293.550798] [eu-a2p-327:58321:0]          mpool.c:38   UCX  WARN  object 0x37157c0 was not returned to mpool ucp_requests
[1717800293.550800] [eu-a2p-327:58321:0]          mpool.c:38   UCX  WARN  object 0x3715980 was not returned to mpool ucp_requests
[1717800293.550803] [eu-a2p-327:58321:0]          mpool.c:38   UCX  WARN  object 0x3715b40 was not returned to mpool ucp_requests
[1717800293.550806] [eu-a2p-327:58321:0]          mpool.c:38   UCX  WARN  object 0x3715d00 was not returned to mpool ucp_requests


           ************************************************************
           *        Program running with 4 parallel MPI-processes     *
           *              working on a common directory               *
           ************************************************************

Diagonalization of the overlap matrix:
Smallest eigenvalue                        ... 3.207e-04
Time for diagonalization                   ...    0.019 sec
Threshold for overlap eigenvalues          ... 1.000e-08
Number of eigenvalues below threshold      ... 0
Time for construction of square roots      ...    0.010 sec
Total time needed                          ...    0.030 sec

-------------------
DFT GRID GENERATION
-------------------

General Integration Accuracy     IntAcc      ... 4.959
Radial Grid Type                 RadialGrid  ... OptM3 with GC (2021)
Angular Grid (max. ang.)         AngularGrid ... 6 (Lebedev-590)
Angular grid pruning method      GridPruning ... 4 (adaptive)
Weight generation scheme         WeightScheme... Becke
Basis function cutoff            BFCut       ... 1.0000e-11
Integration weight cutoff        WCut        ... 1.0000e-14
Angular grids for H and He will be reduced by one unit
Partially contracted basis set               ... off
Rotationally invariant grid construction     ... off

Total number of grid points                  ...   530656
Total number of batches                      ...     8320
Average number of points per batch           ...       63
Average number of grid points per atom       ...    11291
Time for grid setup =    6.918 sec

--------------------
COSX GRID GENERATION
--------------------

GRIDX 1
-------
General Integration Accuracy     IntAcc      ... 4.020
Radial Grid Type                 RadialGrid  ... OptM3 with GC (2021)
Angular Grid (max. ang.)         AngularGrid ... 2 (Lebedev-110)
Angular grid pruning method      GridPruning ... 4 (adaptive)
Weight generation scheme         WeightScheme... Becke
Basis function cutoff            BFCut       ... 1.0000e-11
Integration weight cutoff        WCut        ... 1.0000e-14
Angular grids for H and He will be reduced by one unit
Partially contracted basis set               ... on
Rotationally invariant grid construction     ... off

Total number of grid points                  ...    57984
Total number of batches                      ...      928
Average number of points per batch           ...       62
Average number of grid points per atom       ...     1234
UseSFitting                                  ... on

GRIDX 2
-------
General Integration Accuracy     IntAcc      ... 4.338
Radial Grid Type                 RadialGrid  ... OptM3 with GC (2021)
Angular Grid (max. ang.)         AngularGrid ... 3 (Lebedev-194)
Angular grid pruning method      GridPruning ... 4 (adaptive)
Weight generation scheme         WeightScheme... Becke
Basis function cutoff            BFCut       ... 1.0000e-11
Integration weight cutoff        WCut        ... 1.0000e-14
Angular grids for H and He will be reduced by one unit
Partially contracted basis set               ... on
Rotationally invariant grid construction     ... off

Total number of grid points                  ...   126466
Total number of batches                      ...     2001
Average number of points per batch           ...       63
Average number of grid points per atom       ...     2691
UseSFitting                                  ... on

GRIDX 3
-------
General Integration Accuracy     IntAcc      ... 4.871
Radial Grid Type                 RadialGrid  ... OptM3 with GC (2021)
Angular Grid (max. ang.)         AngularGrid ... 4 (Lebedev-302)
Angular grid pruning method      GridPruning ... 4 (adaptive)
Weight generation scheme         WeightScheme... Becke
Basis function cutoff            BFCut       ... 1.0000e-11
Integration weight cutoff        WCut        ... 1.0000e-14
Angular grids for H and He will be reduced by one unit
Partially contracted basis set               ... on
Rotationally invariant grid construction     ... off

Total number of grid points                  ...   240297
Total number of batches                      ...     3781
Average number of points per batch           ...       63
Average number of grid points per atom       ...     5113
UseSFitting                                  ... on

Time for X-Grid setup             =    3.617 sec


--------------------
CPCM SOLVATION MODEL
--------------------
CPCM parameters:
  Epsilon                                         ...      80.4000
  Refrac                                          ...       1.3300
  Rsolv                                           ...       1.3000
  Surface type                                    ... GAUSSIAN VDW
  Epsilon function type                           ...         CPCM
Radii:
 Radius for C  used is    3.8550 Bohr (=   2.0400 Ang.)
 Radius for O  used is    3.4469 Bohr (=   1.8240 Ang.)
 Radius for H  used is    2.4944 Bohr (=   1.3200 Ang.)
Calculating surface                               ...        done! (  0.0s)
GEPOL surface points                              ...         2489
GEPOL Volume                                      ...    2713.1091
GEPOL Surface-area                                ...    1385.5224
Calculating surface distance matrix               ...        done! (  0.0s)
Performing Cholesky decomposition & store         ...        done! (  0.2s)
Overall time for CPCM initialization              ...                 0.2s
--------------
SCF ITERATIONS
--------------
ITER       Energy         Delta-E        Max-DP      RMS-DP      [F,P]     Damp
               ***  Starting incremental Fock matrix formation  ***
                      *** Initiating the SOSCF procedure ***
                      *** Re-Reading the Fockian *** 
                      *** Removing any level shift *** 
ITER      Energy       Delta-E        Grad      Rot      Max-DP    RMS-DP
  0   -964.50011364 -964.5001136398  0.000667  0.000667  0.001370  0.000027
               *** Restarting incremental Fock matrix formation ***
  1   -964.50017869  -0.0000650552  0.000195  0.000458  0.000602  0.000015
  2   -964.50018655  -0.0000078533  0.000028  0.000113  0.000117  0.000003
  3   -964.50018665  -0.0000000996  0.000041  0.000130  0.000160  0.000002
  4   -964.50018666  -0.0000000132  0.000027  0.000055  0.000079  0.000001
  5   -964.50018670  -0.0000000370  0.000005  0.000018  0.000025  0.000000
  6   -964.50018670  -0.0000000025  0.000009  0.000013  0.000018  0.000000
                  ***Gradient check signals convergence***
              ***Rediagonalizing the Fockian in SOSCF/NRSCF***

               *****************************************************
               *                     SUCCESS                       *
               *           SCF CONVERGED AFTER   7 CYCLES          *
               *****************************************************

Old exchange energy                            =    -26.785390406 Eh
New exchange energy                            =    -26.785392173 Eh
Exchange energy change after final integration =     -0.000001767 Eh
Total energy after final integration           =   -964.500188475 Eh
Final COS-X integration done in                =    25.395 sec
Total Energy       :         -964.50018847 Eh          -26245.38442 eV
  Last Energy change         ...   -7.0552e-09  Tolerance :   1.0000e-08
  Last MAX-Density change    ...    4.4409e-15  Tolerance :   1.0000e-07
             **** THE GBW FILE WAS UPDATED (MK2_0e_0H_B3LYP_631Gd_opt.gbw) ****
             **** DENSITY MK2_0e_0H_B3LYP_631Gd_opt.scfp WAS UPDATED ****
             **** ENERGY FILE WAS UPDATED (MK2_0e_0H_B3LYP_631Gd_opt.en.tmp) ****
             **** THE GBW FILE WAS UPDATED (MK2_0e_0H_B3LYP_631Gd_opt.gbw) ****
             **** DENSITY MK2_0e_0H_B3LYP_631Gd_opt.scfp WAS UPDATED ****
Total SCF time: 0 days 0 hours 2 min 14 sec 

Maximum memory used throughout the entire SCF-calculation: 179.6 MB

-------------------------   --------------------
FINAL SINGLE POINT ENERGY      -964.500188474543
-------------------------   --------------------


           ************************************************************
           *        Program running with 4 parallel MPI-processes     *
           *              working on a common directory               *
           ************************************************************
------------------------------------------------------------------------------
                         ORCA SCF GRADIENT CALCULATION
------------------------------------------------------------------------------

 ... reading COSX grid (gridx3)
Gradient of the Kohn-Sham DFT energy:
Kohn-Sham wavefunction type      ... RKS
Hartree-Fock exchange scaling    ...    0.200
Number of operators              ...    1
Number of atoms                  ...   47
Basis set dimensions             ...  370
Integral neglect threshold       ... 2.5e-11
Integral primitive cutoff        ... 2.5e-12
SHARK Integral package           ... ON

Nuc. rep. gradient       (SHARK) ... done (  0.0 sec)
HCore & Overlap gradient (SHARK) ... done (  0.4 sec)
RI-J gradient            (SHARK) ... done (  1.9 sec)
COSX-gradient                    ... done ( 31.3 sec)
Exchange-correlation gradient    ... done

------------------
CARTESIAN GRADIENT
------------------

   1   C   :   -0.000035453    0.000017569    0.000014045
   2   C   :    0.000063796   -0.000054081   -0.000105017
   3   C   :    0.000092717    0.000070815   -0.000471241
   4   C   :    0.000039855    0.000003218   -0.000080547
   5   C   :   -0.000543390   -0.000313678    0.001556613
   6   C   :    0.000199740    0.000146512   -0.000517560
   7   C   :    0.000134723   -0.000339853   -0.000347953
   8   C   :   -0.000015225   -0.000245282   -0.000137778
   9   C   :    0.000226782   -0.000057255   -0.000283955
  10   C   :    0.000124562    0.000406229    0.000230337
  11   C   :    0.000261688   -0.000002398    0.000090696
  12   C   :   -0.000020108   -0.000016918    0.000132349
  13   C   :   -0.000043318    0.000049935   -0.000068453
  14   O   :   -0.000025124    0.000040704    0.000041720
  15   O   :    0.000203595    0.000106249   -0.000419822
  16   C   :    0.000102392   -0.000017586   -0.000005726
  17   H   :   -0.000010251   -0.000042219    0.000008694
  18   H   :    0.000021719   -0.000006780   -0.000011419
  19   H   :   -0.000040026   -0.000023140   -0.000022252
  20   H   :   -0.000030904    0.000074272   -0.000003042
  21   H   :   -0.000026967   -0.000036934   -0.000004516
  22   H   :   -0.000006976    0.000029492    0.000000704
  23   H   :   -0.000006970    0.000140903    0.000147140
  24   H   :   -0.000005734    0.000011159    0.000000672
  25   H   :    0.000035234    0.000064940   -0.000001575
  26   H   :   -0.000033515    0.000037039    0.000046186
  27   H   :   -0.000066791    0.000006749   -0.000011426
  28   H   :   -0.000343516    0.000339780   -0.000147167
  29   C   :   -0.000152543   -0.000039684    0.000010116
  30   H   :   -0.000038651    0.000039127    0.000001995
  31   H   :    0.000058412    0.000009271    0.000066227
  32   H   :    0.000098848    0.000018490   -0.000016035
  33   H   :    0.000134759   -0.000293694    0.000343497
  34   C   :   -0.000318071   -0.000004121    0.000071370
  35   H   :    0.000395903   -0.000126531   -0.000227373
  36   H   :   -0.000217085    0.000074211    0.000434652
  37   C   :   -0.000206352   -0.000168870   -0.000362973
  38   H   :   -0.000151147   -0.000460658   -0.000120248
  39   C   :    0.000070298    0.000416582    0.000122127
  40   C   :    0.000106634    0.000092334    0.000017960
  41   H   :   -0.000085546   -0.000045348    0.000009300
  42   H   :    0.000024766   -0.000019426    0.000004615
  43   H   :   -0.000003240    0.000021001    0.000008592
  44   C   :   -0.000077711    0.000065581   -0.000000520
  45   C   :    0.000105083   -0.000024772    0.000059386
  46   H   :    0.000017863    0.000003081   -0.000026086
  47   H   :   -0.000010771    0.000002255    0.000006319

Difference to translation invariance:
           :    0.0000039868   -0.0000517295    0.0000326268

Difference to rotation invariance:
           :   -0.0002374548   -0.0002081552    0.0001970956

Norm of the cartesian gradient     ...    0.0025161937
RMS gradient                       ...    0.0002119017
MAX gradient                       ...    0.0015566133

-------
TIMINGS
-------

Total SCF gradient time            ...       46.857 sec

One electron gradient       ....       0.403 sec  (  0.9%)
RI-J Coulomb gradient       ....       1.947 sec  (  4.2%)
COSX gradient               ....      31.296 sec  ( 66.8%)
XC gradient                 ....      10.770 sec  ( 23.0%)
CPCM gradient               ....       1.029 sec  (  2.2%)
   A-Matrix (El+Nuc)        ....       0.245 sec  (  0.5%)
   Potential                ....       0.784 sec  (  1.7%)

Maximum memory used throughout the entire SCFGRAD-calculation: 113.6 MB
------------------------------------------------------------------------------
                         ORCA GEOMETRY RELAXATION STEP
------------------------------------------------------------------------------

Reading the OPT-File                    .... done
Getting information on internals        .... done
Copying old internal coords+grads       .... done
Making the new internal coordinates     .... (new redundants).... done
Validating the new internal coordinates .... (new redundants).... done
Calculating the B-matrix                .... done
Calculating the G,G- and P matrices     .... done
Transforming gradient to internals      .... done
Projecting the internal gradient        .... done
Number of atoms                         ....  47
Number of internal coordinates          .... 241
Current Energy                          ....  -964.500188475 Eh
Current gradient norm                   ....     0.002516194 Eh/bohr
Maximum allowed component of the step   ....  0.300
Current trust radius                    ....  0.300
Updating the Hessian (BFGS)             .... done
Forming the augmented Hessian           .... done
Diagonalizing the augmented Hessian     .... done
Last element of RFO vector              ....  0.032440410
Lowest eigenvalues of augmented Hessian:
 -0.061182626  0.000064375  0.000506622  0.001946299  0.002796041
Warning: RFO finds a terribly low value for the scaling factor
Trying a QUASI-NEWTON step instead
Doing a quasi-Newton Step:
Inverting the Hessian                   .... done
Computing the step                      .... done
Length of the computed step             ....  0.005009274
Converting the step to cartesian space:
 Initial RMS(Int)=    0.0003226757
Transforming coordinates:
 Iter   0:  RMS(Cart)=    0.0020492794 RMS(Int)=    0.0003226608
 Iter   1:  RMS(Cart)=    0.0000011063 RMS(Int)=    0.0000004174
 Iter   2:  RMS(Cart)=    0.0000000012 RMS(Int)=    0.0000000003
done
Storing new coordinates                 .... done

                                .--------------------.
          ----------------------|Geometry convergence|-------------------------
          Item                value                   Tolerance       Converged
          ---------------------------------------------------------------------
          Energy change       0.0000003388            0.0000002000      NO
          RMS gradient        0.0001290316            0.0000080000      NO
          MAX gradient        0.0004742229            0.0000300000      NO
          RMS step            0.0003226757            0.0001000000      NO
          MAX step            0.0013649143            0.0002000000      NO
          ........................................................
          Max(Bonds)      0.0000      Max(Angles)    0.00
          Max(Dihed)        0.08      Max(Improp)    0.00
          ---------------------------------------------------------------------

The optimization has not yet converged - more geometry cycles are needed


    ---------------------------------------------------------------------------
                         Redundant Internal Coordinates
                            (Angstroem and degrees)

        Definition                    Value    dE/dq     Step     New-Value
    ----------------------------------------------------------------------------
     1. B(C   1,C   0)                1.3991 -0.000022 -0.0000    1.3991   
     2. B(C   2,C   1)                1.4054 -0.000057  0.0000    1.4054   
     3. B(C   3,C   2)                1.3994 -0.000027 -0.0000    1.3994   
     4. B(C   4,C   2)                1.4881 -0.000092 -0.0000    1.4881   
     5. B(C   5,C   4)                1.4965  0.000013  0.0000    1.4965   
     6. B(C   6,C   5)                1.5170  0.000010 -0.0000    1.5170   
     7. B(C   7,C   6)                1.5181 -0.000006  0.0000    1.5182   
     8. B(C   8,C   7)                1.3449  0.000032  0.0000    1.3449   
     9. B(C   9,C   8)                1.5140 -0.000073 -0.0000    1.5139   
    10. B(C  10,C   8)                1.5186 -0.000026 -0.0000    1.5186   
    11. B(C  11,C   5)                1.3606 -0.000044 -0.0000    1.3606   
    12. B(C  12,C  11)                1.4956 -0.000029 -0.0000    1.4956   
    13. B(C  12,C   1)                1.4862 -0.000092 -0.0000    1.4862   
    14. B(O  13,C  12)                1.2316 -0.000032  0.0000    1.2316   
    15. B(O  14,C   4)                1.2320 -0.000031  0.0000    1.2320   
    16. B(H  16,C   0)                1.0853  0.000012  0.0000    1.0853   
    17. B(H  17,C  15)                1.0952  0.000002 -0.0000    1.0952   
    18. B(H  18,C  15)                1.0998 -0.000013 -0.0000    1.0998   
    19. B(H  19,C  15)                1.0997 -0.000013  0.0000    1.0997   
    20. B(H  20,C   3)                1.0851  0.000009  0.0000    1.0851   
    21. B(H  21,C   6)                1.0971 -0.000024 -0.0000    1.0971   
    22. B(H  22,C   6)                1.0909  0.000017 -0.0000    1.0909   
    23. B(H  23,C   7)                1.0910 -0.000010 -0.0000    1.0910   
    24. B(H  24,C   9)                1.0952 -0.000011 -0.0000    1.0952   
    25. B(H  25,C   9)                1.0992 -0.000017  0.0000    1.0992   
    26. B(H  26,C   9)                1.0972  0.000030 -0.0000    1.0972   
    27. B(H  27,C  10)                1.0951  0.000003 -0.0000    1.0951   
    28. B(C  28,C  11)                1.5050 -0.000044 -0.0000    1.5050   
    29. B(H  29,C  28)                1.0899  0.000011 -0.0000    1.0899   
    30. B(H  30,C  28)                1.0968  0.000005 -0.0000    1.0968   
    31. B(H  31,C  28)                1.0964  0.000001  0.0000    1.0964   
    32. B(H  32,C  10)                1.0988  0.000000  0.0000    1.0988   
    33. B(C  33,C  10)                1.5624 -0.000092  0.0000    1.5624   
    34. B(H  34,C  33)                1.0952  0.000022  0.0000    1.0952   
    35. B(H  35,C  33)                1.0987  0.000005 -0.0000    1.0987   
    36. B(C  36,C  33)                1.5067 -0.000113  0.0000    1.5067   
    37. B(H  37,C  36)                1.0908  0.000011  0.0000    1.0908   
    38. B(C  38,C  36)                1.3450  0.000016  0.0000    1.3450   
    39. B(C  38,C  15)                1.5125 -0.000064 -0.0000    1.5125   
    40. B(C  39,C  38)                1.5109 -0.000032 -0.0000    1.5109   
    41. B(H  40,C  39)                1.0994 -0.000014 -0.0000    1.0994   
    42. B(H  41,C  39)                1.0928  0.000012 -0.0000    1.0928   
    43. B(H  42,C  39)                1.0995 -0.000012 -0.0000    1.0995   
    44. B(C  43,C   0)                1.3956  0.000029  0.0000    1.3956   
    45. B(C  44,C  43)                1.3999 -0.000076 -0.0000    1.3999   
    46. B(C  44,C   3)                1.3957  0.000051  0.0000    1.3957   
    47. B(H  45,C  43)                1.0864  0.000005  0.0000    1.0864   
    48. B(H  46,C  44)                1.0864  0.000005  0.0000    1.0864   
    49. A(C   1,C   0,C  43)          119.99  0.000020    0.00    119.99   
    50. A(H  16,C   0,C  43)          121.01  0.000029   -0.00    121.01   
    51. A(C   1,C   0,H  16)          119.00 -0.000049    0.00    119.00   
    52. A(C   0,C   1,C  12)          120.13  0.000004   -0.00    120.13   
    53. A(C   2,C   1,C  12)          119.92 -0.000002    0.00    119.92   
    54. A(C   0,C   1,C   2)          119.95 -0.000002   -0.00    119.95   
    55. A(C   3,C   2,C   4)          120.02  0.000010    0.00    120.02   
    56. A(C   1,C   2,C   4)          120.15 -0.000005    0.00    120.15   
    57. A(C   1,C   2,C   3)          119.83 -0.000005   -0.00    119.83   
    58. A(H  20,C   3,C  44)          120.96  0.000037   -0.00    120.96   
    59. A(C   2,C   3,H  20)          119.02 -0.000050    0.00    119.02   
    60. A(C   2,C   3,C  44)          120.02  0.000013    0.00    120.02   
    61. A(C   2,C   4,C   5)          119.12  0.000018    0.00    119.12   
    62. A(C   5,C   4,O  14)          120.52  0.000025    0.00    120.52   
    63. A(C   2,C   4,O  14)          120.36 -0.000053   -0.00    120.36   
    64. A(C   6,C   5,C  11)          123.82  0.000102    0.00    123.82   
    65. A(C   4,C   5,C  11)          120.62 -0.000023    0.00    120.62   
    66. A(C   4,C   5,C   6)          115.54 -0.000080   -0.00    115.53   
    67. A(C   5,C   6,C   7)          111.52 -0.000109   -0.00    111.52   
    68. A(C   5,C   6,H  22)          108.21 -0.000088   -0.00    108.21   
    69. A(C   7,C   6,H  21)          109.74  0.000091    0.00    109.74   
    70. A(C   5,C   6,H  21)          109.14  0.000086    0.00    109.14   
    71. A(H  21,C   6,H  22)          107.35  0.000051    0.00    107.35   
    72. A(C   7,C   6,H  22)          110.78 -0.000027   -0.00    110.78   
    73. A(C   6,C   7,C   8)          128.05 -0.000042   -0.00    128.04   
    74. A(C   8,C   7,H  23)          117.66  0.000019    0.00    117.66   
    75. A(C   6,C   7,H  23)          114.29  0.000023    0.00    114.29   
    76. A(C   9,C   8,C  10)          116.63  0.000006   -0.00    116.63   
    77. A(C   7,C   8,C  10)          123.85  0.000007    0.00    123.85   
    78. A(C   7,C   8,C   9)          119.49 -0.000009   -0.00    119.49   
    79. A(H  25,C   9,H  26)          106.26 -0.000062   -0.00    106.26   
    80. A(H  24,C   9,H  26)          107.90  0.000023    0.00    107.90   
    81. A(C   8,C   9,H  26)          111.81 -0.000007   -0.00    111.81   
    82. A(H  24,C   9,H  25)          108.25  0.000041    0.00    108.25   
    83. A(C   8,C   9,H  25)          110.80  0.000071   -0.00    110.80   
    84. A(C   8,C   9,H  24)          111.59 -0.000066    0.00    111.59   
    85. A(H  32,C  10,C  33)          108.49  0.000003    0.00    108.49   
    86. A(H  27,C  10,C  33)          107.05 -0.000025    0.00    107.05   
    87. A(C   8,C  10,C  33)          116.13 -0.000135   -0.00    116.13   
    88. A(H  27,C  10,H  32)          106.25  0.000031    0.00    106.25   
    89. A(C   8,C  10,H  32)          108.74  0.000045   -0.00    108.73   
    90. A(C   8,C  10,H  27)          109.73  0.000093    0.00    109.74   
    91. A(C  12,C  11,C  28)          114.24  0.000023   -0.00    114.24   
    92. A(C   5,C  11,C  28)          124.72  0.000004    0.00    124.72   
    93. A(C   5,C  11,C  12)          121.04 -0.000027   -0.00    121.04   
    94. A(C  11,C  12,O  13)          119.93  0.000028    0.00    119.93   
    95. A(C   1,C  12,O  13)          120.94 -0.000062   -0.00    120.94   
    96. A(C   1,C  12,C  11)          119.13  0.000034    0.00    119.13   
    97. A(H  18,C  15,C  38)          111.00  0.000010    0.00    111.00   
    98. A(H  17,C  15,C  38)          111.95 -0.000028   -0.00    111.94   
    99. A(H  19,C  15,C  38)          111.04  0.000033    0.00    111.04   
   100. A(H  18,C  15,H  19)          106.22 -0.000063   -0.00    106.22   
   101. A(H  17,C  15,H  19)          108.22  0.000025    0.00    108.22   
   102. A(H  17,C  15,H  18)          108.19  0.000021    0.00    108.19   
   103. A(H  30,C  28,H  31)          106.29 -0.000063   -0.00    106.29   
   104. A(H  29,C  28,H  31)          108.52  0.000059   -0.00    108.51   
   105. A(C  11,C  28,H  31)          110.01  0.000006   -0.00    110.00   
   106. A(H  29,C  28,H  30)          108.82  0.000063    0.00    108.82   
   107. A(C  11,C  28,H  30)          110.28 -0.000016   -0.00    110.28   
   108. A(C  11,C  28,H  29)          112.71 -0.000048    0.00    112.71   
   109. A(H  35,C  33,C  36)          109.36 -0.000030   -0.00    109.35   
   110. A(H  34,C  33,C  36)          110.34  0.000015    0.00    110.34   
   111. A(C  10,C  33,C  36)          115.58  0.000035    0.00    115.58   
   112. A(H  34,C  33,H  35)          106.20  0.000026   -0.00    106.20   
   113. A(C  10,C  33,H  35)          107.81 -0.000053    0.00    107.81   
   114. A(C  10,C  33,H  34)          107.12  0.000008   -0.00    107.12   
   115. A(C  33,C  36,H  37)          115.20  0.000004   -0.00    115.20   
   116. A(H  37,C  36,C  38)          116.57  0.000016    0.00    116.58   
   117. A(C  33,C  36,C  38)          128.22 -0.000021   -0.00    128.22   
   118. A(C  36,C  38,C  39)          125.25 -0.000005   -0.00    125.24   
   119. A(C  15,C  38,C  39)          114.16  0.000015    0.00    114.16   
   120. A(C  15,C  38,C  36)          120.59 -0.000010    0.00    120.59   
   121. A(H  41,C  39,H  42)          107.89  0.000015    0.00    107.89   
   122. A(H  40,C  39,H  42)          106.21 -0.000051   -0.00    106.21   
   123. A(C  38,C  39,H  42)          110.38 -0.000003    0.00    110.38   
   124. A(H  40,C  39,H  41)          108.00  0.000041    0.00    108.01   
   125. A(C  38,C  39,H  41)          113.53 -0.000026   -0.00    113.53   
   126. A(C  38,C  39,H  40)          110.52  0.000024    0.00    110.52   
   127. A(C  44,C  43,H  45)          120.04  0.000015    0.00    120.04   
   128. A(C   0,C  43,H  45)          119.87  0.000001   -0.00    119.87   
   129. A(C   0,C  43,C  44)          120.09 -0.000016   -0.00    120.09   
   130. A(C  43,C  44,H  46)          120.03  0.000012    0.00    120.03   
   131. A(C   3,C  44,H  46)          119.84 -0.000002   -0.00    119.84   
   132. A(C   3,C  44,C  43)          120.13 -0.000010   -0.00    120.13   
   133. D(C  12,C   1,C   0,C  43)   -179.91 -0.000027    0.00   -179.91   
   134. D(C  12,C   1,C   0,H  16)      0.10 -0.000012    0.00      0.10   
   135. D(C   2,C   1,C   0,H  16)   -179.98 -0.000017    0.00   -179.97   
   136. D(C   2,C   1,C   0,C  43)      0.01 -0.000033    0.00      0.02   
   137. D(C   3,C   2,C   1,C   0)     -0.04  0.000039   -0.00     -0.04   
   138. D(C   4,C   2,C   1,C   0)    179.74  0.000065   -0.00    179.74   
   139. D(C   3,C   2,C   1,C  12)    179.89  0.000033   -0.00    179.89   
   140. D(C   4,C   2,C   1,C  12)     -0.34  0.000060   -0.00     -0.34   
   141. D(H  20,C   3,C   2,C   1)   -179.96  0.000003   -0.00   -179.96   
   142. D(C  44,C   3,C   2,C   4)   -179.76 -0.000052   -0.00   -179.76   
   143. D(H  20,C   3,C   2,C   4)      0.26 -0.000023    0.00      0.26   
   144. D(C  44,C   3,C   2,C   1)      0.02 -0.000025   -0.00      0.02   
   145. D(C   5,C   4,C   2,C   3)    179.37 -0.000258    0.03    179.41   
   146. D(O  14,C   4,C   2,C   1)   -179.22  0.000256    0.03   -179.18   
   147. D(C   5,C   4,C   2,C   1)     -0.40 -0.000284    0.03     -0.37   
   148. D(O  14,C   4,C   2,C   3)      0.56  0.000283    0.03      0.59   
   149. D(C  11,C   5,C   4,C   2)      1.41  0.000350   -0.03      1.38   
   150. D(C  11,C   5,C   4,O  14)   -179.78 -0.000192   -0.03   -179.81   
   151. D(C   6,C   5,C   4,C   2)    179.69  0.000317   -0.03    179.66   
   152. D(C   6,C   5,C   4,O  14)     -1.50 -0.000225   -0.02     -1.52   
   153. D(H  22,C   6,C   5,C  11)   -152.33 -0.000088    0.04   -152.29   
   154. D(H  22,C   6,C   5,C   4)     29.45 -0.000051    0.03     29.48   
   155. D(H  21,C   6,C   5,C  11)    -35.82 -0.000029    0.04    -35.78   
   156. D(H  21,C   6,C   5,C   4)    145.96  0.000007    0.03    145.99   
   157. D(C   7,C   6,C   5,C  11)     85.58  0.000074    0.04     85.62   
   158. D(C   7,C   6,C   5,C   4)    -92.64  0.000110    0.03    -92.60   
   159. D(H  23,C   7,C   6,C   5)    -48.71 -0.000095    0.01    -48.70   
   160. D(C   8,C   7,C   6,H  22)     11.40  0.000081    0.01     11.42   
   161. D(C   8,C   7,C   6,H  21)   -106.95 -0.000022    0.01   -106.94   
   162. D(H  23,C   7,C   6,H  21)     72.34  0.000005    0.02     72.36   
   163. D(C   8,C   7,C   6,C   5)    131.99 -0.000122    0.01    132.01   
   164. D(H  23,C   7,C   6,H  22)   -169.30  0.000108    0.02   -169.29   
   165. D(C  10,C   8,C   7,H  23)   -178.48 -0.000057   -0.00   -178.48   
   166. D(C  10,C   8,C   7,C   6)      0.79 -0.000030   -0.00      0.79   
   167. D(C   9,C   8,C   7,H  23)     -0.55  0.000060   -0.00     -0.55   
   168. D(C   9,C   8,C   7,C   6)    178.72  0.000087    0.00    178.72   
   169. D(H  26,C   9,C   8,C  10)    -61.98  0.000080    0.03    -61.95   
   170. D(H  26,C   9,C   8,C   7)    119.95 -0.000029    0.03    119.97   
   171. D(H  25,C   9,C   8,C  10)     56.36  0.000045    0.03     56.39   
   172. D(H  25,C   9,C   8,C   7)   -121.72 -0.000064    0.03   -121.69   
   173. D(H  24,C   9,C   8,C  10)    177.07  0.000101    0.03    177.10   
   174. D(H  24,C   9,C   8,C   7)     -1.01 -0.000008    0.03     -0.98   
   175. D(C  33,C  10,C   8,C   9)     83.93 -0.000418   -0.03     83.90   
   176. D(C  33,C  10,C   8,C   7)    -98.08 -0.000304   -0.03    -98.11   
   177. D(H  32,C  10,C   8,C   9)    -38.71 -0.000360   -0.03    -38.74   
   178. D(H  27,C  10,C   8,C   9)   -154.53 -0.000474   -0.03   -154.57   
   179. D(H  27,C  10,C   8,C   7)     23.45 -0.000360   -0.03     23.42   
   180. D(H  32,C  10,C   8,C   7)    139.28 -0.000247   -0.03    139.24   
   181. D(C  28,C  11,C   5,C   6)      0.54 -0.000105   -0.01      0.54   
   182. D(C  28,C  11,C   5,C   4)    178.68 -0.000144   -0.00    178.68   
   183. D(C  12,C  11,C   5,C   6)   -179.74 -0.000145   -0.01   -179.75   
   184. D(C  12,C  11,C   5,C   4)     -1.61 -0.000184   -0.00     -1.61   
   185. D(O  13,C  12,C  11,C  28)      0.62 -0.000015    0.03      0.65   
   186. D(C   1,C  12,C  11,C  28)   -179.42 -0.000081    0.03   -179.38   
   187. D(C   1,C  12,C  11,C   5)      0.84 -0.000045    0.03      0.87   
   188. D(O  13,C  12,C   1,C   2)   -179.87  0.000042   -0.03   -179.90   
   189. D(O  13,C  12,C   1,C   0)      0.06  0.000037   -0.03      0.03   
   190. D(O  13,C  12,C  11,C   5)   -179.12  0.000020    0.03   -179.10   
   191. D(C  11,C  12,C   1,C   0)   -179.91  0.000103   -0.03   -179.94   
   192. D(C  11,C  12,C   1,C   2)      0.16  0.000109   -0.03      0.14   
   193. D(H  30,C  28,C  11,C   5)    120.18  0.000014    0.02    120.20   
   194. D(H  29,C  28,C  11,C  12)    178.62  0.000016    0.02    178.64   
   195. D(H  29,C  28,C  11,C   5)     -1.65 -0.000022    0.02     -1.63   
   196. D(H  31,C  28,C  11,C  12)     57.37 -0.000032    0.02     57.39   
   197. D(H  31,C  28,C  11,C   5)   -122.90 -0.000069    0.02   -122.88   
   198. D(H  30,C  28,C  11,C  12)    -59.55  0.000052    0.02    -59.53   
   199. D(C  36,C  33,C  10,H  27)    158.93 -0.000334   -0.03    158.91   
   200. D(C  36,C  33,C  10,C   8)    -78.12 -0.000325   -0.03    -78.15   
   201. D(H  35,C  33,C  10,H  32)    167.32 -0.000416   -0.03    167.28   
   202. D(H  35,C  33,C  10,H  27)    -78.40 -0.000391   -0.03    -78.43   
   203. D(H  35,C  33,C  10,C   8)     44.54 -0.000382   -0.03     44.51   
   204. D(H  34,C  33,C  10,H  32)    -78.76 -0.000408   -0.03    -78.79   
   205. D(H  34,C  33,C  10,H  27)     35.52 -0.000383   -0.03     35.49   
   206. D(C  36,C  33,C  10,H  32)     44.65 -0.000359   -0.03     44.62   
   207. D(H  34,C  33,C  10,C   8)    158.47 -0.000373   -0.03    158.44   
   208. D(C  38,C  36,C  33,H  35)    123.81 -0.000355    0.08    123.89   
   209. D(C  38,C  36,C  33,H  34)      7.35 -0.000377    0.08      7.43   
   210. D(C  38,C  36,C  33,C  10)   -114.35 -0.000424    0.08   -114.27   
   211. D(H  37,C  36,C  33,H  35)    -55.53 -0.000317    0.07    -55.45   
   212. D(H  37,C  36,C  33,H  34)   -171.99 -0.000339    0.07   -171.92   
   213. D(H  37,C  36,C  33,C  10)     66.31 -0.000386    0.07     66.38   
   214. D(C  39,C  38,C  36,C  33)      0.54 -0.000032   -0.00      0.54   
   215. D(C  15,C  38,C  36,H  37)     -0.07 -0.000038   -0.00     -0.07   
   216. D(C  15,C  38,C  36,C  33)   -179.40  0.000001   -0.00   -179.41   
   217. D(C  39,C  38,C  15,H  19)     58.56 -0.000025    0.01     58.57   
   218. D(C  39,C  38,C  15,H  18)    -59.37  0.000026    0.01    -59.36   
   219. D(C  39,C  38,C  15,H  17)    179.62  0.000012    0.01    179.63   
   220. D(C  36,C  38,C  15,H  19)   -121.49 -0.000054    0.01   -121.48   
   221. D(C  36,C  38,C  15,H  18)    120.58 -0.000003    0.01    120.60   
   222. D(C  39,C  38,C  36,H  37)    179.88 -0.000071    0.00    179.88   
   223. D(C  36,C  38,C  15,H  17)     -0.42 -0.000018    0.01     -0.41   
   224. D(H  42,C  39,C  38,C  36)    120.89  0.000010   -0.02    120.87   
   225. D(H  42,C  39,C  38,C  15)    -59.16 -0.000021   -0.02    -59.18   
   226. D(H  41,C  39,C  38,C  36)     -0.39  0.000011   -0.02     -0.41   
   227. D(H  41,C  39,C  38,C  15)    179.56 -0.000019   -0.02    179.54   
   228. D(H  40,C  39,C  38,C  36)   -121.91 -0.000040   -0.02   -121.94   
   229. D(H  40,C  39,C  38,C  15)     58.03 -0.000071   -0.02     58.02   
   230. D(H  45,C  43,C   0,H  16)      0.03  0.000007   -0.00      0.03   
   231. D(H  45,C  43,C   0,C   1)   -179.96  0.000023   -0.00   -179.96   
   232. D(C  44,C  43,C   0,H  16)   -179.98 -0.000003   -0.00   -179.98   
   233. D(C  44,C  43,C   0,C   1)      0.03  0.000012   -0.00      0.03   
   234. D(H  46,C  44,C  43,H  45)     -0.05 -0.000016   -0.00     -0.05   
   235. D(H  46,C  44,C  43,C   0)    179.96 -0.000006   -0.00    179.96   
   236. D(C   3,C  44,C  43,H  45)    179.94 -0.000009   -0.00    179.94   
   237. D(C   3,C  44,C  43,C   0)     -0.05  0.000002   -0.00     -0.05   
   238. D(H  46,C  44,C   3,H  20)     -0.00 -0.000017    0.00     -0.00   
   239. D(H  46,C  44,C   3,C   2)   -179.99  0.000012    0.00   -179.98   
   240. D(C  43,C  44,C   3,H  20)   -179.99 -0.000024    0.00   -179.99   
   241. D(C  43,C  44,C   3,C   2)      0.02  0.000005    0.00      0.03   
    ----------------------------------------------------------------------------

         *************************************************************
         *                GEOMETRY OPTIMIZATION CYCLE  31            *
         *************************************************************
---------------------------------
CARTESIAN COORDINATES (ANGSTROEM)
---------------------------------
  C      4.956721    1.842841    0.965467
  C      3.902198    1.094931    0.430506
  C      2.682839    1.722113    0.122327
  C      2.527766    3.093637    0.352782
  C      1.560233    0.932109   -0.452323
  C      1.752613   -0.530700   -0.702983
  C      0.554052   -1.258024   -1.282447
  C     -0.310830   -1.863545   -0.191528
  C     -1.646158   -1.783488   -0.052334
  C     -2.318663   -2.492129    1.104212
  C     -2.555398   -1.050208   -1.022814
  C      2.926963   -1.139756   -0.384951
  C      4.068306   -0.362113    0.188957
  O      5.127933   -0.931127    0.453883
  O      0.494823    1.480942   -0.737829
  C     -6.273997    0.993082    1.448105
  H      5.891680    1.342970    1.197362
  H     -5.825339    0.569311    2.352922
  H     -6.600192    2.018651    1.674649
  H     -7.186599    0.424177    1.218013
  H      1.580542    3.564374    0.110596
  H      0.904827   -2.047803   -1.958269
  H     -0.018662   -0.548274   -1.881108
  H      0.242400   -2.438161    0.552736
  H     -1.593887   -3.034215    1.720977
  H     -3.066513   -3.210715    0.740058
  H     -2.857196   -1.791176    1.754267
  H     -2.069304   -0.976666   -2.001307
  C      3.209741   -2.606279   -0.570269
  H      2.354456   -3.152819   -0.967261
  H      4.063249   -2.746561   -1.244591
  H      3.496889   -3.056802    0.387134
  H     -3.464449   -1.648249   -1.175228
  C     -2.977405    0.396607   -0.610986
  H     -3.276599    0.918012   -1.526474
  H     -2.082227    0.915360   -0.241399
  C     -4.069234    0.486189    0.423492
  H     -3.802792    0.113520    1.413438
  C     -5.313931    0.975215    0.279481
  C     -5.885658    1.541534   -0.999259
  H     -6.216673    2.578833   -0.847121
  H     -5.181044    1.530869   -1.834508
  H     -6.778224    0.976005   -1.303145
  C      4.796957    3.210469    1.192883
  C      3.582340    3.835543    0.886990
  H      5.617266    3.789501    1.607784
  H      3.458738    4.900129    1.064990

----------------------------
CARTESIAN COORDINATES (A.U.)
----------------------------
  NO LB      ZA    FRAG     MASS         X           Y           Z
   0 C     6.0000    0    12.011    9.366845    3.482465    1.824468
   1 C     6.0000    0    12.011    7.374085    2.069119    0.813538
   2 C     6.0000    0    12.011    5.069831    3.254322    0.231164
   3 C     6.0000    0    12.011    4.776786    5.846126    0.666661
   4 C     6.0000    0    12.011    2.948412    1.761431   -0.854767
   5 C     6.0000    0    12.011    3.311959   -1.002877   -1.328445
   6 C     6.0000    0    12.011    1.047006   -2.377322   -2.423473
   7 C     6.0000    0    12.011   -0.587384   -3.521590   -0.361935
   8 C     6.0000    0    12.011   -3.110788   -3.370303   -0.098897
   9 C     6.0000    0    12.011   -4.381639   -4.709441    2.086658
  10 C     6.0000    0    12.011   -4.829002   -1.984605   -1.932838
  11 C     6.0000    0    12.011    5.531159   -2.153827   -0.727451
  12 C     6.0000    0    12.011    7.687984   -0.684295    0.357077
  13 O     8.0000    0    15.999    9.690389   -1.759576    0.857715
  14 O     8.0000    0    15.999    0.935080    2.798575   -1.394295
  15 C     6.0000    0    12.011  -11.856136    1.876653    2.736521
  16 H     1.0000    0     1.008   11.133661    2.537845    2.262686
  17 H     1.0000    0     1.008  -11.008296    1.075842    4.446379
  18 H     1.0000    0     1.008  -12.472556    3.814698    3.164627
  19 H     1.0000    0     1.008  -13.580703    0.801579    2.301710
  20 H     1.0000    0     1.008    2.986791    6.735691    0.208996
  21 H     1.0000    0     1.008    1.709874   -3.869787   -3.700592
  22 H     1.0000    0     1.008   -0.035267   -1.036088   -3.554778
  23 H     1.0000    0     1.008    0.458070   -4.607457    1.044520
  24 H     1.0000    0     1.008   -3.012010   -5.733836    3.252176
  25 H     1.0000    0     1.008   -5.794870   -6.067371    1.398508
  26 H     1.0000    0     1.008   -5.399318   -3.384832    3.315084
  27 H     1.0000    0     1.008   -3.910418   -1.845632   -3.781923
  28 C     6.0000    0    12.011    6.065531   -4.925154   -1.077652
  29 H     1.0000    0     1.008    4.449278   -5.957964   -1.827859
  30 H     1.0000    0     1.008    7.678429   -5.190248   -2.351936
  31 H     1.0000    0     1.008    6.608162   -5.776518    0.731577
  32 H     1.0000    0     1.008   -6.546860   -3.114739   -2.220859
  33 C     6.0000    0    12.011   -5.626481    0.749478   -1.154597
  34 H     1.0000    0     1.008   -6.191875    1.734792   -2.884618
  35 H     1.0000    0     1.008   -3.934839    1.729780   -0.456177
  36 C     6.0000    0    12.011   -7.689738    0.918764    0.800283
  37 H     1.0000    0     1.008   -7.186236    0.214521    2.671011
  38 C     6.0000    0    12.011  -10.041875    1.842890    0.528142
  39 C     6.0000    0    12.011  -11.122281    2.913077   -1.888326
  40 H     1.0000    0     1.008  -11.747810    4.873288   -1.600826
  41 H     1.0000    0     1.008   -9.790754    2.892923   -3.466718
  42 H     1.0000    0     1.008  -12.808988    1.844383   -2.462587
  43 C     6.0000    0    12.011    9.064935    6.066907    2.254222
  44 C     6.0000    0    12.011    6.769641    7.248127    1.676168
  45 H     1.0000    0     1.008   10.615094    7.161119    3.038271
  46 H     1.0000    0     1.008    6.536068    9.259901    2.012540

--------------------------------
INTERNAL COORDINATES (ANGSTROEM)
--------------------------------
 C      0   0   0     0.000000000000     0.00000000     0.00000000
 C      1   0   0     1.399132798483     0.00000000     0.00000000
 C      2   1   0     1.405406541851   119.94799830     0.00000000
 C      3   2   1     1.399369283599   119.82932320   359.96063111
 C      3   2   1     1.488144445222   120.15051341   179.73525692
 C      5   3   2     1.496546046791   119.11743847   359.63169335
 C      6   5   3     1.517013381450   115.53424441   179.66431283
 C      7   6   5     1.518150244592   111.52149589   267.39577530
 C      8   7   6     1.344947797255   128.04262075   132.00548730
 C      9   8   7     1.513946527775   119.48722315   178.72423553
 C      9   8   7     1.518633138555   123.85160027     0.79170315
 C      6   5   3     1.360585447424   120.62087775     1.37577444
 C      2   1   3     1.486241797030   120.12950632   180.07513892
 O     13   2   1     1.231572914425   120.94031699     0.02896747
 O      5   3   2     1.232001929145   120.35510499   180.81560922
 C     11   9   8     4.910035709108   109.43788623   214.75823787
 H      1   2   3     1.085262985591   118.99928537   180.02551513
 H     16  11   9     1.095248927638    86.81770763     0.05537232
 H     16  11   9     1.099780769751   135.75445837   113.06965805
 H     16  11   9     1.099743958654   107.93307459   251.92981326
 H      4   3   2     1.085118106577   119.02281529   180.03636738
 H      7   6   5     1.097054669210   109.13803348   145.99102791
 H      7   6   5     1.090936093490   108.20777001    29.47846666
 H      8   7   6     1.090952682448   114.29363376   311.30241157
 H     10   9   8     1.095243090003   111.58679340   359.01574618
 H     10   9   8     1.099205342398   110.80166518   238.30886999
 H     10   9   8     1.097234910372   111.81338959   119.97255924
 H     11   9   8     1.095055006432   109.73566703    23.41888835
 C     12   6   5     1.504990007498   124.72189228   178.67671983
 H     29  12   6     1.089871727067   112.70933290   358.36751801
 H     29  12   6     1.096752348889   110.27748818   120.20083023
 H     29  12   6     1.096377907468   110.00481160   237.12218063
 H     11   9   8     1.098752764188   108.73456520   139.24457696
 C     11   9   8     1.562358992790   116.13049586   261.88509871
 H     34  11   9     1.095216607109   107.11672666   158.43944025
 H     34  11   9     1.098655196847   107.80876654    44.51423146
 C     34  11   9     1.506738042400   115.57941766   281.85378764
 H     37  34  11     1.090810626995   115.19953232    66.38282565
 C     37  34  11     1.345048889087   128.21939858   245.72801328
 C     39  37  34     1.510881335448   125.24459916     0.54067809
 H     40  39  37     1.099411910327   110.51561886   238.06499506
 H     40  39  37     1.092810609410   113.53037337   359.59262897
 H     40  39  37     1.099474505619   110.38479432   120.87205106
 C      1   2   3     1.395581603964   119.99138282     0.00000000
 C      4   3   2     1.395682204070   120.01966942     0.00000000
 H     44   1   2     1.086428716574   119.87352854   180.03747012
 H     45   4   3     1.086417588108   119.84384947   180.01586906

---------------------------
INTERNAL COORDINATES (A.U.)
---------------------------
 C      0   0   0     0.000000000000     0.00000000     0.00000000
 C      1   0   0     2.643977814120     0.00000000     0.00000000
 C      2   1   0     2.655833470920   119.94799830     0.00000000
 C      3   2   1     2.644424706224   119.82932320   359.96063111
 C      3   2   1     2.812185449185   120.15051341   179.73525692
 C      5   3   2     2.828062175238   119.11743847   359.63169335
 C      6   5   3     2.866739832434   115.53424441   179.66431283
 C      7   6   5     2.868888192425   111.52149589   267.39577530
 C      8   7   6     2.541583001232   128.04262075   132.00548730
 C      9   8   7     2.860944318896   119.48722315   178.72423553
 C      9   8   7     2.869800729766   123.85160027     0.79170315
 C      6   5   3     2.571133877430   120.62087775     1.37577444
 C      2   1   3     2.808589965174   120.12950632   180.07513892
 O     13   2   1     2.327335522218   120.94031699     0.02896747
 O      5   3   2     2.328146242547   120.35510499   180.81560922
 C     11   9   8     9.278622797988   109.43788623   214.75823787
 H      1   2   3     2.050849826050   118.99928537   180.02551513
 H     16  11   9     2.069720521706    86.81770763     0.05537232
 H     16  11   9     2.078284462182   135.75445837   113.06965805
 H     16  11   9     2.078214899290   107.93307459   251.92981326
 H      4   3   2     2.050576044389   119.02281529   180.03636738
 H      7   6   5     2.073132878746   109.13803348   145.99102791
 H      7   6   5     2.061570446305   108.20777001    29.47846666
 H      8   7   6     2.061601794894   114.29363376   311.30241157
 H     10   9   8     2.069709490176   111.58679340   359.01574618
 H     10   9   8     2.077197062075   110.80166518   238.30886999
 H     10   9   8     2.073473485181   111.81338959   119.97255924
 H     11   9   8     2.069354063736   109.73566703    23.41888835
 C     12   6   5     2.844018948459   124.72189228   178.67671983
 H     29  12   6     2.059559085260   112.70933290   358.36751801
 H     29  12   6     2.072561576135   110.27748818   120.20083023
 H     29  12   6     2.071853984396   110.00481160   237.12218063
 H     11   9   8     2.076341813204   108.73456520   139.24457696
 C     11   9   8     2.952430619243   116.13049586   261.88509871
 H     34  11   9     2.069659444759   107.11672666   158.43944025
 H     34  11   9     2.076157437650   107.80876654    44.51423146
 C     34  11   9     2.847322255697   115.57941766   281.85378764
 H     37  34  11     2.061333348991   115.19953232    66.38282565
 C     37  34  11     2.541774037109   128.21939858   245.72801328
 C     39  37  34     2.855151944849   125.24459916     0.54067809
 H     40  39  37     2.077587418889   110.51561886   238.06499506
 H     40  39  37     2.065112768029   113.53037337   359.59262897
 H     40  39  37     2.077705706848   110.38479432   120.87205106
 C      1   2   3     2.637267029030   119.99138282     0.00000000
 C      4   3   2     2.637457135680   120.01966942     0.00000000
 H     44   1   2     2.053052738352   119.87352854   180.03747012
 H     45   4   3     2.053031708600   119.84384947   180.01586906


           ************************************************************
           *        Program running with 4 parallel MPI-processes     *
           *              working on a common directory               *
           ************************************************************
------------------------------------------------------------------------------
                   ___                                                        
                  /   \      - P O W E R E D   B Y -                         
                 /     \                                                     
                 |  |  |   _    _      __       _____    __    __             
                 |  |  |  | |  | |    /  \     |  _  \  |  |  /  |          
                  \  \/   | |  | |   /    \    | | | |  |  | /  /          
                 / \  \   | |__| |  /  /\  \   | |_| |  |  |/  /          
                |  |  |   |  __  | /  /__\  \  |    /   |      \           
                |  |  |   | |  | | |   __   |  |    \   |  |\   \          
                \     /   | |  | | |  |  |  |  | |\  \  |  | \   \       
                 \___/    |_|  |_| |__|  |__|  |_| \__\ |__|  \__/        
                                                                              
                      - O R C A' S   B I G   F R I E N D -                    
                                      &                                       
                       - I N T E G R A L  F E E D E R -                       
                                                                              
 v1 FN, 2020, v2 2021                                                         
------------------------------------------------------------------------------


Reading SHARK input file MK2_0e_0H_B3LYP_631Gd_opt.SHARKINP.tmp ... ok
----------------------
SHARK INTEGRAL PACKAGE
----------------------

Number of atoms                             ...     47
Number of basis functions                   ...    370
Number of shells                            ...    186
Maximum angular momentum                    ...      2
Integral batch strategy                     ... SHARK/LIBINT Hybrid
RI-J (if used) integral strategy            ... SPLIT-RIJ (Revised 2003 algorithm where possible)
Printlevel                                  ...      1
Contraction scheme used                     ... SEGMENTED contraction
Coulomb Range Separation                    ... NOT USED
Exchange Range Separation                   ... NOT USED
Finite Nucleus Model                        ... NOT USED
Auxiliary Coulomb fitting basis             ... AVAILABLE
   # of basis functions in Aux-J            ...   1391
   # of shells in Aux-J                     ...    465
   Maximum angular momentum in Aux-J        ...      4
Auxiliary J/K fitting basis                 ... NOT available
Auxiliary Correlation fitting basis         ... NOT available
Auxiliary 'external' fitting basis          ... NOT available
Integral threshold                          ...     2.500000e-11
Primitive cut-off                           ...     2.500000e-12
Primitive pair pre-selection threshold      ...     2.500000e-12

Calculating pre-screening integrals         ... done (  0.1 sec) Dimension = 186
Organizing shell pair data                  ... done (  0.1 sec)
Shell pair information
Total number of shell pairs                 ...     17391
Shell pairs after pre-screening             ...     11127
Total number of primitive shell pairs       ...     98016
Primitive shell pairs kept                  ...     34496
          la=0 lb=0:   4167 shell pairs
          la=1 lb=0:   3746 shell pairs
          la=1 lb=1:    855 shell pairs
          la=2 lb=0:   1492 shell pairs
          la=2 lb=1:    719 shell pairs
          la=2 lb=2:    148 shell pairs

Calculating one electron integrals          ... done (  0.0 sec)
Calculating RI/J V-Matrix + Cholesky decomp.... done (  0.1 sec)
Calculating Nuclear repulsion               ... done (  0.0 sec) ENN=   1789.822351671849 Eh

SHARK setup successfully completed in   0.4 seconds

Maximum memory used throughout the entire GTOINT-calculation: 28.2 MB
[1717800476.847950] [eu-a2p-327:58695:0]          mpool.c:38   UCX  WARN  object 0x31be840 was not returned to mpool ucp_requests
[1717800476.847976] [eu-a2p-327:58695:0]          mpool.c:38   UCX  WARN  object 0x31bea00 was not returned to mpool ucp_requests
[1717800476.847980] [eu-a2p-327:58695:0]          mpool.c:38   UCX  WARN  object 0x31bebc0 was not returned to mpool ucp_requests
[1717800476.847984] [eu-a2p-327:58695:0]          mpool.c:38   UCX  WARN  object 0x31bed80 was not returned to mpool ucp_requests
[1717800476.847987] [eu-a2p-327:58695:0]          mpool.c:38   UCX  WARN  object 0x31bef40 was not returned to mpool ucp_requests
[1717800476.847989] [eu-a2p-327:58695:0]          mpool.c:38   UCX  WARN  object 0x31bf100 was not returned to mpool ucp_requests
[1717800476.847992] [eu-a2p-327:58695:0]          mpool.c:38   UCX  WARN  object 0x31bf2c0 was not returned to mpool ucp_requests
[1717800476.847995] [eu-a2p-327:58695:0]          mpool.c:38   UCX  WARN  object 0x31bf480 was not returned to mpool ucp_requests
[1717800476.847997] [eu-a2p-327:58695:0]          mpool.c:38   UCX  WARN  object 0x31bf640 was not returned to mpool ucp_requests
[1717800476.848000] [eu-a2p-327:58695:0]          mpool.c:38   UCX  WARN  object 0x31bf800 was not returned to mpool ucp_requests
[1717800476.848003] [eu-a2p-327:58695:0]          mpool.c:38   UCX  WARN  object 0x31bf9c0 was not returned to mpool ucp_requests
[1717800476.848009] [eu-a2p-327:58695:0]          mpool.c:38   UCX  WARN  object 0x31bfb80 was not returned to mpool ucp_requests
[1717800476.848012] [eu-a2p-327:58695:0]          mpool.c:38   UCX  WARN  object 0x31bfd40 was not returned to mpool ucp_requests
[1717800476.848015] [eu-a2p-327:58695:0]          mpool.c:38   UCX  WARN  object 0x31bff00 was not returned to mpool ucp_requests
[1717800476.848017] [eu-a2p-327:58695:0]          mpool.c:38   UCX  WARN  object 0x31c00c0 was not returned to mpool ucp_requests
[1717800476.848020] [eu-a2p-327:58695:0]          mpool.c:38   UCX  WARN  object 0x31c0280 was not returned to mpool ucp_requests
[1717800476.848022] [eu-a2p-327:58695:0]          mpool.c:38   UCX  WARN  object 0x31c0440 was not returned to mpool ucp_requests
[1717800476.848025] [eu-a2p-327:58695:0]          mpool.c:38   UCX  WARN  object 0x31c0600 was not returned to mpool ucp_requests
[1717800476.848027] [eu-a2p-327:58695:0]          mpool.c:38   UCX  WARN  object 0x31c07c0 was not returned to mpool ucp_requests
[1717800476.848030] [eu-a2p-327:58695:0]          mpool.c:38   UCX  WARN  object 0x31c0980 was not returned to mpool ucp_requests
[1717800476.848033] [eu-a2p-327:58695:0]          mpool.c:38   UCX  WARN  object 0x31c0b40 was not returned to mpool ucp_requests
[1717800476.848035] [eu-a2p-327:58695:0]          mpool.c:38   UCX  WARN  object 0x31c0d00 was not returned to mpool ucp_requests
[1717800476.848038] [eu-a2p-327:58695:0]          mpool.c:38   UCX  WARN  object 0x31c0ec0 was not returned to mpool ucp_requests
[1717800476.847884] [eu-a2p-327:58696:0]          mpool.c:38   UCX  WARN  object 0x311d340 was not returned to mpool ucp_requests
[1717800476.847908] [eu-a2p-327:58696:0]          mpool.c:38   UCX  WARN  object 0x311d500 was not returned to mpool ucp_requests
[1717800476.847912] [eu-a2p-327:58696:0]          mpool.c:38   UCX  WARN  object 0x311d6c0 was not returned to mpool ucp_requests
[1717800476.847915] [eu-a2p-327:58696:0]          mpool.c:38   UCX  WARN  object 0x311d880 was not returned to mpool ucp_requests
[1717800476.847917] [eu-a2p-327:58696:0]          mpool.c:38   UCX  WARN  object 0x311da40 was not returned to mpool ucp_requests
[1717800476.847920] [eu-a2p-327:58696:0]          mpool.c:38   UCX  WARN  object 0x311dc00 was not returned to mpool ucp_requests
[1717800476.847922] [eu-a2p-327:58696:0]          mpool.c:38   UCX  WARN  object 0x311ddc0 was not returned to mpool ucp_requests
[1717800476.847924] [eu-a2p-327:58696:0]          mpool.c:38   UCX  WARN  object 0x311df80 was not returned to mpool ucp_requests
[1717800476.847927] [eu-a2p-327:58696:0]          mpool.c:38   UCX  WARN  object 0x311e140 was not returned to mpool ucp_requests
[1717800476.847930] [eu-a2p-327:58696:0]          mpool.c:38   UCX  WARN  object 0x311e300 was not returned to mpool ucp_requests
[1717800476.847932] [eu-a2p-327:58696:0]          mpool.c:38   UCX  WARN  object 0x311e4c0 was not returned to mpool ucp_requests
[1717800476.847935] [eu-a2p-327:58696:0]          mpool.c:38   UCX  WARN  object 0x311e680 was not returned to mpool ucp_requests
[1717800476.847937] [eu-a2p-327:58696:0]          mpool.c:38   UCX  WARN  object 0x311e840 was not returned to mpool ucp_requests
[1717800476.847940] [eu-a2p-327:58696:0]          mpool.c:38   UCX  WARN  object 0x311ea00 was not returned to mpool ucp_requests
[1717800476.847942] [eu-a2p-327:58696:0]          mpool.c:38   UCX  WARN  object 0x311ebc0 was not returned to mpool ucp_requests
[1717800476.847944] [eu-a2p-327:58696:0]          mpool.c:38   UCX  WARN  object 0x311ed80 was not returned to mpool ucp_requests
[1717800476.847947] [eu-a2p-327:58696:0]          mpool.c:38   UCX  WARN  object 0x311ef40 was not returned to mpool ucp_requests
[1717800476.847949] [eu-a2p-327:58696:0]          mpool.c:38   UCX  WARN  object 0x311f100 was not returned to mpool ucp_requests
[1717800476.847951] [eu-a2p-327:58696:0]          mpool.c:38   UCX  WARN  object 0x311f2c0 was not returned to mpool ucp_requests
[1717800476.847953] [eu-a2p-327:58696:0]          mpool.c:38   UCX  WARN  object 0x311f480 was not returned to mpool ucp_requests
[1717800476.847956] [eu-a2p-327:58696:0]          mpool.c:38   UCX  WARN  object 0x311f640 was not returned to mpool ucp_requests
[1717800476.847958] [eu-a2p-327:58696:0]          mpool.c:38   UCX  WARN  object 0x311f800 was not returned to mpool ucp_requests
[1717800476.847960] [eu-a2p-327:58696:0]          mpool.c:38   UCX  WARN  object 0x311f9c0 was not returned to mpool ucp_requests
[1717800476.853205] [eu-a2p-327:58694:0]          mpool.c:38   UCX  WARN  object 0x38f3b80 was not returned to mpool ucp_requests
[1717800476.853224] [eu-a2p-327:58694:0]          mpool.c:38   UCX  WARN  object 0x38f3d40 was not returned to mpool ucp_requests
[1717800476.853229] [eu-a2p-327:58694:0]          mpool.c:38   UCX  WARN  object 0x38f3f00 was not returned to mpool ucp_requests
[1717800476.853232] [eu-a2p-327:58694:0]          mpool.c:38   UCX  WARN  object 0x38f40c0 was not returned to mpool ucp_requests
[1717800476.853234] [eu-a2p-327:58694:0]          mpool.c:38   UCX  WARN  object 0x38f4280 was not returned to mpool ucp_requests
[1717800476.853237] [eu-a2p-327:58694:0]          mpool.c:38   UCX  WARN  object 0x38f4440 was not returned to mpool ucp_requests
[1717800476.853239] [eu-a2p-327:58694:0]          mpool.c:38   UCX  WARN  object 0x38f4600 was not returned to mpool ucp_requests
[1717800476.853242] [eu-a2p-327:58694:0]          mpool.c:38   UCX  WARN  object 0x38f47c0 was not returned to mpool ucp_requests
[1717800476.853244] [eu-a2p-327:58694:0]          mpool.c:38   UCX  WARN  object 0x38f4980 was not returned to mpool ucp_requests
[1717800476.853247] [eu-a2p-327:58694:0]          mpool.c:38   UCX  WARN  object 0x38f4b40 was not returned to mpool ucp_requests
[1717800476.853249] [eu-a2p-327:58694:0]          mpool.c:38   UCX  WARN  object 0x38f4d00 was not returned to mpool ucp_requests


           ************************************************************
           *        Program running with 4 parallel MPI-processes     *
           *              working on a common directory               *
           ************************************************************

Diagonalization of the overlap matrix:
Smallest eigenvalue                        ... 3.207e-04
Time for diagonalization                   ...    0.020 sec
Threshold for overlap eigenvalues          ... 1.000e-08
Number of eigenvalues below threshold      ... 0
Time for construction of square roots      ...    0.009 sec
Total time needed                          ...    0.030 sec

-------------------
DFT GRID GENERATION
-------------------

General Integration Accuracy     IntAcc      ... 4.959
Radial Grid Type                 RadialGrid  ... OptM3 with GC (2021)
Angular Grid (max. ang.)         AngularGrid ... 6 (Lebedev-590)
Angular grid pruning method      GridPruning ... 4 (adaptive)
Weight generation scheme         WeightScheme... Becke
Basis function cutoff            BFCut       ... 1.0000e-11
Integration weight cutoff        WCut        ... 1.0000e-14
Angular grids for H and He will be reduced by one unit
Partially contracted basis set               ... off
Rotationally invariant grid construction     ... off

Total number of grid points                  ...   530659
Total number of batches                      ...     8318
Average number of points per batch           ...       63
Average number of grid points per atom       ...    11291
Time for grid setup =    6.893 sec

--------------------
COSX GRID GENERATION
--------------------

GRIDX 1
-------
General Integration Accuracy     IntAcc      ... 4.020
Radial Grid Type                 RadialGrid  ... OptM3 with GC (2021)
Angular Grid (max. ang.)         AngularGrid ... 2 (Lebedev-110)
Angular grid pruning method      GridPruning ... 4 (adaptive)
Weight generation scheme         WeightScheme... Becke
Basis function cutoff            BFCut       ... 1.0000e-11
Integration weight cutoff        WCut        ... 1.0000e-14
Angular grids for H and He will be reduced by one unit
Partially contracted basis set               ... on
Rotationally invariant grid construction     ... off

Total number of grid points                  ...    57989
Total number of batches                      ...      928
Average number of points per batch           ...       62
Average number of grid points per atom       ...     1234
UseSFitting                                  ... on

GRIDX 2
-------
General Integration Accuracy     IntAcc      ... 4.338
Radial Grid Type                 RadialGrid  ... OptM3 with GC (2021)
Angular Grid (max. ang.)         AngularGrid ... 3 (Lebedev-194)
Angular grid pruning method      GridPruning ... 4 (adaptive)
Weight generation scheme         WeightScheme... Becke
Basis function cutoff            BFCut       ... 1.0000e-11
Integration weight cutoff        WCut        ... 1.0000e-14
Angular grids for H and He will be reduced by one unit
Partially contracted basis set               ... on
Rotationally invariant grid construction     ... off

Total number of grid points                  ...   126467
Total number of batches                      ...     2002
Average number of points per batch           ...       63
Average number of grid points per atom       ...     2691
UseSFitting                                  ... on

GRIDX 3
-------
General Integration Accuracy     IntAcc      ... 4.871
Radial Grid Type                 RadialGrid  ... OptM3 with GC (2021)
Angular Grid (max. ang.)         AngularGrid ... 4 (Lebedev-302)
Angular grid pruning method      GridPruning ... 4 (adaptive)
Weight generation scheme         WeightScheme... Becke
Basis function cutoff            BFCut       ... 1.0000e-11
Integration weight cutoff        WCut        ... 1.0000e-14
Angular grids for H and He will be reduced by one unit
Partially contracted basis set               ... on
Rotationally invariant grid construction     ... off

Total number of grid points                  ...   240289
Total number of batches                      ...     3781
Average number of points per batch           ...       63
Average number of grid points per atom       ...     5113
UseSFitting                                  ... on

Time for X-Grid setup             =    3.585 sec


--------------------
CPCM SOLVATION MODEL
--------------------
CPCM parameters:
  Epsilon                                         ...      80.4000
  Refrac                                          ...       1.3300
  Rsolv                                           ...       1.3000
  Surface type                                    ... GAUSSIAN VDW
  Epsilon function type                           ...         CPCM
Radii:
 Radius for C  used is    3.8550 Bohr (=   2.0400 Ang.)
 Radius for O  used is    3.4469 Bohr (=   1.8240 Ang.)
 Radius for H  used is    2.4944 Bohr (=   1.3200 Ang.)
Calculating surface                               ...        done! (  0.0s)
GEPOL surface points                              ...         2487
GEPOL Volume                                      ...    2713.1878
GEPOL Surface-area                                ...    1385.5499
Calculating surface distance matrix               ...        done! (  0.0s)
Performing Cholesky decomposition & store         ...        done! (  0.2s)
Overall time for CPCM initialization              ...                 0.2s
--------------
SCF ITERATIONS
--------------
ITER       Energy         Delta-E        Max-DP      RMS-DP      [F,P]     Damp
               ***  Starting incremental Fock matrix formation  ***
                      *** Initiating the SOSCF procedure ***
                      *** Re-Reading the Fockian *** 
                      *** Removing any level shift *** 
ITER      Energy       Delta-E        Grad      Rot      Max-DP    RMS-DP
  0   -964.50018183 -964.5001818331  0.000141  0.000141  0.000405  0.000007
               *** Restarting incremental Fock matrix formation ***
  1   -964.50018601  -0.0000041785  0.000046  0.000123  0.000173  0.000004
  2   -964.50018652  -0.0000005131  0.000007  0.000026  0.000035  0.000001
  3   -964.50018652   0.0000000009  0.000010  0.000032  0.000031  0.000000
  4   -964.50018652  -0.0000000004  0.000007  0.000015  0.000016  0.000000
                  ***Gradient check signals convergence***
              ***Rediagonalizing the Fockian in SOSCF/NRSCF***

               *****************************************************
               *                     SUCCESS                       *
               *           SCF CONVERGED AFTER   5 CYCLES          *
               *****************************************************

Old exchange energy                            =    -26.785392564 Eh
New exchange energy                            =    -26.785394352 Eh
Exchange energy change after final integration =     -0.000001789 Eh
Total energy after final integration           =   -964.500188313 Eh
Final COS-X integration done in                =    25.287 sec
Total Energy       :         -964.50018831 Eh          -26245.38441 eV
  Last Energy change         ...    1.8929e-10  Tolerance :   1.0000e-08
  Last MAX-Density change    ...    5.7732e-15  Tolerance :   1.0000e-07
             **** THE GBW FILE WAS UPDATED (MK2_0e_0H_B3LYP_631Gd_opt.gbw) ****
             **** DENSITY MK2_0e_0H_B3LYP_631Gd_opt.scfp WAS UPDATED ****
             **** ENERGY FILE WAS UPDATED (MK2_0e_0H_B3LYP_631Gd_opt.en.tmp) ****
             **** THE GBW FILE WAS UPDATED (MK2_0e_0H_B3LYP_631Gd_opt.gbw) ****
             **** DENSITY MK2_0e_0H_B3LYP_631Gd_opt.scfp WAS UPDATED ****
Total SCF time: 0 days 0 hours 1 min 50 sec 

Maximum memory used throughout the entire SCF-calculation: 180.0 MB

-------------------------   --------------------
FINAL SINGLE POINT ENERGY      -964.500188312540
-------------------------   --------------------


           ************************************************************
           *        Program running with 4 parallel MPI-processes     *
           *              working on a common directory               *
           ************************************************************
------------------------------------------------------------------------------
                         ORCA SCF GRADIENT CALCULATION
------------------------------------------------------------------------------

 ... reading COSX grid (gridx3)
Gradient of the Kohn-Sham DFT energy:
Kohn-Sham wavefunction type      ... RKS
Hartree-Fock exchange scaling    ...    0.200
Number of operators              ...    1
Number of atoms                  ...   47
Basis set dimensions             ...  370
Integral neglect threshold       ... 2.5e-11
Integral primitive cutoff        ... 2.5e-12
SHARK Integral package           ... ON

Nuc. rep. gradient       (SHARK) ... done (  0.0 sec)
HCore & Overlap gradient (SHARK) ... done (  0.5 sec)
RI-J gradient            (SHARK) ... done (  2.0 sec)
COSX-gradient                    ... done ( 39.5 sec)
Exchange-correlation gradient    ... done

------------------
CARTESIAN GRADIENT
------------------

   1   C   :   -0.000039864    0.000011346    0.000012603
   2   C   :    0.000071796   -0.000052340   -0.000103813
   3   C   :    0.000090005    0.000074141   -0.000471776
   4   C   :    0.000036402   -0.000005843   -0.000081300
   5   C   :   -0.000543339   -0.000318440    0.001560441
   6   C   :    0.000199532    0.000144081   -0.000514280
   7   C   :    0.000130095   -0.000331471   -0.000354150
   8   C   :   -0.000004451   -0.000254855   -0.000132631
   9   C   :    0.000219465   -0.000054633   -0.000286610
  10   C   :    0.000127676    0.000404008    0.000231705
  11   C   :    0.000256127    0.000005169    0.000089370
  12   C   :   -0.000016624   -0.000017330    0.000127918
  13   C   :   -0.000053696    0.000049232   -0.000071400
  14   O   :   -0.000019972    0.000042733    0.000039518
  15   O   :    0.000207055    0.000108402   -0.000424331
  16   C   :    0.000105531   -0.000018665   -0.000004976
  17   H   :   -0.000009339   -0.000039873    0.000009002
  18   H   :    0.000023107   -0.000005869   -0.000012430
  19   H   :   -0.000041866   -0.000024179   -0.000023487
  20   H   :   -0.000031248    0.000075176   -0.000003112
  21   H   :   -0.000026593   -0.000034004   -0.000004075
  22   H   :   -0.000005141    0.000029222    0.000002803
  23   H   :   -0.000007767    0.000139149    0.000149437
  24   H   :   -0.000008791    0.000013663    0.000002152
  25   H   :    0.000035935    0.000067180   -0.000001476
  26   H   :   -0.000033274    0.000037808    0.000045576
  27   H   :   -0.000069190    0.000007998   -0.000012984
  28   H   :   -0.000343933    0.000340887   -0.000146234
  29   C   :   -0.000156440   -0.000041644    0.000011701
  30   H   :   -0.000039154    0.000039968    0.000001160
  31   H   :    0.000060858    0.000010548    0.000068857
  32   H   :    0.000100542    0.000018449   -0.000016760
  33   H   :    0.000136215   -0.000296390    0.000343813
  34   C   :   -0.000318607   -0.000011502    0.000071687
  35   H   :    0.000399156   -0.000125369   -0.000228775
  36   H   :   -0.000217820    0.000073627    0.000437890
  37   C   :   -0.000212663   -0.000167336   -0.000362198
  38   H   :   -0.000143138   -0.000461022   -0.000121409
  39   C   :    0.000064697    0.000418274    0.000123071
  40   C   :    0.000110391    0.000090765    0.000014941
  41   H   :   -0.000087703   -0.000046202    0.000009662
  42   H   :    0.000025920   -0.000018871    0.000006269
  43   H   :   -0.000003563    0.000022187    0.000009446
  44   C   :   -0.000080473    0.000069427   -0.000000536
  45   C   :    0.000111381   -0.000023908    0.000062218
  46   H   :    0.000017912    0.000002772   -0.000026142
  47   H   :   -0.000011204    0.000002394    0.000006716

Difference to translation invariance:
           :    0.0000039441   -0.0000511413    0.0000330745

Difference to rotation invariance:
           :   -0.0002312209   -0.0001979432    0.0001923739

Norm of the cartesian gradient     ...    0.0025222732
RMS gradient                       ...    0.0002124137
MAX gradient                       ...    0.0015604414

-------
TIMINGS
-------

Total SCF gradient time            ...       54.666 sec

One electron gradient       ....       0.468 sec  (  0.9%)
RI-J Coulomb gradient       ....       1.972 sec  (  3.6%)
COSX gradient               ....      39.480 sec  ( 72.2%)
XC gradient                 ....      10.300 sec  ( 18.8%)
CPCM gradient               ....       1.027 sec  (  1.9%)
   A-Matrix (El+Nuc)        ....       0.244 sec  (  0.4%)
   Potential                ....       0.783 sec  (  1.4%)

Maximum memory used throughout the entire SCFGRAD-calculation: 114.3 MB
------------------------------------------------------------------------------
                         ORCA GEOMETRY RELAXATION STEP
------------------------------------------------------------------------------

Reading the OPT-File                    .... done
Getting information on internals        .... done
Copying old internal coords+grads       .... done
Making the new internal coordinates     .... (new redundants).... done
Validating the new internal coordinates .... (new redundants).... done
Calculating the B-matrix                .... done
Calculating the G,G- and P matrices     .... done
Transforming gradient to internals      .... done
Projecting the internal gradient        .... done
Number of atoms                         ....  47
Number of internal coordinates          .... 241
Current Energy                          ....  -964.500188313 Eh
Current gradient norm                   ....     0.002522273 Eh/bohr
Maximum allowed component of the step   ....  0.300
Current trust radius                    ....  0.300
Updating the Hessian (BFGS)             .... done
Forming the augmented Hessian           .... done
Diagonalizing the augmented Hessian     .... done
Last element of RFO vector              ....  0.032556578
Lowest eigenvalues of augmented Hessian:
 -0.061055063  0.000064643  0.000551382  0.002206285  0.002855513
Warning: RFO finds a terribly low value for the scaling factor
Trying a QUASI-NEWTON step instead
Doing a quasi-Newton Step:
Inverting the Hessian                   .... done
Computing the step                      .... done
Length of the computed step             ....  0.007574813
Converting the step to cartesian space:
 Initial RMS(Int)=    0.0004879366
Transforming coordinates:
 Iter   0:  RMS(Cart)=    0.0030651996 RMS(Int)=    0.0004878829
 Iter   1:  RMS(Cart)=    0.0000027693 RMS(Int)=    0.0000010307
 Iter   2:  RMS(Cart)=    0.0000000046 RMS(Int)=    0.0000000011
done
Storing new coordinates                 .... done

                                .--------------------.
          ----------------------|Geometry convergence|-------------------------
          Item                value                   Tolerance       Converged
          ---------------------------------------------------------------------
          Energy change       0.0000001620            0.0000002000      YES
          RMS gradient        0.0001292020            0.0000080000      NO
          MAX gradient        0.0004752661            0.0000300000      NO
          RMS step            0.0004879366            0.0001000000      NO
          MAX step            0.0022586704            0.0002000000      NO
          ........................................................
          Max(Bonds)      0.0000      Max(Angles)    0.00
          Max(Dihed)        0.13      Max(Improp)    0.00
          ---------------------------------------------------------------------

The optimization has not yet converged - more geometry cycles are needed


    ---------------------------------------------------------------------------
                         Redundant Internal Coordinates
                            (Angstroem and degrees)

        Definition                    Value    dE/dq     Step     New-Value
    ----------------------------------------------------------------------------
     1. B(C   1,C   0)                1.3991 -0.000026  0.0000    1.3991   
     2. B(C   2,C   1)                1.4054 -0.000056  0.0000    1.4054   
     3. B(C   3,C   2)                1.3994 -0.000030  0.0000    1.3994   
     4. B(C   4,C   2)                1.4881 -0.000093  0.0000    1.4881   
     5. B(C   5,C   4)                1.4965  0.000012 -0.0000    1.4965   
     6. B(C   6,C   5)                1.5170  0.000009  0.0000    1.5170   
     7. B(C   7,C   6)                1.5182 -0.000003  0.0000    1.5182   
     8. B(C   8,C   7)                1.3449  0.000039 -0.0000    1.3449   
     9. B(C   9,C   8)                1.5139 -0.000075  0.0000    1.5140   
    10. B(C  10,C   8)                1.5186 -0.000024  0.0000    1.5187   
    11. B(C  11,C   5)                1.3606 -0.000043  0.0000    1.3606   
    12. B(C  12,C  11)                1.4956 -0.000032 -0.0000    1.4956   
    13. B(C  12,C   1)                1.4862 -0.000094 -0.0000    1.4862   
    14. B(O  13,C  12)                1.2316 -0.000029 -0.0000    1.2316   
    15. B(O  14,C   4)                1.2320 -0.000032 -0.0000    1.2320   
    16. B(H  16,C   0)                1.0853  0.000012 -0.0000    1.0853   
    17. B(H  17,C  15)                1.0952  0.000002  0.0000    1.0952   
    18. B(H  18,C  15)                1.0998 -0.000014  0.0000    1.0998   
    19. B(H  19,C  15)                1.0997 -0.000013 -0.0000    1.0997   
    20. B(H  20,C   3)                1.0851  0.000009 -0.0000    1.0851   
    21. B(H  21,C   6)                1.0971 -0.000025  0.0000    1.0971   
    22. B(H  22,C   6)                1.0909  0.000015 -0.0000    1.0909   
    23. B(H  23,C   7)                1.0910 -0.000012 -0.0000    1.0910   
    24. B(H  24,C   9)                1.0952 -0.000012 -0.0000    1.0952   
    25. B(H  25,C   9)                1.0992 -0.000017 -0.0000    1.0992   
    26. B(H  26,C   9)                1.0972  0.000031  0.0000    1.0972   
    27. B(H  27,C  10)                1.0951  0.000002  0.0000    1.0951   
    28. B(C  28,C  11)                1.5050 -0.000044  0.0000    1.5050   
    29. B(H  29,C  28)                1.0899  0.000011 -0.0000    1.0899   
    30. B(H  30,C  28)                1.0968  0.000005  0.0000    1.0968   
    31. B(H  31,C  28)                1.0964  0.000001 -0.0000    1.0964   
    32. B(H  32,C  10)                1.0988  0.000000 -0.0000    1.0987   
    33. B(C  33,C  10)                1.5624 -0.000098 -0.0000    1.5623   
    34. B(H  34,C  33)                1.0952  0.000023  0.0000    1.0952   
    35. B(H  35,C  33)                1.0987  0.000005  0.0000    1.0987   
    36. B(C  36,C  33)                1.5067 -0.000115 -0.0000    1.5067   
    37. B(H  37,C  36)                1.0908  0.000012 -0.0000    1.0908   
    38. B(C  38,C  36)                1.3450  0.000017 -0.0000    1.3450   
    39. B(C  38,C  15)                1.5125 -0.000067  0.0000    1.5125   
    40. B(C  39,C  38)                1.5109 -0.000033  0.0000    1.5109   
    41. B(H  40,C  39)                1.0994 -0.000014  0.0000    1.0994   
    42. B(H  41,C  39)                1.0928  0.000011 -0.0000    1.0928   
    43. B(H  42,C  39)                1.0995 -0.000012 -0.0000    1.0995   
    44. B(C  43,C   0)                1.3956  0.000030 -0.0000    1.3956   
    45. B(C  44,C  43)                1.3999 -0.000080 -0.0000    1.3999   
    46. B(C  44,C   3)                1.3957  0.000055 -0.0000    1.3957   
    47. B(H  45,C  43)                1.0864  0.000005 -0.0000    1.0864   
    48. B(H  46,C  44)                1.0864  0.000005 -0.0000    1.0864   
    49. A(C   1,C   0,C  43)          119.99  0.000020    0.00    119.99   
    50. A(H  16,C   0,C  43)          121.01  0.000026   -0.00    121.01   
    51. A(C   1,C   0,H  16)          119.00 -0.000047    0.00    119.00   
    52. A(C   0,C   1,C  12)          120.13  0.000005   -0.00    120.13   
    53. A(C   2,C   1,C  12)          119.92 -0.000004    0.00    119.92   
    54. A(C   0,C   1,C   2)          119.95 -0.000001   -0.00    119.95   
    55. A(C   3,C   2,C   4)          120.02  0.000011   -0.00    120.02   
    56. A(C   1,C   2,C   4)          120.15 -0.000006    0.00    120.15   
    57. A(C   1,C   2,C   3)          119.83 -0.000005   -0.00    119.83   
    58. A(H  20,C   3,C  44)          120.96  0.000034   -0.00    120.96   
    59. A(C   2,C   3,H  20)          119.02 -0.000047    0.00    119.02   
    60. A(C   2,C   3,C  44)          120.02  0.000013    0.00    120.02   
    61. A(C   2,C   4,C   5)          119.12  0.000020    0.00    119.12   
    62. A(C   5,C   4,O  14)          120.52  0.000026    0.00    120.52   
    63. A(C   2,C   4,O  14)          120.36 -0.000056   -0.00    120.35   
    64. A(C   6,C   5,C  11)          123.82  0.000102   -0.00    123.82   
    65. A(C   4,C   5,C  11)          120.62 -0.000024   -0.00    120.62   
    66. A(C   4,C   5,C   6)          115.53 -0.000079    0.00    115.54   
    67. A(C   5,C   6,C   7)          111.52 -0.000105    0.00    111.53   
    68. A(C   5,C   6,H  22)          108.21 -0.000085    0.00    108.21   
    69. A(C   7,C   6,H  21)          109.74  0.000093   -0.00    109.73   
    70. A(C   5,C   6,H  21)          109.14  0.000081   -0.00    109.13   
    71. A(H  21,C   6,H  22)          107.35  0.000053   -0.00    107.35   
    72. A(C   7,C   6,H  22)          110.78 -0.000031    0.00    110.78   
    73. A(C   6,C   7,C   8)          128.04 -0.000052   -0.00    128.04   
    74. A(C   8,C   7,H  23)          117.66  0.000021   -0.00    117.66   
    75. A(C   6,C   7,H  23)          114.29  0.000031   -0.00    114.29   
    76. A(C   9,C   8,C  10)          116.63  0.000005   -0.00    116.63   
    77. A(C   7,C   8,C  10)          123.85  0.000009    0.00    123.85   
    78. A(C   7,C   8,C   9)          119.49 -0.000010   -0.00    119.49   
    79. A(H  25,C   9,H  26)          106.26 -0.000062   -0.00    106.26   
    80. A(H  24,C   9,H  26)          107.90  0.000025    0.00    107.90   
    81. A(C   8,C   9,H  26)          111.81 -0.000009    0.00    111.81   
    82. A(H  24,C   9,H  25)          108.25  0.000042   -0.00    108.25   
    83. A(C   8,C   9,H  25)          110.80  0.000071   -0.00    110.80   
    84. A(C   8,C   9,H  24)          111.59 -0.000066    0.00    111.59   
    85. A(H  32,C  10,C  33)          108.49  0.000004   -0.00    108.49   
    86. A(H  27,C  10,C  33)          107.05 -0.000025   -0.00    107.05   
    87. A(C   8,C  10,C  33)          116.13 -0.000134    0.00    116.13   
    88. A(H  27,C  10,H  32)          106.25  0.000031   -0.00    106.25   
    89. A(C   8,C  10,H  32)          108.73  0.000044   -0.00    108.73   
    90. A(C   8,C  10,H  27)          109.74  0.000093   -0.00    109.73   
    91. A(C  12,C  11,C  28)          114.24  0.000021    0.00    114.24   
    92. A(C   5,C  11,C  28)          124.72  0.000007   -0.00    124.72   
    93. A(C   5,C  11,C  12)          121.04 -0.000028    0.00    121.04   
    94. A(C  11,C  12,O  13)          119.93  0.000030   -0.00    119.93   
    95. A(C   1,C  12,O  13)          120.94 -0.000067    0.00    120.94   
    96. A(C   1,C  12,C  11)          119.13  0.000037    0.00    119.13   
    97. A(H  18,C  15,C  38)          111.00  0.000010    0.00    111.00   
    98. A(H  17,C  15,C  38)          111.94 -0.000030    0.00    111.94   
    99. A(H  19,C  15,C  38)          111.04  0.000034   -0.00    111.04   
   100. A(H  18,C  15,H  19)          106.22 -0.000064    0.00    106.22   
   101. A(H  17,C  15,H  19)          108.22  0.000026    0.00    108.22   
   102. A(H  17,C  15,H  18)          108.19  0.000022   -0.00    108.19   
   103. A(H  30,C  28,H  31)          106.29 -0.000065    0.00    106.29   
   104. A(H  29,C  28,H  31)          108.51  0.000060    0.00    108.52   
   105. A(C  11,C  28,H  31)          110.00  0.000007    0.00    110.01   
   106. A(H  29,C  28,H  30)          108.82  0.000065   -0.00    108.82   
   107. A(C  11,C  28,H  30)          110.28 -0.000018   -0.00    110.28   
   108. A(C  11,C  28,H  29)          112.71 -0.000049    0.00    112.71   
   109. A(H  35,C  33,C  36)          109.35 -0.000032   -0.00    109.35   
   110. A(H  34,C  33,C  36)          110.34  0.000017    0.00    110.35   
   111. A(C  10,C  33,C  36)          115.58  0.000034   -0.00    115.58   
   112. A(H  34,C  33,H  35)          106.20  0.000026    0.00    106.20   
   113. A(C  10,C  33,H  35)          107.81 -0.000051   -0.00    107.81   
   114. A(C  10,C  33,H  34)          107.12  0.000006    0.00    107.12   
   115. A(C  33,C  36,H  37)          115.20 -0.000003   -0.00    115.20   
   116. A(H  37,C  36,C  38)          116.58  0.000024   -0.00    116.58   
   117. A(C  33,C  36,C  38)          128.22 -0.000020    0.00    128.22   
   118. A(C  36,C  38,C  39)          125.24 -0.000009    0.00    125.25   
   119. A(C  15,C  38,C  39)          114.16  0.000019   -0.00    114.16   
   120. A(C  15,C  38,C  36)          120.59 -0.000009   -0.00    120.59   
   121. A(H  41,C  39,H  42)          107.89  0.000016    0.00    107.89   
   122. A(H  40,C  39,H  42)          106.21 -0.000053    0.00    106.21   
   123. A(C  38,C  39,H  42)          110.38 -0.000003    0.00    110.39   
   124. A(H  40,C  39,H  41)          108.01  0.000042   -0.00    108.00   
   125. A(C  38,C  39,H  41)          113.53 -0.000028    0.00    113.53   
   126. A(C  38,C  39,H  40)          110.52  0.000024   -0.00    110.52   
   127. A(C  44,C  43,H  45)          120.04  0.000016    0.00    120.04   
   128. A(C   0,C  43,H  45)          119.87  0.000001   -0.00    119.87   
   129. A(C   0,C  43,C  44)          120.09 -0.000016   -0.00    120.09   
   130. A(C  43,C  44,H  46)          120.03  0.000013    0.00    120.03   
   131. A(C   3,C  44,H  46)          119.84 -0.000002   -0.00    119.84   
   132. A(C   3,C  44,C  43)          120.13 -0.000010   -0.00    120.13   
   133. D(C  12,C   1,C   0,C  43)   -179.91 -0.000026   -0.00   -179.91   
   134. D(C  12,C   1,C   0,H  16)      0.10 -0.000011   -0.00      0.10   
   135. D(C   2,C   1,C   0,H  16)   -179.97 -0.000017   -0.00   -179.98   
   136. D(C   2,C   1,C   0,C  43)      0.02 -0.000032   -0.00      0.01   
   137. D(C   3,C   2,C   1,C   0)     -0.04  0.000039    0.00     -0.04   
   138. D(C   4,C   2,C   1,C   0)    179.74  0.000065    0.00    179.74   
   139. D(C   3,C   2,C   1,C  12)    179.89  0.000033    0.00    179.89   
   140. D(C   4,C   2,C   1,C  12)     -0.34  0.000059    0.00     -0.34   
   141. D(H  20,C   3,C   2,C   1)   -179.96  0.000003    0.00   -179.96   
   142. D(C  44,C   3,C   2,C   4)   -179.76 -0.000052    0.00   -179.75   
   143. D(H  20,C   3,C   2,C   4)      0.26 -0.000023    0.00      0.26   
   144. D(C  44,C   3,C   2,C   1)      0.02 -0.000025    0.00      0.02   
   145. D(C   5,C   4,C   2,C   3)    179.41 -0.000256   -0.04    179.37   
   146. D(O  14,C   4,C   2,C   1)   -179.18  0.000260   -0.03   -179.22   
   147. D(C   5,C   4,C   2,C   1)     -0.37 -0.000282   -0.04     -0.41   
   148. D(O  14,C   4,C   2,C   3)      0.59  0.000286   -0.03      0.56   
   149. D(C  11,C   5,C   4,C   2)      1.38  0.000348    0.04      1.41   
   150. D(C  11,C   5,C   4,O  14)   -179.81 -0.000195    0.04   -179.77   
   151. D(C   6,C   5,C   4,C   2)    179.66  0.000316    0.03    179.70   
   152. D(C   6,C   5,C   4,O  14)     -1.52 -0.000227    0.03     -1.49   
   153. D(H  22,C   6,C   5,C  11)   -152.29 -0.000086   -0.04   -152.33   
   154. D(H  22,C   6,C   5,C   4)     29.48 -0.000050   -0.04     29.44   
   155. D(H  21,C   6,C   5,C  11)    -35.78 -0.000026   -0.04    -35.82   
   156. D(H  21,C   6,C   5,C   4)    145.99  0.000009   -0.04    145.95   
   157. D(C   7,C   6,C   5,C  11)     85.62  0.000077   -0.05     85.58   
   158. D(C   7,C   6,C   5,C   4)    -92.60  0.000113   -0.04    -92.65   
   159. D(H  23,C   7,C   6,C   5)    -48.70 -0.000090   -0.01    -48.70   
   160. D(C   8,C   7,C   6,H  22)     11.42  0.000083   -0.00     11.41   
   161. D(C   8,C   7,C   6,H  21)   -106.94 -0.000021   -0.00   -106.94   
   162. D(H  23,C   7,C   6,H  21)     72.36  0.000006   -0.01     72.35   
   163. D(C   8,C   7,C   6,C   5)    132.01 -0.000117    0.00    132.01   
   164. D(H  23,C   7,C   6,H  22)   -169.29  0.000109   -0.01   -169.30   
   165. D(C  10,C   8,C   7,H  23)   -178.48 -0.000056    0.00   -178.48   
   166. D(C  10,C   8,C   7,C   6)      0.79 -0.000028   -0.01      0.78   
   167. D(C   9,C   8,C   7,H  23)     -0.55  0.000061   -0.00     -0.55   
   168. D(C   9,C   8,C   7,C   6)    178.72  0.000088   -0.01    178.71   
   169. D(H  26,C   9,C   8,C  10)    -61.95  0.000081   -0.01    -61.96   
   170. D(H  26,C   9,C   8,C   7)    119.97 -0.000027   -0.01    119.96   
   171. D(H  25,C   9,C   8,C  10)     56.39  0.000045   -0.01     56.37   
   172. D(H  25,C   9,C   8,C   7)   -121.69 -0.000064   -0.01   -121.70   
   173. D(H  24,C   9,C   8,C  10)    177.10  0.000102   -0.02    177.08   
   174. D(H  24,C   9,C   8,C   7)     -0.98 -0.000006   -0.01     -1.00   
   175. D(C  33,C  10,C   8,C   9)     83.90 -0.000419    0.07     83.97   
   176. D(C  33,C  10,C   8,C   7)    -98.11 -0.000306    0.07    -98.05   
   177. D(H  32,C  10,C   8,C   9)    -38.74 -0.000362    0.07    -38.67   
   178. D(H  27,C  10,C   8,C   9)   -154.57 -0.000475    0.07   -154.50   
   179. D(H  27,C  10,C   8,C   7)     23.42 -0.000362    0.07     23.48   
   180. D(H  32,C  10,C   8,C   7)    139.24 -0.000249    0.06    139.31   
   181. D(C  28,C  11,C   5,C   6)      0.54 -0.000106    0.00      0.54   
   182. D(C  28,C  11,C   5,C   4)    178.68 -0.000144   -0.00    178.68   
   183. D(C  12,C  11,C   5,C   6)   -179.75 -0.000145    0.00   -179.75   
   184. D(C  12,C  11,C   5,C   4)     -1.61 -0.000184   -0.00     -1.61   
   185. D(O  13,C  12,C  11,C  28)      0.65 -0.000013   -0.03      0.62   
   186. D(C   1,C  12,C  11,C  28)   -179.38 -0.000079   -0.04   -179.42   
   187. D(C   1,C  12,C  11,C   5)      0.87 -0.000043   -0.03      0.84   
   188. D(O  13,C  12,C   1,C   2)   -179.90  0.000041    0.03   -179.87   
   189. D(O  13,C  12,C   1,C   0)      0.03  0.000035    0.03      0.06   
   190. D(O  13,C  12,C  11,C   5)   -179.09  0.000023   -0.03   -179.12   
   191. D(C  11,C  12,C   1,C   0)   -179.94  0.000101    0.03   -179.91   
   192. D(C  11,C  12,C   1,C   2)      0.14  0.000107    0.03      0.17   
   193. D(H  30,C  28,C  11,C   5)    120.20  0.000016   -0.05    120.15   
   194. D(H  29,C  28,C  11,C  12)    178.64  0.000017   -0.04    178.59   
   195. D(H  29,C  28,C  11,C   5)     -1.63 -0.000021   -0.04     -1.68   
   196. D(H  31,C  28,C  11,C  12)     57.39 -0.000032   -0.04     57.35   
   197. D(H  31,C  28,C  11,C   5)   -122.88 -0.000070   -0.05   -122.92   
   198. D(H  30,C  28,C  11,C  12)    -59.53  0.000054   -0.04    -59.58   
   199. D(C  36,C  33,C  10,H  27)    158.91 -0.000334    0.04    158.95   
   200. D(C  36,C  33,C  10,C   8)    -78.15 -0.000324    0.04    -78.10   
   201. D(H  35,C  33,C  10,H  32)    167.28 -0.000418    0.04    167.32   
   202. D(H  35,C  33,C  10,H  27)    -78.43 -0.000392    0.04    -78.39   
   203. D(H  35,C  33,C  10,C   8)     44.51 -0.000383    0.04     44.55   
   204. D(H  34,C  33,C  10,H  32)    -78.79 -0.000409    0.04    -78.75   
   205. D(H  34,C  33,C  10,H  27)     35.49 -0.000384    0.04     35.53   
   206. D(C  36,C  33,C  10,H  32)     44.62 -0.000359    0.04     44.67   
   207. D(H  34,C  33,C  10,C   8)    158.44 -0.000374    0.04    158.48   
   208. D(C  38,C  36,C  33,H  35)    123.89 -0.000353   -0.13    123.76   
   209. D(C  38,C  36,C  33,H  34)      7.43 -0.000376   -0.13      7.30   
   210. D(C  38,C  36,C  33,C  10)   -114.27 -0.000422   -0.13   -114.40   
   211. D(H  37,C  36,C  33,H  35)    -55.45 -0.000315   -0.12    -55.57   
   212. D(H  37,C  36,C  33,H  34)   -171.92 -0.000338   -0.12   -172.04   
   213. D(H  37,C  36,C  33,C  10)     66.38 -0.000384   -0.12     66.26   
   214. D(C  39,C  38,C  36,C  33)      0.54 -0.000032    0.00      0.54   
   215. D(C  15,C  38,C  36,H  37)     -0.07 -0.000039   -0.00     -0.07   
   216. D(C  15,C  38,C  36,C  33)   -179.41  0.000000    0.01   -179.40   
   217. D(C  39,C  38,C  15,H  19)     58.57 -0.000025   -0.01     58.56   
   218. D(C  39,C  38,C  15,H  18)    -59.36  0.000027   -0.01    -59.37   
   219. D(C  39,C  38,C  15,H  17)    179.63  0.000012   -0.01    179.63   
   220. D(C  36,C  38,C  15,H  19)   -121.48 -0.000053   -0.02   -121.49   
   221. D(C  36,C  38,C  15,H  18)    120.60 -0.000002   -0.02    120.58   
   222. D(C  39,C  38,C  36,H  37)    179.88 -0.000071   -0.01    179.87   
   223. D(C  36,C  38,C  15,H  17)     -0.41 -0.000016   -0.01     -0.43   
   224. D(H  42,C  39,C  38,C  36)    120.87  0.000010    0.05    120.92   
   225. D(H  42,C  39,C  38,C  15)    -59.18 -0.000021    0.04    -59.14   
   226. D(H  41,C  39,C  38,C  36)     -0.41  0.000010    0.04     -0.36   
   227. D(H  41,C  39,C  38,C  15)    179.54 -0.000020    0.04    179.58   
   228. D(H  40,C  39,C  38,C  36)   -121.94 -0.000042    0.05   -121.89   
   229. D(H  40,C  39,C  38,C  15)     58.02 -0.000072    0.04     58.06   
   230. D(H  45,C  43,C   0,H  16)      0.03  0.000007    0.00      0.03   
   231. D(H  45,C  43,C   0,C   1)   -179.96  0.000022    0.00   -179.96   
   232. D(C  44,C  43,C   0,H  16)   -179.98 -0.000003    0.00   -179.98   
   233. D(C  44,C  43,C   0,C   1)      0.03  0.000012    0.00      0.03   
   234. D(H  46,C  44,C  43,H  45)     -0.05 -0.000016   -0.00     -0.05   
   235. D(H  46,C  44,C  43,C   0)    179.96 -0.000006    0.00    179.96   
   236. D(C   3,C  44,C  43,H  45)    179.94 -0.000009    0.00    179.94   
   237. D(C   3,C  44,C  43,C   0)     -0.05  0.000001    0.00     -0.05   
   238. D(H  46,C  44,C   3,H  20)     -0.00 -0.000017   -0.00     -0.00   
   239. D(H  46,C  44,C   3,C   2)   -179.98  0.000013   -0.00   -179.99   
   240. D(C  43,C  44,C   3,H  20)   -179.99 -0.000024   -0.00   -179.99   
   241. D(C  43,C  44,C   3,C   2)      0.03  0.000005   -0.00      0.02   
    ----------------------------------------------------------------------------

         *************************************************************
         *                GEOMETRY OPTIMIZATION CYCLE  32            *
         *************************************************************
---------------------------------
CARTESIAN COORDINATES (ANGSTROEM)
---------------------------------
  C      4.955328    1.843927    0.966122
  C      3.901018    1.095624    0.431291
  C      2.681811    1.722596    0.122086
  C      2.526680    3.094308    0.351381
  C      1.559419    0.932168   -0.452406
  C      1.752131   -0.530672   -0.702579
  C      0.554082   -1.258376   -1.282653
  C     -0.310946   -1.864673   -0.192279
  C     -1.646369   -1.785333   -0.053611
  C     -2.319018   -2.494914    1.102281
  C     -2.555584   -1.052062   -1.024156
  C      2.926319   -1.139517   -0.383544
  C      4.067185   -0.361614    0.190957
  O      5.126495   -0.930563    0.457285
  O      0.493938    1.480702   -0.738216
  C     -6.271372    0.994100    1.449558
  H      5.890165    1.344214    1.198846
  H     -5.822743    0.568420    2.353493
  H     -6.595608    2.019949    1.677650
  H     -7.185138    0.427069    1.219467
  H      1.579568    3.564880    0.108438
  H      0.905528   -2.047821   -1.958527
  H     -0.018743   -0.548774   -1.881383
  H      0.242244   -2.439394    0.551933
  H     -1.594269   -3.037135    1.718961
  H     -3.066484   -3.213537    0.737416
  H     -2.858033   -1.794562    1.752585
  H     -2.069587   -0.978876   -2.002734
  C      3.209365   -2.606059   -0.568316
  H      2.354171   -3.152910   -0.965074
  H      4.062856   -2.746426   -1.242655
  H      3.496669   -3.056162    0.389228
  H     -3.464781   -1.649942   -1.176309
  C     -2.977222    0.394930   -0.612677
  H     -3.277133    0.915938   -1.528158
  H     -2.081731    0.913819   -0.244029
  C     -4.068197    0.484949    0.422657
  H     -3.801551    0.110823    1.411998
  C     -5.312255    0.976036    0.280156
  C     -5.884091    1.544748   -0.997473
  H     -6.212655    2.582641   -0.844052
  H     -5.180378    1.533317   -1.833469
  H     -6.778221    0.981462   -1.300917
  C      4.795524    3.211750    1.192334
  C      3.581060    3.836618    0.885409
  H      5.615684    3.791092    1.607095
  H      3.457424    4.901356    1.062468

----------------------------
CARTESIAN COORDINATES (A.U.)
----------------------------
  NO LB      ZA    FRAG     MASS         X           Y           Z
   0 C     6.0000    0    12.011    9.364213    3.484518    1.825706
   1 C     6.0000    0    12.011    7.371856    2.070428    0.815021
   2 C     6.0000    0    12.011    5.067889    3.255234    0.230709
   3 C     6.0000    0    12.011    4.774734    5.847394    0.664014
   4 C     6.0000    0    12.011    2.946875    1.761542   -0.854924
   5 C     6.0000    0    12.011    3.311048   -1.002824   -1.327682
   6 C     6.0000    0    12.011    1.047063   -2.377986   -2.423863
   7 C     6.0000    0    12.011   -0.587602   -3.523721   -0.363355
   8 C     6.0000    0    12.011   -3.111186   -3.373791   -0.101311
   9 C     6.0000    0    12.011   -4.382308   -4.714705    2.083009
  10 C     6.0000    0    12.011   -4.829354   -1.988109   -1.935375
  11 C     6.0000    0    12.011    5.529941   -2.153376   -0.724793
  12 C     6.0000    0    12.011    7.685867   -0.683351    0.360856
  13 O     8.0000    0    15.999    9.687672   -1.758508    0.864143
  14 O     8.0000    0    15.999    0.933407    2.798122   -1.395026
  15 C     6.0000    0    12.011  -11.851176    1.878577    2.739267
  16 H     1.0000    0     1.008   11.130799    2.540195    2.265491
  17 H     1.0000    0     1.008  -11.003391    1.074158    4.447458
  18 H     1.0000    0     1.008  -12.463892    3.817151    3.170298
  19 H     1.0000    0     1.008  -13.577944    0.807043    2.304459
  20 H     1.0000    0     1.008    2.984952    6.736647    0.204917
  21 H     1.0000    0     1.008    1.711200   -3.869821   -3.701080
  22 H     1.0000    0     1.008   -0.035420   -1.037033   -3.555298
  23 H     1.0000    0     1.008    0.457775   -4.609786    1.043002
  24 H     1.0000    0     1.008   -3.012733   -5.739353    3.248365
  25 H     1.0000    0     1.008   -5.794815   -6.072704    1.393513
  26 H     1.0000    0     1.008   -5.400899   -3.391230    3.311906
  27 H     1.0000    0     1.008   -3.910953   -1.849808   -3.784619
  28 C     6.0000    0    12.011    6.064820   -4.924737   -1.073961
  29 H     1.0000    0     1.008    4.448739   -5.958136   -1.823726
  30 H     1.0000    0     1.008    7.677684   -5.189992   -2.348278
  31 H     1.0000    0     1.008    6.607747   -5.775309    0.735535
  32 H     1.0000    0     1.008   -6.547488   -3.117938   -2.222902
  33 C     6.0000    0    12.011   -5.626135    0.746310   -1.157792
  34 H     1.0000    0     1.008   -6.192883    1.730872   -2.887800
  35 H     1.0000    0     1.008   -3.933902    1.726867   -0.461148
  36 C     6.0000    0    12.011   -7.687778    0.916421    0.798707
  37 H     1.0000    0     1.008   -7.183891    0.209425    2.668289
  38 C     6.0000    0    12.011  -10.038707    1.844441    0.529418
  39 C     6.0000    0    12.011  -11.119320    2.919151   -1.884950
  40 H     1.0000    0     1.008  -11.740216    4.880484   -1.595026
  41 H     1.0000    0     1.008   -9.789495    2.897549   -3.464754
  42 H     1.0000    0     1.008  -12.808982    1.854694   -2.458378
  43 C     6.0000    0    12.011    9.062226    6.069327    2.253185
  44 C     6.0000    0    12.011    6.767223    7.250157    1.673181
  45 H     1.0000    0     1.008   10.612105    7.164125    3.036969
  46 H     1.0000    0     1.008    6.533584    9.262220    2.007773

--------------------------------
INTERNAL COORDINATES (ANGSTROEM)
--------------------------------
 C      0   0   0     0.000000000000     0.00000000     0.00000000
 C      1   0   0     1.399132869142     0.00000000     0.00000000
 C      2   1   0     1.405406395795   119.94798480     0.00000000
 C      3   2   1     1.399369706044   119.82930530   359.96122423
 C      3   2   1     1.488147103454   120.15075933   179.73650525
 C      5   3   2     1.496537466206   119.11739993   359.59483423
 C      6   5   3     1.517023731597   115.53839012   179.69774094
 C      7   6   5     1.518151246032   111.52606214   267.35402766
 C      8   7   6     1.344945533164   128.04267184   132.00927625
 C      9   8   7     1.513951013568   119.48688084   178.71176874
 C      9   8   7     1.518656290089   123.85205478     0.78408520
 C      6   5   3     1.360585576533   120.62014700     1.41345019
 C      2   1   3     1.486241097666   120.12983560   180.07495491
 O     13   2   1     1.231572676419   120.94069475     0.05829694
 O      5   3   2     1.232001412758   120.35453757   180.78122862
 C     11   9   8     4.910511496476   109.40766851   214.85572409
 H      1   2   3     1.085262366600   118.99959999   180.02385394
 H     16  11   9     1.095249121396    86.78163012   359.95076059
 H     16  11   9     1.099781720801   135.74534721   112.92146088
 H     16  11   9     1.099743221732   107.96830900   251.83500568
 H      4   3   2     1.085117671251   119.02314228   180.03796492
 H      7   6   5     1.097061646180   109.13319810   145.95395167
 H      7   6   5     1.090935507339   108.21069993    29.44299792
 H      8   7   6     1.090951659822   114.29371053   311.29557530
 H     10   9   8     1.095243023978   111.58738292   359.00484172
 H     10   9   8     1.099204579899   110.80036807   238.29891714
 H     10   9   8     1.097236184722   111.81452576   119.96314175
 H     11   9   8     1.095063456796   109.73458790    23.48421842
 C     12   6   5     1.504991482350   124.72046003   178.67664678
 H     29  12   6     1.089871359094   112.70945496   358.32313046
 H     29  12   6     1.096760733056   110.27677837   120.15370098
 H     29  12   6     1.096369897626   110.00537187   237.07519997
 H     11   9   8     1.098749377545   108.73396181   139.30894565
 C     11   9   8     1.562331286068   116.13280370   261.95052764
 H     34  11   9     1.095216797043   107.11810530   158.48077310
 H     34  11   9     1.098658845882   107.80802575    44.55484198
 C     34  11   9     1.506733975182   115.57665409   281.89718418
 H     37  34  11     1.090809340754   115.19701483    66.26248605
 C     37  34  11     1.345047246290   128.22237639   245.59869842
 C     39  37  34     1.510882007798   125.24549130     0.54183895
 H     40  39  37     1.099414731553   110.51501249   238.11162612
 H     40  39  37     1.092809498826   113.53048001   359.63658371
 H     40  39  37     1.099472514721   110.38525112   120.91847346
 C      1   2   3     1.395581255331   119.99141356     0.00000000
 C      4   3   2     1.395681716630   120.01969149     0.00000000
 H     44   1   2     1.086428560240   119.87336395   180.04021279
 H     45   4   3     1.086417437286   119.84365767   180.01335163

---------------------------
INTERNAL COORDINATES (A.U.)
---------------------------
 C      0   0   0     0.000000000000     0.00000000     0.00000000
 C      1   0   0     2.643977947645     0.00000000     0.00000000
 C      2   1   0     2.655833194913   119.94798480     0.00000000
 C      3   2   1     2.644425504529   119.82930530   359.96122423
 C      3   2   1     2.812190472516   120.15075933   179.73650525
 C      5   3   2     2.828045960281   119.11739993   359.59483423
 C      6   5   3     2.866759391377   115.53839012   179.69774094
 C      7   6   5     2.868890084871   111.52606214   267.35402766
 C      8   7   6     2.541578722720   128.04267184   132.00927625
 C      9   8   7     2.860952795817   119.48688084   178.71176874
 C      9   8   7     2.869844479826   123.85205478     0.78408520
 C      6   5   3     2.571134121410   120.62014700     1.41345019
 C      2   1   3     2.808588643567   120.12983560   180.07495491
 O     13   2   1     2.327335072452   120.94069475     0.05829694
 O      5   3   2     2.328145266716   120.35453757   180.78122862
 C     11   9   8     9.279521905812   109.40766851   214.85572409
 H      1   2   3     2.050848656324   118.99959999   180.02385394
 H     16  11   9     2.069720887857    86.78163012   359.95076059
 H     16  11   9     2.078286259406   135.74534721   112.92146088
 H     16  11   9     2.078213506710   107.96830900   251.83500568
 H      4   3   2     2.050575221743   119.02314228   180.03796492
 H      7   6   5     2.073146063310   109.13319810   145.95395167
 H      7   6   5     2.061569338641   108.21069993    29.44299792
 H      8   7   6     2.061599862411   114.29371053   311.29557530
 H     10   9   8     2.069709365407   111.58738292   359.00484172
 H     10   9   8     2.077195621162   110.80036807   238.29891714
 H     10   9   8     2.073475893353   111.81452576   119.96314175
 H     11   9   8     2.069370032610   109.73458790    23.48421842
 C     12   6   5     2.844021735526   124.72046003   178.67664678
 H     29  12   6     2.059558389892   112.70945496   358.32313046
 H     29  12   6     2.072577419915   110.27677837   120.15370098
 H     29  12   6     2.071838847989   110.00537187   237.07519997
 H     11   9   8     2.076335413377   108.73396181   139.30894565
 C     11   9   8     2.952378261126   116.13280370   261.95052764
 H     34  11   9     2.069659803682   107.11810530   158.48077310
 H     34  11   9     2.076164333328   107.80802575    44.55484198
 C     34  11   9     2.847314569768   115.57665409   281.89718418
 H     37  34  11     2.061330918348   115.19701483    66.26248605
 C     37  34  11     2.541770932672   128.22237639   245.59869842
 C     39  37  34     2.855153215407   125.24549130     0.54183895
 H     40  39  37     2.077592750233   110.51501249   238.11162612
 H     40  39  37     2.065110669328   113.53048001   359.63658371
 H     40  39  37     2.077701944597   110.38525112   120.91847346
 C      1   2   3     2.637266370210   119.99141356     0.00000000
 C      4   3   2     2.637456214553   120.01969149     0.00000000
 H     44   1   2     2.053052442924   119.87336395   180.04021279
 H     45   4   3     2.053031423587   119.84365767   180.01335163


           ************************************************************
           *        Program running with 4 parallel MPI-processes     *
           *              working on a common directory               *
           ************************************************************
------------------------------------------------------------------------------
                   ___                                                        
                  /   \      - P O W E R E D   B Y -                         
                 /     \                                                     
                 |  |  |   _    _      __       _____    __    __             
                 |  |  |  | |  | |    /  \     |  _  \  |  |  /  |          
                  \  \/   | |  | |   /    \    | | | |  |  | /  /          
                 / \  \   | |__| |  /  /\  \   | |_| |  |  |/  /          
                |  |  |   |  __  | /  /__\  \  |    /   |      \           
                |  |  |   | |  | | |   __   |  |    \   |  |\   \          
                \     /   | |  | | |  |  |  |  | |\  \  |  | \   \       
                 \___/    |_|  |_| |__|  |__|  |_| \__\ |__|  \__/        
                                                                              
                      - O R C A' S   B I G   F R I E N D -                    
                                      &                                       
                       - I N T E G R A L  F E E D E R -                       
                                                                              
 v1 FN, 2020, v2 2021                                                         
------------------------------------------------------------------------------


Reading SHARK input file MK2_0e_0H_B3LYP_631Gd_opt.SHARKINP.tmp ... ok
----------------------
SHARK INTEGRAL PACKAGE
----------------------

Number of atoms                             ...     47
Number of basis functions                   ...    370
Number of shells                            ...    186
Maximum angular momentum                    ...      2
Integral batch strategy                     ... SHARK/LIBINT Hybrid
RI-J (if used) integral strategy            ... SPLIT-RIJ (Revised 2003 algorithm where possible)
Printlevel                                  ...      1
Contraction scheme used                     ... SEGMENTED contraction
Coulomb Range Separation                    ... NOT USED
Exchange Range Separation                   ... NOT USED
Finite Nucleus Model                        ... NOT USED
Auxiliary Coulomb fitting basis             ... AVAILABLE
   # of basis functions in Aux-J            ...   1391
   # of shells in Aux-J                     ...    465
   Maximum angular momentum in Aux-J        ...      4
Auxiliary J/K fitting basis                 ... NOT available
Auxiliary Correlation fitting basis         ... NOT available
Auxiliary 'external' fitting basis          ... NOT available
Integral threshold                          ...     2.500000e-11
Primitive cut-off                           ...     2.500000e-12
Primitive pair pre-selection threshold      ...     2.500000e-12

Calculating pre-screening integrals         ... done (  0.1 sec) Dimension = 186
Organizing shell pair data                  ... done (  0.1 sec)
Shell pair information
Total number of shell pairs                 ...     17391
Shell pairs after pre-screening             ...     11128
Total number of primitive shell pairs       ...     98016
Primitive shell pairs kept                  ...     34498
          la=0 lb=0:   4168 shell pairs
          la=1 lb=0:   3746 shell pairs
          la=1 lb=1:    855 shell pairs
          la=2 lb=0:   1492 shell pairs
          la=2 lb=1:    719 shell pairs
          la=2 lb=2:    148 shell pairs

Calculating one electron integrals          ... done (  0.0 sec)
Calculating RI/J V-Matrix + Cholesky decomp.... done (  0.1 sec)
Calculating Nuclear repulsion               ... done (  0.0 sec) ENN=   1789.861192603634 Eh

SHARK setup successfully completed in   0.4 seconds

Maximum memory used throughout the entire GTOINT-calculation: 28.2 MB
[1717800644.439697] [eu-a2p-327:59161:0]          mpool.c:38   UCX  WARN  object 0x44733c0 was not returned to mpool ucp_requests
[1717800644.439739] [eu-a2p-327:59161:0]          mpool.c:38   UCX  WARN  object 0x4473580 was not returned to mpool ucp_requests
[1717800644.439743] [eu-a2p-327:59161:0]          mpool.c:38   UCX  WARN  object 0x4473740 was not returned to mpool ucp_requests
[1717800644.439747] [eu-a2p-327:59161:0]          mpool.c:38   UCX  WARN  object 0x4473900 was not returned to mpool ucp_requests
[1717800644.439749] [eu-a2p-327:59161:0]          mpool.c:38   UCX  WARN  object 0x4473ac0 was not returned to mpool ucp_requests
[1717800644.439752] [eu-a2p-327:59161:0]          mpool.c:38   UCX  WARN  object 0x4473c80 was not returned to mpool ucp_requests
[1717800644.439754] [eu-a2p-327:59161:0]          mpool.c:38   UCX  WARN  object 0x4473e40 was not returned to mpool ucp_requests
[1717800644.439757] [eu-a2p-327:59161:0]          mpool.c:38   UCX  WARN  object 0x4474000 was not returned to mpool ucp_requests
[1717800644.439760] [eu-a2p-327:59161:0]          mpool.c:38   UCX  WARN  object 0x44741c0 was not returned to mpool ucp_requests
[1717800644.439762] [eu-a2p-327:59161:0]          mpool.c:38   UCX  WARN  object 0x4474380 was not returned to mpool ucp_requests
[1717800644.439765] [eu-a2p-327:59161:0]          mpool.c:38   UCX  WARN  object 0x4474540 was not returned to mpool ucp_requests
[1717800644.439767] [eu-a2p-327:59161:0]          mpool.c:38   UCX  WARN  object 0x4474700 was not returned to mpool ucp_requests
[1717800644.439770] [eu-a2p-327:59161:0]          mpool.c:38   UCX  WARN  object 0x44748c0 was not returned to mpool ucp_requests
[1717800644.439773] [eu-a2p-327:59161:0]          mpool.c:38   UCX  WARN  object 0x4474a80 was not returned to mpool ucp_requests
[1717800644.439775] [eu-a2p-327:59161:0]          mpool.c:38   UCX  WARN  object 0x4474c40 was not returned to mpool ucp_requests
[1717800644.439778] [eu-a2p-327:59161:0]          mpool.c:38   UCX  WARN  object 0x4474e00 was not returned to mpool ucp_requests
[1717800644.439780] [eu-a2p-327:59161:0]          mpool.c:38   UCX  WARN  object 0x4474fc0 was not returned to mpool ucp_requests
[1717800644.439783] [eu-a2p-327:59161:0]          mpool.c:38   UCX  WARN  object 0x4475180 was not returned to mpool ucp_requests
[1717800644.439785] [eu-a2p-327:59161:0]          mpool.c:38   UCX  WARN  object 0x4475340 was not returned to mpool ucp_requests
[1717800644.439788] [eu-a2p-327:59161:0]          mpool.c:38   UCX  WARN  object 0x4475500 was not returned to mpool ucp_requests
[1717800644.439790] [eu-a2p-327:59161:0]          mpool.c:38   UCX  WARN  object 0x44756c0 was not returned to mpool ucp_requests
[1717800644.439793] [eu-a2p-327:59161:0]          mpool.c:38   UCX  WARN  object 0x4475880 was not returned to mpool ucp_requests
[1717800644.439796] [eu-a2p-327:59161:0]          mpool.c:38   UCX  WARN  object 0x4475a40 was not returned to mpool ucp_requests
[1717800644.444727] [eu-a2p-327:59160:0]          mpool.c:38   UCX  WARN  object 0x262fb80 was not returned to mpool ucp_requests
[1717800644.444760] [eu-a2p-327:59160:0]          mpool.c:38   UCX  WARN  object 0x262fd40 was not returned to mpool ucp_requests
[1717800644.444765] [eu-a2p-327:59160:0]          mpool.c:38   UCX  WARN  object 0x262ff00 was not returned to mpool ucp_requests
[1717800644.444768] [eu-a2p-327:59160:0]          mpool.c:38   UCX  WARN  object 0x26300c0 was not returned to mpool ucp_requests
[1717800644.444770] [eu-a2p-327:59160:0]          mpool.c:38   UCX  WARN  object 0x2630280 was not returned to mpool ucp_requests
[1717800644.444773] [eu-a2p-327:59160:0]          mpool.c:38   UCX  WARN  object 0x2630440 was not returned to mpool ucp_requests
[1717800644.444776] [eu-a2p-327:59160:0]          mpool.c:38   UCX  WARN  object 0x2630600 was not returned to mpool ucp_requests
[1717800644.444778] [eu-a2p-327:59160:0]          mpool.c:38   UCX  WARN  object 0x26307c0 was not returned to mpool ucp_requests
[1717800644.444781] [eu-a2p-327:59160:0]          mpool.c:38   UCX  WARN  object 0x2630980 was not returned to mpool ucp_requests
[1717800644.444784] [eu-a2p-327:59160:0]          mpool.c:38   UCX  WARN  object 0x2630b40 was not returned to mpool ucp_requests
[1717800644.444786] [eu-a2p-327:59160:0]          mpool.c:38   UCX  WARN  object 0x2630d00 was not returned to mpool ucp_requests
[1717800644.445118] [eu-a2p-327:59162:0]          mpool.c:38   UCX  WARN  object 0x262b680 was not returned to mpool ucp_requests
[1717800644.445144] [eu-a2p-327:59162:0]          mpool.c:38   UCX  WARN  object 0x262b840 was not returned to mpool ucp_requests
[1717800644.445149] [eu-a2p-327:59162:0]          mpool.c:38   UCX  WARN  object 0x262ba00 was not returned to mpool ucp_requests
[1717800644.445152] [eu-a2p-327:59162:0]          mpool.c:38   UCX  WARN  object 0x262bbc0 was not returned to mpool ucp_requests
[1717800644.445157] [eu-a2p-327:59162:0]          mpool.c:38   UCX  WARN  object 0x262bd80 was not returned to mpool ucp_requests
[1717800644.445161] [eu-a2p-327:59162:0]          mpool.c:38   UCX  WARN  object 0x262bf40 was not returned to mpool ucp_requests
[1717800644.445164] [eu-a2p-327:59162:0]          mpool.c:38   UCX  WARN  object 0x262c100 was not returned to mpool ucp_requests
[1717800644.445168] [eu-a2p-327:59162:0]          mpool.c:38   UCX  WARN  object 0x262c2c0 was not returned to mpool ucp_requests
[1717800644.445171] [eu-a2p-327:59162:0]          mpool.c:38   UCX  WARN  object 0x262c480 was not returned to mpool ucp_requests
[1717800644.445174] [eu-a2p-327:59162:0]          mpool.c:38   UCX  WARN  object 0x262c640 was not returned to mpool ucp_requests
[1717800644.445177] [eu-a2p-327:59162:0]          mpool.c:38   UCX  WARN  object 0x262c800 was not returned to mpool ucp_requests
[1717800644.445180] [eu-a2p-327:59162:0]          mpool.c:38   UCX  WARN  object 0x262c9c0 was not returned to mpool ucp_requests
[1717800644.445183] [eu-a2p-327:59162:0]          mpool.c:38   UCX  WARN  object 0x262cb80 was not returned to mpool ucp_requests
[1717800644.445186] [eu-a2p-327:59162:0]          mpool.c:38   UCX  WARN  object 0x262cd40 was not returned to mpool ucp_requests
[1717800644.445189] [eu-a2p-327:59162:0]          mpool.c:38   UCX  WARN  object 0x262cf00 was not returned to mpool ucp_requests
[1717800644.445191] [eu-a2p-327:59162:0]          mpool.c:38   UCX  WARN  object 0x262d0c0 was not returned to mpool ucp_requests
[1717800644.445194] [eu-a2p-327:59162:0]          mpool.c:38   UCX  WARN  object 0x262d280 was not returned to mpool ucp_requests
[1717800644.445197] [eu-a2p-327:59162:0]          mpool.c:38   UCX  WARN  object 0x262d440 was not returned to mpool ucp_requests
[1717800644.445199] [eu-a2p-327:59162:0]          mpool.c:38   UCX  WARN  object 0x262d600 was not returned to mpool ucp_requests
[1717800644.445203] [eu-a2p-327:59162:0]          mpool.c:38   UCX  WARN  object 0x262d7c0 was not returned to mpool ucp_requests
[1717800644.445206] [eu-a2p-327:59162:0]          mpool.c:38   UCX  WARN  object 0x262d980 was not returned to mpool ucp_requests
[1717800644.445209] [eu-a2p-327:59162:0]          mpool.c:38   UCX  WARN  object 0x262db40 was not returned to mpool ucp_requests
[1717800644.445211] [eu-a2p-327:59162:0]          mpool.c:38   UCX  WARN  object 0x262dd00 was not returned to mpool ucp_requests


           ************************************************************
           *        Program running with 4 parallel MPI-processes     *
           *              working on a common directory               *
           ************************************************************

Diagonalization of the overlap matrix:
Smallest eigenvalue                        ... 3.207e-04
Time for diagonalization                   ...    0.020 sec
Threshold for overlap eigenvalues          ... 1.000e-08
Number of eigenvalues below threshold      ... 0
Time for construction of square roots      ...    0.010 sec
Total time needed                          ...    0.032 sec

-------------------
DFT GRID GENERATION
-------------------

General Integration Accuracy     IntAcc      ... 4.959
Radial Grid Type                 RadialGrid  ... OptM3 with GC (2021)
Angular Grid (max. ang.)         AngularGrid ... 6 (Lebedev-590)
Angular grid pruning method      GridPruning ... 4 (adaptive)
Weight generation scheme         WeightScheme... Becke
Basis function cutoff            BFCut       ... 1.0000e-11
Integration weight cutoff        WCut        ... 1.0000e-14
Angular grids for H and He will be reduced by one unit
Partially contracted basis set               ... off
Rotationally invariant grid construction     ... off

Total number of grid points                  ...   530656
Total number of batches                      ...     8319
Average number of points per batch           ...       63
Average number of grid points per atom       ...    11291
Time for grid setup =    6.919 sec

--------------------
COSX GRID GENERATION
--------------------

GRIDX 1
-------
General Integration Accuracy     IntAcc      ... 4.020
Radial Grid Type                 RadialGrid  ... OptM3 with GC (2021)
Angular Grid (max. ang.)         AngularGrid ... 2 (Lebedev-110)
Angular grid pruning method      GridPruning ... 4 (adaptive)
Weight generation scheme         WeightScheme... Becke
Basis function cutoff            BFCut       ... 1.0000e-11
Integration weight cutoff        WCut        ... 1.0000e-14
Angular grids for H and He will be reduced by one unit
Partially contracted basis set               ... on
Rotationally invariant grid construction     ... off

Total number of grid points                  ...    57987
Total number of batches                      ...      928
Average number of points per batch           ...       62
Average number of grid points per atom       ...     1234
UseSFitting                                  ... on

GRIDX 2
-------
General Integration Accuracy     IntAcc      ... 4.338
Radial Grid Type                 RadialGrid  ... OptM3 with GC (2021)
Angular Grid (max. ang.)         AngularGrid ... 3 (Lebedev-194)
Angular grid pruning method      GridPruning ... 4 (adaptive)
Weight generation scheme         WeightScheme... Becke
Basis function cutoff            BFCut       ... 1.0000e-11
Integration weight cutoff        WCut        ... 1.0000e-14
Angular grids for H and He will be reduced by one unit
Partially contracted basis set               ... on
Rotationally invariant grid construction     ... off

Total number of grid points                  ...   126466
Total number of batches                      ...     2001
Average number of points per batch           ...       63
Average number of grid points per atom       ...     2691
UseSFitting                                  ... on

GRIDX 3
-------
General Integration Accuracy     IntAcc      ... 4.871
Radial Grid Type                 RadialGrid  ... OptM3 with GC (2021)
Angular Grid (max. ang.)         AngularGrid ... 4 (Lebedev-302)
Angular grid pruning method      GridPruning ... 4 (adaptive)
Weight generation scheme         WeightScheme... Becke
Basis function cutoff            BFCut       ... 1.0000e-11
Integration weight cutoff        WCut        ... 1.0000e-14
Angular grids for H and He will be reduced by one unit
Partially contracted basis set               ... on
Rotationally invariant grid construction     ... off

Total number of grid points                  ...   240293
Total number of batches                      ...     3779
Average number of points per batch           ...       63
Average number of grid points per atom       ...     5113
UseSFitting                                  ... on

Time for X-Grid setup             =    3.625 sec


--------------------
CPCM SOLVATION MODEL
--------------------
CPCM parameters:
  Epsilon                                         ...      80.4000
  Refrac                                          ...       1.3300
  Rsolv                                           ...       1.3000
  Surface type                                    ... GAUSSIAN VDW
  Epsilon function type                           ...         CPCM
Radii:
 Radius for C  used is    3.8550 Bohr (=   2.0400 Ang.)
 Radius for O  used is    3.4469 Bohr (=   1.8240 Ang.)
 Radius for H  used is    2.4944 Bohr (=   1.3200 Ang.)
Calculating surface                               ...        done! (  0.0s)
GEPOL surface points                              ...         2489
GEPOL Volume                                      ...    2713.0743
GEPOL Surface-area                                ...    1385.5066
Calculating surface distance matrix               ...        done! (  0.0s)
Performing Cholesky decomposition & store         ...        done! (  0.2s)
Overall time for CPCM initialization              ...                 0.3s
--------------
SCF ITERATIONS
--------------
ITER       Energy         Delta-E        Max-DP      RMS-DP      [F,P]     Damp
               ***  Starting incremental Fock matrix formation  ***
                      *** Initiating the SOSCF procedure ***
                      *** Re-Reading the Fockian *** 
                      *** Removing any level shift *** 
ITER      Energy       Delta-E        Grad      Rot      Max-DP    RMS-DP
  0   -964.50017792 -964.5001779236  0.000236  0.000236  0.000493  0.000009
               *** Restarting incremental Fock matrix formation ***
  1   -964.50018595  -0.0000080274  0.000069  0.000158  0.000222  0.000005
  2   -964.50018690  -0.0000009538  0.000010  0.000057  0.000083  0.000001
  3   -964.50018691  -0.0000000085  0.000022  0.000052  0.000081  0.000001
  4   -964.50018692  -0.0000000114  0.000006  0.000011  0.000020  0.000000
                  ***Gradient check signals convergence***
              ***Rediagonalizing the Fockian in SOSCF/NRSCF***

               *****************************************************
               *                     SUCCESS                       *
               *           SCF CONVERGED AFTER   5 CYCLES          *
               *****************************************************

Old exchange energy                            =    -26.785392495 Eh
New exchange energy                            =    -26.785394243 Eh
Exchange energy change after final integration =     -0.000001748 Eh
Total energy after final integration           =   -964.500188672 Eh
Final COS-X integration done in                =    25.015 sec
Total Energy       :         -964.50018867 Eh          -26245.38442 eV
  Last Energy change         ...   -1.6291e-10  Tolerance :   1.0000e-08
  Last MAX-Density change    ...    3.9968e-15  Tolerance :   1.0000e-07
             **** THE GBW FILE WAS UPDATED (MK2_0e_0H_B3LYP_631Gd_opt.gbw) ****
             **** DENSITY MK2_0e_0H_B3LYP_631Gd_opt.scfp WAS UPDATED ****
             **** ENERGY FILE WAS UPDATED (MK2_0e_0H_B3LYP_631Gd_opt.en.tmp) ****
             **** THE GBW FILE WAS UPDATED (MK2_0e_0H_B3LYP_631Gd_opt.gbw) ****
             **** DENSITY MK2_0e_0H_B3LYP_631Gd_opt.scfp WAS UPDATED ****
Total SCF time: 0 days 0 hours 1 min 51 sec 

Maximum memory used throughout the entire SCF-calculation: 180.0 MB

-------------------------   --------------------
FINAL SINGLE POINT ENERGY      -964.500188672439
-------------------------   --------------------


           ************************************************************
           *        Program running with 4 parallel MPI-processes     *
           *              working on a common directory               *
           ************************************************************
------------------------------------------------------------------------------
                         ORCA SCF GRADIENT CALCULATION
------------------------------------------------------------------------------

 ... reading COSX grid (gridx3)
Gradient of the Kohn-Sham DFT energy:
Kohn-Sham wavefunction type      ... RKS
Hartree-Fock exchange scaling    ...    0.200
Number of operators              ...    1
Number of atoms                  ...   47
Basis set dimensions             ...  370
Integral neglect threshold       ... 2.5e-11
Integral primitive cutoff        ... 2.5e-12
SHARK Integral package           ... ON

Nuc. rep. gradient       (SHARK) ... done (  0.0 sec)
HCore & Overlap gradient (SHARK) ... done (  0.4 sec)
RI-J gradient            (SHARK) ... done (  1.9 sec)
COSX-gradient                    ... done ( 31.5 sec)
Exchange-correlation gradient    ... done

------------------
CARTESIAN GRADIENT
------------------

   1   C   :   -0.000039861    0.000010952    0.000011908
   2   C   :    0.000070521   -0.000053764   -0.000103835
   3   C   :    0.000090881    0.000074660   -0.000471144
   4   C   :    0.000037322   -0.000004325   -0.000083502
   5   C   :   -0.000543145   -0.000320565    0.001558874
   6   C   :    0.000202407    0.000146445   -0.000520922
   7   C   :    0.000132801   -0.000328616   -0.000353600
   8   C   :   -0.000004956   -0.000250446   -0.000130151
   9   C   :    0.000219193   -0.000055567   -0.000286820
  10   C   :    0.000127033    0.000402741    0.000231501
  11   C   :    0.000256647    0.000004401    0.000088720
  12   C   :   -0.000021362   -0.000017242    0.000131464
  13   C   :   -0.000051702    0.000050188   -0.000071039
  14   O   :   -0.000022200    0.000042074    0.000044354
  15   O   :    0.000205124    0.000107667   -0.000419781
  16   C   :    0.000105071   -0.000019217   -0.000004976
  17   H   :   -0.000008414   -0.000040116    0.000009897
  18   H   :    0.000022941   -0.000007423   -0.000011858
  19   H   :   -0.000041325   -0.000022793   -0.000022331
  20   H   :   -0.000032373    0.000075395   -0.000003552
  21   H   :   -0.000025882   -0.000033928   -0.000003756
  22   H   :   -0.000004581    0.000028907    0.000004268
  23   H   :   -0.000008952    0.000138001    0.000147403
  24   H   :   -0.000008227    0.000010294    0.000000571
  25   H   :    0.000035226    0.000065532   -0.000002372
  26   H   :   -0.000033993    0.000038615    0.000045393
  27   H   :   -0.000067901    0.000007935   -0.000012828
  28   H   :   -0.000344017    0.000339215   -0.000146068
  29   C   :   -0.000155084   -0.000041424    0.000009574
  30   H   :   -0.000038991    0.000039491    0.000002761
  31   H   :    0.000059748    0.000010321    0.000067926
  32   H   :    0.000101143    0.000019002   -0.000016414
  33   H   :    0.000135952   -0.000294944    0.000345435
  34   C   :   -0.000316047   -0.000010659    0.000069671
  35   H   :    0.000397713   -0.000126237   -0.000229826
  36   H   :   -0.000218656    0.000075417    0.000437515
  37   C   :   -0.000212739   -0.000168246   -0.000360555
  38   H   :   -0.000144292   -0.000462653   -0.000123008
  39   C   :    0.000065920    0.000418454    0.000122527
  40   C   :    0.000110340    0.000091356    0.000014740
  41   H   :   -0.000086003   -0.000045549    0.000009515
  42   H   :    0.000025113   -0.000020554    0.000006119
  43   H   :   -0.000003573    0.000023581    0.000010259
  44   C   :   -0.000080454    0.000070225   -0.000000415
  45   C   :    0.000109854   -0.000023691    0.000060460
  46   H   :    0.000018678    0.000002903   -0.000026128
  47   H   :   -0.000011395    0.000002220    0.000006096

Difference to translation invariance:
           :    0.0000035040   -0.0000519654    0.0000320698

Difference to rotation invariance:
           :   -0.0002420043   -0.0002209783    0.0001930808

Norm of the cartesian gradient     ...    0.0025206569
RMS gradient                       ...    0.0002122776
MAX gradient                       ...    0.0015588743

-------
TIMINGS
-------

Total SCF gradient time            ...       46.547 sec

One electron gradient       ....       0.413 sec  (  0.9%)
RI-J Coulomb gradient       ....       1.949 sec  (  4.2%)
COSX gradient               ....      31.474 sec  ( 67.6%)
XC gradient                 ....      10.190 sec  ( 21.9%)
CPCM gradient               ....       1.030 sec  (  2.2%)
   A-Matrix (El+Nuc)        ....       0.245 sec  (  0.5%)
   Potential                ....       0.785 sec  (  1.7%)

Maximum memory used throughout the entire SCFGRAD-calculation: 114.1 MB
------------------------------------------------------------------------------
                         ORCA GEOMETRY RELAXATION STEP
------------------------------------------------------------------------------

Reading the OPT-File                    .... done
Getting information on internals        .... done
Copying old internal coords+grads       .... done
Making the new internal coordinates     .... (new redundants).... done
Validating the new internal coordinates .... (new redundants).... done
Calculating the B-matrix                .... done
Calculating the G,G- and P matrices     .... done
Transforming gradient to internals      .... done
Projecting the internal gradient        .... done
Number of atoms                         ....  47
Number of internal coordinates          .... 241
Current Energy                          ....  -964.500188672 Eh
Current gradient norm                   ....     0.002520657 Eh/bohr
Maximum allowed component of the step   ....  0.300
Current trust radius                    ....  0.300
Updating the Hessian (BFGS)             .... done
Forming the augmented Hessian           .... done
Diagonalizing the augmented Hessian     .... done
Last element of RFO vector              ....  0.032654401
Lowest eigenvalues of augmented Hessian:
 -0.060973844  0.000064972  0.000593186  0.002383003  0.002819980
Warning: RFO finds a terribly low value for the scaling factor
Trying a QUASI-NEWTON step instead
Doing a quasi-Newton Step:
Inverting the Hessian                   .... done
Computing the step                      .... done
Length of the computed step             ....  0.006798515
Converting the step to cartesian space:
 Initial RMS(Int)=    0.0004379308
Transforming coordinates:
 Iter   0:  RMS(Cart)=    0.0028839240 RMS(Int)=    0.0004379644
 Iter   1:  RMS(Cart)=    0.0000025738 RMS(Int)=    0.0000008832
 Iter   2:  RMS(Cart)=    0.0000000040 RMS(Int)=    0.0000000009
done
Storing new coordinates                 .... done

                                .--------------------.
          ----------------------|Geometry convergence|-------------------------
          Item                value                   Tolerance       Converged
          ---------------------------------------------------------------------
          Energy change      -0.0000003599            0.0000002000      NO
          RMS gradient        0.0001294161            0.0000080000      NO
          MAX gradient        0.0004752632            0.0000300000      NO
          RMS step            0.0004379308            0.0001000000      NO
          MAX step            0.0022533728            0.0002000000      NO
          ........................................................
          Max(Bonds)      0.0000      Max(Angles)    0.00
          Max(Dihed)        0.13      Max(Improp)    0.00
          ---------------------------------------------------------------------

The optimization has not yet converged - more geometry cycles are needed


    ---------------------------------------------------------------------------
                         Redundant Internal Coordinates
                            (Angstroem and degrees)

        Definition                    Value    dE/dq     Step     New-Value
    ----------------------------------------------------------------------------
     1. B(C   1,C   0)                1.3991 -0.000025 -0.0000    1.3991   
     2. B(C   2,C   1)                1.4054 -0.000057  0.0000    1.4054   
     3. B(C   3,C   2)                1.3994 -0.000029 -0.0000    1.3994   
     4. B(C   4,C   2)                1.4881 -0.000092  0.0000    1.4882   
     5. B(C   5,C   4)                1.4965  0.000010  0.0000    1.4965   
     6. B(C   6,C   5)                1.5170  0.000009 -0.0000    1.5170   
     7. B(C   7,C   6)                1.5182 -0.000002 -0.0000    1.5181   
     8. B(C   8,C   7)                1.3449  0.000039  0.0000    1.3449   
     9. B(C   9,C   8)                1.5140 -0.000075  0.0000    1.5140   
    10. B(C  10,C   8)                1.5187 -0.000025 -0.0000    1.5186   
    11. B(C  11,C   5)                1.3606 -0.000044  0.0000    1.3606   
    12. B(C  12,C  11)                1.4956 -0.000030  0.0000    1.4956   
    13. B(C  12,C   1)                1.4862 -0.000094  0.0000    1.4862   
    14. B(O  13,C  12)                1.2316 -0.000030  0.0000    1.2316   
    15. B(O  14,C   4)                1.2320 -0.000031  0.0000    1.2320   
    16. B(H  16,C   0)                1.0853  0.000013  0.0000    1.0853   
    17. B(H  17,C  15)                1.0952  0.000003  0.0000    1.0952   
    18. B(H  18,C  15)                1.0998 -0.000013  0.0000    1.0998   
    19. B(H  19,C  15)                1.0997 -0.000012  0.0000    1.0997   
    20. B(H  20,C   3)                1.0851  0.000009 -0.0000    1.0851   
    21. B(H  21,C   6)                1.0971 -0.000025 -0.0000    1.0971   
    22. B(H  22,C   6)                1.0909  0.000016  0.0000    1.0909   
    23. B(H  23,C   7)                1.0910 -0.000011  0.0000    1.0910   
    24. B(H  24,C   9)                1.0952 -0.000012 -0.0000    1.0952   
    25. B(H  25,C   9)                1.0992 -0.000017 -0.0000    1.0992   
    26. B(H  26,C   9)                1.0972  0.000030 -0.0000    1.0972   
    27. B(H  27,C  10)                1.0951  0.000001 -0.0000    1.0951   
    28. B(C  28,C  11)                1.5050 -0.000044 -0.0000    1.5050   
    29. B(H  29,C  28)                1.0899  0.000011 -0.0000    1.0899   
    30. B(H  30,C  28)                1.0968  0.000005 -0.0000    1.0968   
    31. B(H  31,C  28)                1.0964  0.000001  0.0000    1.0964   
    32. B(H  32,C  10)                1.0987 -0.000000  0.0000    1.0988   
    33. B(C  33,C  10)                1.5623 -0.000098  0.0000    1.5624   
    34. B(H  34,C  33)                1.0952  0.000024 -0.0000    1.0952   
    35. B(H  35,C  33)                1.0987  0.000005 -0.0000    1.0987   
    36. B(C  36,C  33)                1.5067 -0.000113  0.0000    1.5067   
    37. B(H  37,C  36)                1.0908  0.000012  0.0000    1.0908   
    38. B(C  38,C  36)                1.3450  0.000017 -0.0000    1.3450   
    39. B(C  38,C  15)                1.5125 -0.000065 -0.0000    1.5125   
    40. B(C  39,C  38)                1.5109 -0.000034 -0.0000    1.5109   
    41. B(H  40,C  39)                1.0994 -0.000014 -0.0000    1.0994   
    42. B(H  41,C  39)                1.0928  0.000011 -0.0000    1.0928   
    43. B(H  42,C  39)                1.0995 -0.000013  0.0000    1.0995   
    44. B(C  43,C   0)                1.3956  0.000032  0.0000    1.3956   
    45. B(C  44,C  43)                1.3999 -0.000079 -0.0000    1.3999   
    46. B(C  44,C   3)                1.3957  0.000053  0.0000    1.3957   
    47. B(H  45,C  43)                1.0864  0.000006  0.0000    1.0864   
    48. B(H  46,C  44)                1.0864  0.000005 -0.0000    1.0864   
    49. A(C   1,C   0,C  43)          119.99  0.000020   -0.00    119.99   
    50. A(H  16,C   0,C  43)          121.01  0.000026   -0.00    121.01   
    51. A(C   1,C   0,H  16)          119.00 -0.000046    0.00    119.00   
    52. A(C   0,C   1,C  12)          120.13  0.000006   -0.00    120.13   
    53. A(C   2,C   1,C  12)          119.92 -0.000005    0.00    119.92   
    54. A(C   0,C   1,C   2)          119.95 -0.000002   -0.00    119.95   
    55. A(C   3,C   2,C   4)          120.02  0.000011    0.00    120.02   
    56. A(C   1,C   2,C   4)          120.15 -0.000006   -0.00    120.15   
    57. A(C   1,C   2,C   3)          119.83 -0.000005    0.00    119.83   
    58. A(H  20,C   3,C  44)          120.96  0.000034   -0.00    120.96   
    59. A(C   2,C   3,H  20)          119.02 -0.000047    0.00    119.02   
    60. A(C   2,C   3,C  44)          120.02  0.000013   -0.00    120.02   
    61. A(C   2,C   4,C   5)          119.12  0.000021    0.00    119.12   
    62. A(C   5,C   4,O  14)          120.52  0.000026   -0.00    120.52   
    63. A(C   2,C   4,O  14)          120.35 -0.000057    0.00    120.36   
    64. A(C   6,C   5,C  11)          123.82  0.000107    0.00    123.82   
    65. A(C   4,C   5,C  11)          120.62 -0.000025    0.00    120.62   
    66. A(C   4,C   5,C   6)          115.54 -0.000083   -0.00    115.54   
    67. A(C   5,C   6,C   7)          111.53 -0.000104   -0.00    111.53   
    68. A(C   5,C   6,H  22)          108.21 -0.000088   -0.00    108.21   
    69. A(C   7,C   6,H  21)          109.73  0.000088   -0.00    109.73   
    70. A(C   5,C   6,H  21)          109.13  0.000084    0.00    109.13   
    71. A(H  21,C   6,H  22)          107.35  0.000053    0.00    107.35   
    72. A(C   7,C   6,H  22)          110.78 -0.000028   -0.00    110.78   
    73. A(C   6,C   7,C   8)          128.04 -0.000045    0.00    128.04   
    74. A(C   8,C   7,H  23)          117.66  0.000018   -0.00    117.66   
    75. A(C   6,C   7,H  23)          114.29  0.000027   -0.00    114.29   
    76. A(C   9,C   8,C  10)          116.63  0.000001   -0.00    116.63   
    77. A(C   7,C   8,C  10)          123.85  0.000014    0.00    123.85   
    78. A(C   7,C   8,C   9)          119.49 -0.000012   -0.00    119.49   
    79. A(H  25,C   9,H  26)          106.26 -0.000062    0.00    106.26   
    80. A(H  24,C   9,H  26)          107.90  0.000025   -0.00    107.90   
    81. A(C   8,C   9,H  26)          111.81 -0.000009   -0.00    111.81   
    82. A(H  24,C   9,H  25)          108.25  0.000042    0.00    108.25   
    83. A(C   8,C   9,H  25)          110.80  0.000070    0.00    110.80   
    84. A(C   8,C   9,H  24)          111.59 -0.000065   -0.00    111.59   
    85. A(H  32,C  10,C  33)          108.49  0.000008    0.00    108.49   
    86. A(H  27,C  10,C  33)          107.05 -0.000021    0.00    107.05   
    87. A(C   8,C  10,C  33)          116.13 -0.000147   -0.00    116.13   
    88. A(H  27,C  10,H  32)          106.25  0.000030   -0.00    106.25   
    89. A(C   8,C  10,H  32)          108.73  0.000047   -0.00    108.73   
    90. A(C   8,C  10,H  27)          109.73  0.000097    0.00    109.74   
    91. A(C  12,C  11,C  28)          114.24  0.000020   -0.00    114.24   
    92. A(C   5,C  11,C  28)          124.72  0.000008    0.00    124.72   
    93. A(C   5,C  11,C  12)          121.04 -0.000028   -0.00    121.04   
    94. A(C  11,C  12,O  13)          119.93  0.000030   -0.00    119.93   
    95. A(C   1,C  12,O  13)          120.94 -0.000067   -0.00    120.94   
    96. A(C   1,C  12,C  11)          119.13  0.000037    0.00    119.13   
    97. A(H  18,C  15,C  38)          111.00  0.000011    0.00    111.00   
    98. A(H  17,C  15,C  38)          111.94 -0.000029   -0.00    111.94   
    99. A(H  19,C  15,C  38)          111.04  0.000034    0.00    111.04   
   100. A(H  18,C  15,H  19)          106.22 -0.000064   -0.00    106.22   
   101. A(H  17,C  15,H  19)          108.22  0.000026    0.00    108.22   
   102. A(H  17,C  15,H  18)          108.19  0.000022    0.00    108.19   
   103. A(H  30,C  28,H  31)          106.29 -0.000065   -0.00    106.29   
   104. A(H  29,C  28,H  31)          108.52  0.000060   -0.00    108.52   
   105. A(C  11,C  28,H  31)          110.01  0.000006   -0.00    110.00   
   106. A(H  29,C  28,H  30)          108.82  0.000064    0.00    108.82   
   107. A(C  11,C  28,H  30)          110.28 -0.000017    0.00    110.28   
   108. A(C  11,C  28,H  29)          112.71 -0.000048    0.00    112.71   
   109. A(H  35,C  33,C  36)          109.35 -0.000033   -0.00    109.35   
   110. A(H  34,C  33,C  36)          110.35  0.000018   -0.00    110.34   
   111. A(C  10,C  33,C  36)          115.58  0.000033    0.00    115.58   
   112. A(H  34,C  33,H  35)          106.20  0.000026   -0.00    106.20   
   113. A(C  10,C  33,H  35)          107.81 -0.000052    0.00    107.81   
   114. A(C  10,C  33,H  34)          107.12  0.000009   -0.00    107.12   
   115. A(C  33,C  36,H  37)          115.20 -0.000006   -0.00    115.20   
   116. A(H  37,C  36,C  38)          116.58  0.000022    0.00    116.58   
   117. A(C  33,C  36,C  38)          128.22 -0.000016   -0.00    128.22   
   118. A(C  36,C  38,C  39)          125.25 -0.000009   -0.00    125.24   
   119. A(C  15,C  38,C  39)          114.16  0.000019    0.00    114.16   
   120. A(C  15,C  38,C  36)          120.59 -0.000011    0.00    120.59   
   121. A(H  41,C  39,H  42)          107.89  0.000016   -0.00    107.89   
   122. A(H  40,C  39,H  42)          106.21 -0.000052   -0.00    106.21   
   123. A(C  38,C  39,H  42)          110.39 -0.000003   -0.00    110.39   
   124. A(H  40,C  39,H  41)          108.00  0.000042    0.00    108.01   
   125. A(C  38,C  39,H  41)          113.53 -0.000028   -0.00    113.53   
   126. A(C  38,C  39,H  40)          110.52  0.000024    0.00    110.52   
   127. A(C  44,C  43,H  45)          120.04  0.000016    0.00    120.04   
   128. A(C   0,C  43,H  45)          119.87  0.000000   -0.00    119.87   
   129. A(C   0,C  43,C  44)          120.09 -0.000017    0.00    120.09   
   130. A(C  43,C  44,H  46)          120.03  0.000013    0.00    120.03   
   131. A(C   3,C  44,H  46)          119.84 -0.000003   -0.00    119.84   
   132. A(C   3,C  44,C  43)          120.13 -0.000010    0.00    120.13   
   133. D(C  12,C   1,C   0,C  43)   -179.91 -0.000027    0.00   -179.91   
   134. D(C  12,C   1,C   0,H  16)      0.10 -0.000012    0.00      0.10   
   135. D(C   2,C   1,C   0,H  16)   -179.98 -0.000018    0.00   -179.98   
   136. D(C   2,C   1,C   0,C  43)      0.01 -0.000033    0.00      0.01   
   137. D(C   3,C   2,C   1,C   0)     -0.04  0.000040   -0.00     -0.04   
   138. D(C   4,C   2,C   1,C   0)    179.74  0.000066   -0.00    179.73   
   139. D(C   3,C   2,C   1,C  12)    179.89  0.000034   -0.00    179.88   
   140. D(C   4,C   2,C   1,C  12)     -0.34  0.000060   -0.00     -0.34   
   141. D(H  20,C   3,C   2,C   1)   -179.96  0.000003   -0.00   -179.96   
   142. D(C  44,C   3,C   2,C   4)   -179.75 -0.000051    0.00   -179.75   
   143. D(H  20,C   3,C   2,C   4)      0.26 -0.000023    0.00      0.26   
   144. D(C  44,C   3,C   2,C   1)      0.02 -0.000025   -0.00      0.02   
   145. D(C   5,C   4,C   2,C   3)    179.37 -0.000260    0.02    179.39   
   146. D(O  14,C   4,C   2,C   1)   -179.22  0.000257    0.01   -179.21   
   147. D(C   5,C   4,C   2,C   1)     -0.41 -0.000286    0.02     -0.39   
   148. D(O  14,C   4,C   2,C   3)      0.56  0.000283    0.01      0.57   
   149. D(C  11,C   5,C   4,C   2)      1.41  0.000352   -0.01      1.40   
   150. D(C  11,C   5,C   4,O  14)   -179.77 -0.000193   -0.01   -179.78   
   151. D(C   6,C   5,C   4,C   2)    179.70  0.000319   -0.01    179.69   
   152. D(C   6,C   5,C   4,O  14)     -1.49 -0.000226   -0.01     -1.50   
   153. D(H  22,C   6,C   5,C  11)   -152.33 -0.000089    0.04   -152.30   
   154. D(H  22,C   6,C   5,C   4)     29.44 -0.000053    0.04     29.48   
   155. D(H  21,C   6,C   5,C  11)    -35.82 -0.000030    0.04    -35.78   
   156. D(H  21,C   6,C   5,C   4)    145.95  0.000007    0.04    145.99   
   157. D(C   7,C   6,C   5,C  11)     85.58  0.000070    0.04     85.62   
   158. D(C   7,C   6,C   5,C   4)    -92.65  0.000107    0.04    -92.61   
   159. D(H  23,C   7,C   6,C   5)    -48.70 -0.000096    0.00    -48.70   
   160. D(C   8,C   7,C   6,H  22)     11.41  0.000078   -0.00     11.41   
   161. D(C   8,C   7,C   6,H  21)   -106.94 -0.000024   -0.00   -106.94   
   162. D(H  23,C   7,C   6,H  21)     72.35  0.000002    0.00     72.35   
   163. D(C   8,C   7,C   6,C   5)    132.01 -0.000122   -0.00    132.01   
   164. D(H  23,C   7,C   6,H  22)   -169.30  0.000104    0.00   -169.30   
   165. D(C  10,C   8,C   7,H  23)   -178.48 -0.000061   -0.00   -178.48   
   166. D(C  10,C   8,C   7,C   6)      0.78 -0.000034    0.00      0.79   
   167. D(C   9,C   8,C   7,H  23)     -0.55  0.000058    0.00     -0.55   
   168. D(C   9,C   8,C   7,C   6)    178.71  0.000085    0.01    178.72   
   169. D(H  26,C   9,C   8,C  10)    -61.96  0.000081   -0.00    -61.97   
   170. D(H  26,C   9,C   8,C   7)    119.96 -0.000029   -0.01    119.95   
   171. D(H  25,C   9,C   8,C  10)     56.37  0.000044   -0.00     56.37   
   172. D(H  25,C   9,C   8,C   7)   -121.70 -0.000066   -0.01   -121.71   
   173. D(H  24,C   9,C   8,C  10)    177.08  0.000102   -0.00    177.08   
   174. D(H  24,C   9,C   8,C   7)     -1.00 -0.000009   -0.01     -1.00   
   175. D(C  33,C  10,C   8,C   9)     83.97 -0.000418   -0.06     83.90   
   176. D(C  33,C  10,C   8,C   7)    -98.05 -0.000302   -0.06    -98.11   
   177. D(H  32,C  10,C   8,C   9)    -38.67 -0.000360   -0.06    -38.74   
   178. D(H  27,C  10,C   8,C   9)   -154.50 -0.000475   -0.06   -154.56   
   179. D(H  27,C  10,C   8,C   7)     23.48 -0.000360   -0.06     23.43   
   180. D(H  32,C  10,C   8,C   7)    139.31 -0.000245   -0.06    139.25   
   181. D(C  28,C  11,C   5,C   6)      0.54 -0.000106   -0.01      0.53   
   182. D(C  28,C  11,C   5,C   4)    178.68 -0.000145   -0.01    178.67   
   183. D(C  12,C  11,C   5,C   6)   -179.75 -0.000145   -0.01   -179.75   
   184. D(C  12,C  11,C   5,C   4)     -1.61 -0.000184   -0.01     -1.62   
   185. D(O  13,C  12,C  11,C  28)      0.62 -0.000015    0.02      0.63   
   186. D(C   1,C  12,C  11,C  28)   -179.42 -0.000081    0.02   -179.40   
   187. D(C   1,C  12,C  11,C   5)      0.84 -0.000046    0.02      0.86   
   188. D(O  13,C  12,C   1,C   2)   -179.87  0.000043   -0.01   -179.88   
   189. D(O  13,C  12,C   1,C   0)      0.06  0.000037   -0.01      0.04   
   190. D(O  13,C  12,C  11,C   5)   -179.12  0.000020    0.02   -179.11   
   191. D(C  11,C  12,C   1,C   0)   -179.91  0.000104   -0.02   -179.92   
   192. D(C  11,C  12,C   1,C   2)      0.17  0.000110   -0.02      0.15   
   193. D(H  30,C  28,C  11,C   5)    120.15  0.000016    0.02    120.17   
   194. D(H  29,C  28,C  11,C  12)    178.59  0.000015    0.01    178.61   
   195. D(H  29,C  28,C  11,C   5)     -1.68 -0.000022    0.01     -1.66   
   196. D(H  31,C  28,C  11,C  12)     57.35 -0.000033    0.02     57.36   
   197. D(H  31,C  28,C  11,C   5)   -122.92 -0.000070    0.02   -122.91   
   198. D(H  30,C  28,C  11,C  12)    -59.58  0.000052    0.02    -59.56   
   199. D(C  36,C  33,C  10,H  27)    158.95 -0.000330   -0.04    158.91   
   200. D(C  36,C  33,C  10,C   8)    -78.10 -0.000321   -0.04    -78.14   
   201. D(H  35,C  33,C  10,H  32)    167.32 -0.000419   -0.04    167.28   
   202. D(H  35,C  33,C  10,H  27)    -78.39 -0.000392   -0.04    -78.44   
   203. D(H  35,C  33,C  10,C   8)     44.55 -0.000382   -0.04     44.51   
   204. D(H  34,C  33,C  10,H  32)    -78.75 -0.000411   -0.04    -78.79   
   205. D(H  34,C  33,C  10,H  27)     35.53 -0.000383   -0.04     35.49   
   206. D(C  36,C  33,C  10,H  32)     44.67 -0.000358   -0.04     44.62   
   207. D(H  34,C  33,C  10,C   8)    158.48 -0.000374   -0.04    158.44   
   208. D(C  38,C  36,C  33,H  35)    123.76 -0.000357    0.13    123.89   
   209. D(C  38,C  36,C  33,H  34)      7.30 -0.000379    0.13      7.43   
   210. D(C  38,C  36,C  33,C  10)   -114.40 -0.000429    0.13   -114.27   
   211. D(H  37,C  36,C  33,H  35)    -55.57 -0.000317    0.12    -55.45   
   212. D(H  37,C  36,C  33,H  34)   -172.04 -0.000339    0.12   -171.92   
   213. D(H  37,C  36,C  33,C  10)     66.26 -0.000389    0.12     66.38   
   214. D(C  39,C  38,C  36,C  33)      0.54 -0.000033   -0.00      0.54   
   215. D(C  15,C  38,C  36,H  37)     -0.07 -0.000040    0.00     -0.07   
   216. D(C  15,C  38,C  36,C  33)   -179.40  0.000001   -0.01   -179.41   
   217. D(C  39,C  38,C  15,H  19)     58.56 -0.000025    0.00     58.56   
   218. D(C  39,C  38,C  15,H  18)    -59.37  0.000026    0.00    -59.36   
   219. D(C  39,C  38,C  15,H  17)    179.63  0.000012    0.00    179.63   
   220. D(C  36,C  38,C  15,H  19)   -121.49 -0.000055    0.01   -121.49   
   221. D(C  36,C  38,C  15,H  18)    120.58 -0.000003    0.01    120.59   
   222. D(C  39,C  38,C  36,H  37)    179.87 -0.000073    0.01    179.88   
   223. D(C  36,C  38,C  15,H  17)     -0.43 -0.000018    0.01     -0.42   
   224. D(H  42,C  39,C  38,C  36)    120.92  0.000012   -0.04    120.88   
   225. D(H  42,C  39,C  38,C  15)    -59.14 -0.000020   -0.03    -59.17   
   226. D(H  41,C  39,C  38,C  36)     -0.36  0.000012   -0.03     -0.40   
   227. D(H  41,C  39,C  38,C  15)    179.58 -0.000019   -0.03    179.55   
   228. D(H  40,C  39,C  38,C  36)   -121.89 -0.000040   -0.04   -121.92   
   229. D(H  40,C  39,C  38,C  15)     58.06 -0.000071   -0.03     58.03   
   230. D(H  45,C  43,C   0,H  16)      0.03  0.000007   -0.00      0.03   
   231. D(H  45,C  43,C   0,C   1)   -179.96  0.000023   -0.00   -179.96   
   232. D(C  44,C  43,C   0,H  16)   -179.98 -0.000003    0.00   -179.98   
   233. D(C  44,C  43,C   0,C   1)      0.03  0.000013   -0.00      0.03   
   234. D(H  46,C  44,C  43,H  45)     -0.05 -0.000016   -0.00     -0.05   
   235. D(H  46,C  44,C  43,C   0)    179.96 -0.000006   -0.00    179.96   
   236. D(C   3,C  44,C  43,H  45)    179.94 -0.000009   -0.00    179.94   
   237. D(C   3,C  44,C  43,C   0)     -0.05  0.000002   -0.00     -0.05   
   238. D(H  46,C  44,C   3,H  20)     -0.00 -0.000017    0.00     -0.00   
   239. D(H  46,C  44,C   3,C   2)   -179.99  0.000012    0.00   -179.99   
   240. D(C  43,C  44,C   3,H  20)   -179.99 -0.000024    0.00   -179.99   
   241. D(C  43,C  44,C   3,C   2)      0.02  0.000005    0.00      0.02   
    ----------------------------------------------------------------------------

         *************************************************************
         *                GEOMETRY OPTIMIZATION CYCLE  33            *
         *************************************************************
---------------------------------
CARTESIAN COORDINATES (ANGSTROEM)
---------------------------------
  C      4.956922    1.842949    0.965316
  C      3.902282    1.095008    0.430636
  C      2.682946    1.722231    0.122425
  C      2.528015    3.093819    0.352576
  C      1.560214    0.932184   -0.451937
  C      1.752596   -0.530598   -0.702705
  C      0.554089   -1.257883   -1.282333
  C     -0.310932   -1.863576   -0.191622
  C     -1.646279   -1.783581   -0.052594
  C     -2.318913   -2.492475    1.103732
  C     -2.555445   -1.050126   -1.023022
  C      2.926882   -1.139717   -0.384552
  C      4.068223   -0.362116    0.189426
  O      5.127727   -0.931222    0.454648
  O      0.494682    1.480961   -0.737093
  C     -6.274035    0.992798    1.448191
  H      5.891863    1.343065    1.197262
  H     -5.825408    0.568760    2.352899
  H     -6.600120    2.018348    1.674990
  H     -7.186701    0.424047    1.217971
  H      1.580814    3.564604    0.110397
  H      0.904995   -2.047619   -1.958141
  H     -0.018577   -0.548133   -1.881041
  H      0.242197   -2.438359    0.552590
  H     -1.594245   -3.034938    1.720293
  H     -3.066931   -3.210760    0.739334
  H     -2.857272   -1.791628    1.754047
  H     -2.069307   -0.976483   -2.001488
  C      3.209620   -2.606251   -0.569845
  H      2.354196   -3.152861   -0.966436
  H      4.062859   -2.746575   -1.244505
  H      3.497178   -3.056660    0.387483
  H     -3.464504   -1.648124   -1.175547
  C     -2.977433    0.396644   -0.611005
  H     -3.276577    0.918202   -1.526423
  H     -2.082265    0.915321   -0.241291
  C     -4.069284    0.486070    0.423473
  H     -3.802806    0.113214    1.413341
  C     -5.313982    0.975111    0.279551
  C     -5.885692    1.541658   -0.999095
  H     -6.216547    2.578989   -0.846820
  H     -5.181115    1.530989   -1.834373
  H     -6.778357    0.976300   -1.303006
  C      4.797311    3.210652    1.192401
  C      3.582718    3.835763    0.886481
  H      5.617723    3.789707    1.607065
  H      3.459228    4.900403    1.064224

----------------------------
CARTESIAN COORDINATES (A.U.)
----------------------------
  NO LB      ZA    FRAG     MASS         X           Y           Z
   0 C     6.0000    0    12.011    9.367226    3.482669    1.824183
   1 C     6.0000    0    12.011    7.374245    2.069266    0.813784
   2 C     6.0000    0    12.011    5.070033    3.254545    0.231349
   3 C     6.0000    0    12.011    4.777257    5.846470    0.666271
   4 C     6.0000    0    12.011    2.948378    1.761573   -0.854036
   5 C     6.0000    0    12.011    3.311926   -1.002685   -1.327921
   6 C     6.0000    0    12.011    1.047076   -2.377054   -2.423258
   7 C     6.0000    0    12.011   -0.587576   -3.521648   -0.362112
   8 C     6.0000    0    12.011   -3.111017   -3.370480   -0.099388
   9 C     6.0000    0    12.011   -4.382110   -4.710094    2.085751
  10 C     6.0000    0    12.011   -4.829090   -1.984450   -1.933231
  11 C     6.0000    0    12.011    5.531006   -2.153753   -0.726699
  12 C     6.0000    0    12.011    7.687827   -0.684300    0.357964
  13 O     8.0000    0    15.999    9.690000   -1.759755    0.859161
  14 O     8.0000    0    15.999    0.934813    2.798610   -1.392905
  15 C     6.0000    0    12.011  -11.856208    1.876116    2.736684
  16 H     1.0000    0     1.008   11.134007    2.538026    2.262498
  17 H     1.0000    0     1.008  -11.008427    1.074801    4.446335
  18 H     1.0000    0     1.008  -12.472419    3.814125    3.165273
  19 H     1.0000    0     1.008  -13.580898    0.801333    2.301632
  20 H     1.0000    0     1.008    2.987305    6.736125    0.208620
  21 H     1.0000    0     1.008    1.710192   -3.869440   -3.700350
  22 H     1.0000    0     1.008   -0.035106   -1.035821   -3.554652
  23 H     1.0000    0     1.008    0.457687   -4.607830    1.044243
  24 H     1.0000    0     1.008   -3.012687   -5.735202    3.250883
  25 H     1.0000    0     1.008   -5.795659   -6.067457    1.397139
  26 H     1.0000    0     1.008   -5.399461   -3.385687    3.314669
  27 H     1.0000    0     1.008   -3.910423   -1.845285   -3.782265
  28 C     6.0000    0    12.011    6.065302   -4.925101   -1.076851
  29 H     1.0000    0     1.008    4.448785   -5.958043   -1.826300
  30 H     1.0000    0     1.008    7.677690   -5.190274   -2.351774
  31 H     1.0000    0     1.008    6.608709   -5.776250    0.732238
  32 H     1.0000    0     1.008   -6.546964   -3.114502   -2.221462
  33 C     6.0000    0    12.011   -5.626533    0.749549   -1.154633
  34 H     1.0000    0     1.008   -6.191833    1.735150   -2.884522
  35 H     1.0000    0     1.008   -3.934911    1.729706   -0.455974
  36 C     6.0000    0    12.011   -7.689833    0.918538    0.800248
  37 H     1.0000    0     1.008   -7.186262    0.213944    2.670827
  38 C     6.0000    0    12.011  -10.041971    1.842693    0.528275
  39 C     6.0000    0    12.011  -11.122345    2.913312   -1.888016
  40 H     1.0000    0     1.008  -11.747572    4.873584   -1.600257
  41 H     1.0000    0     1.008   -9.790888    2.893150   -3.466463
  42 H     1.0000    0     1.008  -12.809238    1.844940   -2.462324
  43 C     6.0000    0    12.011    9.065603    6.067253    2.253311
  44 C     6.0000    0    12.011    6.770357    7.248541    1.675206
  45 H     1.0000    0     1.008   10.615958    7.161508    3.036912
  46 H     1.0000    0     1.008    6.536993    9.260420    2.011091

--------------------------------
INTERNAL COORDINATES (ANGSTROEM)
--------------------------------
 C      0   0   0     0.000000000000     0.00000000     0.00000000
 C      1   0   0     1.399129703886     0.00000000     0.00000000
 C      2   1   0     1.405412305843   119.94796729     0.00000000
 C      3   2   1     1.399366343214   119.82942332   359.96025354
 C      3   2   1     1.488150211354   120.15018972   179.73498996
 C      5   3   2     1.496538642127   119.11768874   359.61106362
 C      6   5   3     1.517013612592   115.53535886   179.68597417
 C      7   6   5     1.518149267872   111.52584502   267.39382995
 C      8   7   6     1.344946244983   128.04324544   132.00640649
 C      9   8   7     1.513953847933   119.48662300   178.72101745
 C      9   8   7     1.518640400309   123.85335480     0.78750653
 C      6   5   3     1.360586453441   120.62096402     1.40147216
 C      2   1   3     1.486246860300   120.12985584   180.07577258
 O     13   2   1     1.231573579754   120.94020690     0.04385278
 O      5   3   2     1.232002569503   120.35531882   180.79338716
 C     11   9   8     4.910024906353   109.43497501   214.76437753
 H      1   2   3     1.085262945485   119.00056068   180.02454833
 H     16  11   9     1.095249226030    86.81475670     0.05077787
 H     16  11   9     1.099782929581   135.75246977   113.06103032
 H     16  11   9     1.099744687299   107.93725014   251.92574495
 H      4   3   2     1.085117424157   119.02430321   180.03761823
 H      7   6   5     1.097057678803   109.13439489   145.99359077
 H      7   6   5     1.090936270141   108.21014271    29.48144084
 H      8   7   6     1.090952472046   114.29360084   311.29792742
 H     10   9   8     1.095242926988   111.58714967   358.99653109
 H     10   9   8     1.099204470327   110.80064623   238.28957884
 H     10   9   8     1.097235262680   111.81361659   119.95342472
 H     11   9   8     1.095056823715   109.73573274    23.42723364
 C     12   6   5     1.504990439932   124.72246734   178.67077467
 H     29  12   6     1.089870157279   112.71009497   358.33730993
 H     29  12   6     1.096756302684   110.27731277   120.17041344
 H     29  12   6     1.096373658377   110.00418883   237.09117049
 H     11   9   8     1.098751432909   108.73325948   139.25202498
 C     11   9   8     1.562361875699   116.13058560   261.89154079
 H     34  11   9     1.095216584849   107.11758493   158.44034046
 H     34  11   9     1.098653542745   107.80909382    44.51432954
 C     34  11   9     1.506745356658   115.57796254   281.85635019
 H     37  34  11     1.090811735577   115.19611229    66.38153991
 C     37  34  11     1.345045793890   128.22093524   245.72789069
 C     39  37  34     1.510881883323   125.24372825     0.53925816
 H     40  39  37     1.099413014470   110.51545497   238.07518080
 H     40  39  37     1.092809119873   113.52990460   359.60235160
 H     40  39  37     1.099473823001   110.38521175   120.88224170
 C      1   2   3     1.395584432058   119.99131490     0.00000000
 C      4   3   2     1.395683869121   120.01957348     0.00000000
 H     44   1   2     1.086428690183   119.87308721   180.03881067
 H     45   4   3     1.086417191830   119.84340909   180.01458544

---------------------------
INTERNAL COORDINATES (A.U.)
---------------------------
 C      0   0   0     0.000000000000     0.00000000     0.00000000
 C      1   0   0     2.643971966179     0.00000000     0.00000000
 C      2   1   0     2.655844363285   119.94796729     0.00000000
 C      3   2   1     2.644419149701   119.82942332   359.96025354
 C      3   2   1     2.812196345596   120.15018972   179.73498996
 C      5   3   2     2.828048182450   119.11768874   359.61106362
 C      6   5   3     2.866740269230   115.53535886   179.68597417
 C      7   6   5     2.868886346692   111.52584502   267.39382995
 C      8   7   6     2.541580067864   128.04324544   132.00640649
 C      9   8   7     2.860958151990   119.48662300   178.72101745
 C      9   8   7     2.869814452492   123.85335480     0.78750653
 C      6   5   3     2.571135778526   120.62096402     1.40147216
 C      2   1   3     2.808599533367   120.12985584   180.07577258
 O     13   2   1     2.327336779507   120.94020690     0.04385278
 O      5   3   2     2.328147452648   120.35531882   180.79338716
 C     11   9   8     9.278602383739   109.43497501   214.76437753
 H      1   2   3     2.050849750259   119.00056068   180.02454833
 H     16  11   9     2.069721085585    86.81475670     0.05077787
 H     16  11   9     2.078288543669   135.75246977   113.06103032
 H     16  11   9     2.078216276230   107.93725014   251.92574495
 H      4   3   2     2.050574754802   119.02430321   180.03761823
 H      7   6   5     2.073138566053   109.13439489   145.99359077
 H      7   6   5     2.061570780128   108.21014271    29.48144084
 H      8   7   6     2.061601397291   114.29360084   311.29792742
 H     10   9   8     2.069709182122   111.58714967   358.99653109
 H     10   9   8     2.077195414100   110.80064623   238.28957884
 H     10   9   8     2.073474150947   111.81361659   119.95342472
 H     11   9   8     2.069357497903   109.73573274    23.42723364
 C     12   6   5     2.844019765640   124.72246734   178.67077467
 H     29  12   6     2.059556118792   112.71009497   358.33730993
 H     29  12   6     2.072569047724   110.27731277   120.17041344
 H     29  12   6     2.071845954779   110.00418883   237.09117049
 H     11   9   8     2.076339297451   108.73325948   139.25202498
 C     11   9   8     2.952436067152   116.13058560   261.89154079
 H     34  11   9     2.069659402693   107.11758493   158.44034046
 H     34  11   9     2.076154311850   107.80909382    44.51432954
 C     34  11   9     2.847336077640   115.57796254   281.85635019
 H     37  34  11     2.061335443909   115.19611229    66.38153991
 C     37  34  11     2.541768188034   128.22093524   245.72789069
 C     39  37  34     2.855152980184   125.24372825     0.53925816
 H     40  39  37     2.077589505418   110.51545497   238.07518080
 H     40  39  37     2.065109953212   113.52990460   359.60235160
 H     40  39  37     2.077704416887   110.38521175   120.88224170
 C      1   2   3     2.637272373354   119.99131490     0.00000000
 C      4   3   2     2.637460282171   120.01957348     0.00000000
 H     44   1   2     2.053052688480   119.87308721   180.03881067
 H     45   4   3     2.053030959743   119.84340909   180.01458544


           ************************************************************
           *        Program running with 4 parallel MPI-processes     *
           *              working on a common directory               *
           ************************************************************
------------------------------------------------------------------------------
                   ___                                                        
                  /   \      - P O W E R E D   B Y -                         
                 /     \                                                     
                 |  |  |   _    _      __       _____    __    __             
                 |  |  |  | |  | |    /  \     |  _  \  |  |  /  |          
                  \  \/   | |  | |   /    \    | | | |  |  | /  /          
                 / \  \   | |__| |  /  /\  \   | |_| |  |  |/  /          
                |  |  |   |  __  | /  /__\  \  |    /   |      \           
                |  |  |   | |  | | |   __   |  |    \   |  |\   \          
                \     /   | |  | | |  |  |  |  | |\  \  |  | \   \       
                 \___/    |_|  |_| |__|  |__|  |_| \__\ |__|  \__/        
                                                                              
                      - O R C A' S   B I G   F R I E N D -                    
                                      &                                       
                       - I N T E G R A L  F E E D E R -                       
                                                                              
 v1 FN, 2020, v2 2021                                                         
------------------------------------------------------------------------------


Reading SHARK input file MK2_0e_0H_B3LYP_631Gd_opt.SHARKINP.tmp ... ok
----------------------
SHARK INTEGRAL PACKAGE
----------------------

Number of atoms                             ...     47
Number of basis functions                   ...    370
Number of shells                            ...    186
Maximum angular momentum                    ...      2
Integral batch strategy                     ... SHARK/LIBINT Hybrid
RI-J (if used) integral strategy            ... SPLIT-RIJ (Revised 2003 algorithm where possible)
Printlevel                                  ...      1
Contraction scheme used                     ... SEGMENTED contraction
Coulomb Range Separation                    ... NOT USED
Exchange Range Separation                   ... NOT USED
Finite Nucleus Model                        ... NOT USED
Auxiliary Coulomb fitting basis             ... AVAILABLE
   # of basis functions in Aux-J            ...   1391
   # of shells in Aux-J                     ...    465
   Maximum angular momentum in Aux-J        ...      4
Auxiliary J/K fitting basis                 ... NOT available
Auxiliary Correlation fitting basis         ... NOT available
Auxiliary 'external' fitting basis          ... NOT available
Integral threshold                          ...     2.500000e-11
Primitive cut-off                           ...     2.500000e-12
Primitive pair pre-selection threshold      ...     2.500000e-12

Calculating pre-screening integrals         ... done (  0.1 sec) Dimension = 186
Organizing shell pair data                  ... done (  0.1 sec)
Shell pair information
Total number of shell pairs                 ...     17391
Shell pairs after pre-screening             ...     11127
Total number of primitive shell pairs       ...     98016
Primitive shell pairs kept                  ...     34496
          la=0 lb=0:   4167 shell pairs
          la=1 lb=0:   3746 shell pairs
          la=1 lb=1:    855 shell pairs
          la=2 lb=0:   1492 shell pairs
          la=2 lb=1:    719 shell pairs
          la=2 lb=2:    148 shell pairs

Calculating one electron integrals          ... done (  0.0 sec)
Calculating RI/J V-Matrix + Cholesky decomp.... done (  0.1 sec)
Calculating Nuclear repulsion               ... done (  0.0 sec) ENN=   1789.814877049112 Eh

SHARK setup successfully completed in   0.4 seconds

Maximum memory used throughout the entire GTOINT-calculation: 28.2 MB
[1717800805.066390] [eu-a2p-327:59589:0]          mpool.c:38   UCX  WARN  object 0x2e9dac0 was not returned to mpool ucp_requests
[1717800805.066422] [eu-a2p-327:59589:0]          mpool.c:38   UCX  WARN  object 0x2e9dc80 was not returned to mpool ucp_requests
[1717800805.066427] [eu-a2p-327:59589:0]          mpool.c:38   UCX  WARN  object 0x2e9de40 was not returned to mpool ucp_requests
[1717800805.066430] [eu-a2p-327:59589:0]          mpool.c:38   UCX  WARN  object 0x2e9e000 was not returned to mpool ucp_requests
[1717800805.066433] [eu-a2p-327:59589:0]          mpool.c:38   UCX  WARN  object 0x2e9e1c0 was not returned to mpool ucp_requests
[1717800805.066435] [eu-a2p-327:59589:0]          mpool.c:38   UCX  WARN  object 0x2e9e380 was not returned to mpool ucp_requests
[1717800805.066438] [eu-a2p-327:59589:0]          mpool.c:38   UCX  WARN  object 0x2e9e540 was not returned to mpool ucp_requests
[1717800805.066441] [eu-a2p-327:59589:0]          mpool.c:38   UCX  WARN  object 0x2e9e700 was not returned to mpool ucp_requests
[1717800805.066443] [eu-a2p-327:59589:0]          mpool.c:38   UCX  WARN  object 0x2e9e8c0 was not returned to mpool ucp_requests
[1717800805.066446] [eu-a2p-327:59589:0]          mpool.c:38   UCX  WARN  object 0x2e9ea80 was not returned to mpool ucp_requests
[1717800805.066449] [eu-a2p-327:59589:0]          mpool.c:38   UCX  WARN  object 0x2e9ec40 was not returned to mpool ucp_requests
[1717800805.066451] [eu-a2p-327:59589:0]          mpool.c:38   UCX  WARN  object 0x2e9ee00 was not returned to mpool ucp_requests
[1717800805.066454] [eu-a2p-327:59589:0]          mpool.c:38   UCX  WARN  object 0x2e9efc0 was not returned to mpool ucp_requests
[1717800805.066457] [eu-a2p-327:59589:0]          mpool.c:38   UCX  WARN  object 0x2e9f180 was not returned to mpool ucp_requests
[1717800805.066459] [eu-a2p-327:59589:0]          mpool.c:38   UCX  WARN  object 0x2e9f340 was not returned to mpool ucp_requests
[1717800805.066463] [eu-a2p-327:59589:0]          mpool.c:38   UCX  WARN  object 0x2e9f500 was not returned to mpool ucp_requests
[1717800805.066465] [eu-a2p-327:59589:0]          mpool.c:38   UCX  WARN  object 0x2e9f6c0 was not returned to mpool ucp_requests
[1717800805.066468] [eu-a2p-327:59589:0]          mpool.c:38   UCX  WARN  object 0x2e9f880 was not returned to mpool ucp_requests
[1717800805.066471] [eu-a2p-327:59589:0]          mpool.c:38   UCX  WARN  object 0x2e9fa40 was not returned to mpool ucp_requests
[1717800805.066474] [eu-a2p-327:59589:0]          mpool.c:38   UCX  WARN  object 0x2e9fc00 was not returned to mpool ucp_requests
[1717800805.066476] [eu-a2p-327:59589:0]          mpool.c:38   UCX  WARN  object 0x2e9fdc0 was not returned to mpool ucp_requests
[1717800805.066479] [eu-a2p-327:59589:0]          mpool.c:38   UCX  WARN  object 0x2e9ff80 was not returned to mpool ucp_requests
[1717800805.069878] [eu-a2p-327:59588:0]          mpool.c:38   UCX  WARN  object 0x442fe00 was not returned to mpool ucp_requests
[1717800805.069899] [eu-a2p-327:59588:0]          mpool.c:38   UCX  WARN  object 0x442ffc0 was not returned to mpool ucp_requests
[1717800805.069904] [eu-a2p-327:59588:0]          mpool.c:38   UCX  WARN  object 0x4430180 was not returned to mpool ucp_requests
[1717800805.069907] [eu-a2p-327:59588:0]          mpool.c:38   UCX  WARN  object 0x4430340 was not returned to mpool ucp_requests
[1717800805.069910] [eu-a2p-327:59588:0]          mpool.c:38   UCX  WARN  object 0x4430500 was not returned to mpool ucp_requests
[1717800805.069913] [eu-a2p-327:59588:0]          mpool.c:38   UCX  WARN  object 0x44306c0 was not returned to mpool ucp_requests
[1717800805.069916] [eu-a2p-327:59588:0]          mpool.c:38   UCX  WARN  object 0x4430880 was not returned to mpool ucp_requests
[1717800805.069918] [eu-a2p-327:59588:0]          mpool.c:38   UCX  WARN  object 0x4430a40 was not returned to mpool ucp_requests
[1717800805.069921] [eu-a2p-327:59588:0]          mpool.c:38   UCX  WARN  object 0x4430dc0 was not returned to mpool ucp_requests
[1717800805.069628] [eu-a2p-327:59590:0]          mpool.c:38   UCX  WARN  object 0x3d24ac0 was not returned to mpool ucp_requests
[1717800805.069655] [eu-a2p-327:59590:0]          mpool.c:38   UCX  WARN  object 0x3d24c80 was not returned to mpool ucp_requests
[1717800805.069659] [eu-a2p-327:59590:0]          mpool.c:38   UCX  WARN  object 0x3d24e40 was not returned to mpool ucp_requests
[1717800805.069662] [eu-a2p-327:59590:0]          mpool.c:38   UCX  WARN  object 0x3d25000 was not returned to mpool ucp_requests
[1717800805.069665] [eu-a2p-327:59590:0]          mpool.c:38   UCX  WARN  object 0x3d251c0 was not returned to mpool ucp_requests
[1717800805.069668] [eu-a2p-327:59590:0]          mpool.c:38   UCX  WARN  object 0x3d25380 was not returned to mpool ucp_requests
[1717800805.069670] [eu-a2p-327:59590:0]          mpool.c:38   UCX  WARN  object 0x3d25540 was not returned to mpool ucp_requests
[1717800805.069673] [eu-a2p-327:59590:0]          mpool.c:38   UCX  WARN  object 0x3d25700 was not returned to mpool ucp_requests
[1717800805.069675] [eu-a2p-327:59590:0]          mpool.c:38   UCX  WARN  object 0x3d258c0 was not returned to mpool ucp_requests
[1717800805.069678] [eu-a2p-327:59590:0]          mpool.c:38   UCX  WARN  object 0x3d25a80 was not returned to mpool ucp_requests
[1717800805.069680] [eu-a2p-327:59590:0]          mpool.c:38   UCX  WARN  object 0x3d25c40 was not returned to mpool ucp_requests
[1717800805.069683] [eu-a2p-327:59590:0]          mpool.c:38   UCX  WARN  object 0x3d25e00 was not returned to mpool ucp_requests
[1717800805.069686] [eu-a2p-327:59590:0]          mpool.c:38   UCX  WARN  object 0x3d25fc0 was not returned to mpool ucp_requests
[1717800805.069688] [eu-a2p-327:59590:0]          mpool.c:38   UCX  WARN  object 0x3d26180 was not returned to mpool ucp_requests
[1717800805.069691] [eu-a2p-327:59590:0]          mpool.c:38   UCX  WARN  object 0x3d26340 was not returned to mpool ucp_requests
[1717800805.069693] [eu-a2p-327:59590:0]          mpool.c:38   UCX  WARN  object 0x3d26500 was not returned to mpool ucp_requests
[1717800805.069696] [eu-a2p-327:59590:0]          mpool.c:38   UCX  WARN  object 0x3d266c0 was not returned to mpool ucp_requests
[1717800805.069698] [eu-a2p-327:59590:0]          mpool.c:38   UCX  WARN  object 0x3d26880 was not returned to mpool ucp_requests
[1717800805.069701] [eu-a2p-327:59590:0]          mpool.c:38   UCX  WARN  object 0x3d26a40 was not returned to mpool ucp_requests
[1717800805.069703] [eu-a2p-327:59590:0]          mpool.c:38   UCX  WARN  object 0x3d26c00 was not returned to mpool ucp_requests
[1717800805.069706] [eu-a2p-327:59590:0]          mpool.c:38   UCX  WARN  object 0x3d26dc0 was not returned to mpool ucp_requests
[1717800805.069708] [eu-a2p-327:59590:0]          mpool.c:38   UCX  WARN  object 0x3d26f80 was not returned to mpool ucp_requests
[1717800805.069711] [eu-a2p-327:59590:0]          mpool.c:38   UCX  WARN  object 0x3d27140 was not returned to mpool ucp_requests


           ************************************************************
           *        Program running with 4 parallel MPI-processes     *
           *              working on a common directory               *
           ************************************************************

Diagonalization of the overlap matrix:
Smallest eigenvalue                        ... 3.207e-04
Time for diagonalization                   ...    0.018 sec
Threshold for overlap eigenvalues          ... 1.000e-08
Number of eigenvalues below threshold      ... 0
Time for construction of square roots      ...    0.009 sec
Total time needed                          ...    0.028 sec

-------------------
DFT GRID GENERATION
-------------------

General Integration Accuracy     IntAcc      ... 4.959
Radial Grid Type                 RadialGrid  ... OptM3 with GC (2021)
Angular Grid (max. ang.)         AngularGrid ... 6 (Lebedev-590)
Angular grid pruning method      GridPruning ... 4 (adaptive)
Weight generation scheme         WeightScheme... Becke
Basis function cutoff            BFCut       ... 1.0000e-11
Integration weight cutoff        WCut        ... 1.0000e-14
Angular grids for H and He will be reduced by one unit
Partially contracted basis set               ... off
Rotationally invariant grid construction     ... off

Total number of grid points                  ...   530655
Total number of batches                      ...     8318
Average number of points per batch           ...       63
Average number of grid points per atom       ...    11291
Time for grid setup =    6.883 sec

--------------------
COSX GRID GENERATION
--------------------

GRIDX 1
-------
General Integration Accuracy     IntAcc      ... 4.020
Radial Grid Type                 RadialGrid  ... OptM3 with GC (2021)
Angular Grid (max. ang.)         AngularGrid ... 2 (Lebedev-110)
Angular grid pruning method      GridPruning ... 4 (adaptive)
Weight generation scheme         WeightScheme... Becke
Basis function cutoff            BFCut       ... 1.0000e-11
Integration weight cutoff        WCut        ... 1.0000e-14
Angular grids for H and He will be reduced by one unit
Partially contracted basis set               ... on
Rotationally invariant grid construction     ... off

Total number of grid points                  ...    57988
Total number of batches                      ...      928
Average number of points per batch           ...       62
Average number of grid points per atom       ...     1234
UseSFitting                                  ... on

GRIDX 2
-------
General Integration Accuracy     IntAcc      ... 4.338
Radial Grid Type                 RadialGrid  ... OptM3 with GC (2021)
Angular Grid (max. ang.)         AngularGrid ... 3 (Lebedev-194)
Angular grid pruning method      GridPruning ... 4 (adaptive)
Weight generation scheme         WeightScheme... Becke
Basis function cutoff            BFCut       ... 1.0000e-11
Integration weight cutoff        WCut        ... 1.0000e-14
Angular grids for H and He will be reduced by one unit
Partially contracted basis set               ... on
Rotationally invariant grid construction     ... off

Total number of grid points                  ...   126468
Total number of batches                      ...     2002
Average number of points per batch           ...       63
Average number of grid points per atom       ...     2691
UseSFitting                                  ... on

GRIDX 3
-------
General Integration Accuracy     IntAcc      ... 4.871
Radial Grid Type                 RadialGrid  ... OptM3 with GC (2021)
Angular Grid (max. ang.)         AngularGrid ... 4 (Lebedev-302)
Angular grid pruning method      GridPruning ... 4 (adaptive)
Weight generation scheme         WeightScheme... Becke
Basis function cutoff            BFCut       ... 1.0000e-11
Integration weight cutoff        WCut        ... 1.0000e-14
Angular grids for H and He will be reduced by one unit
Partially contracted basis set               ... on
Rotationally invariant grid construction     ... off

Total number of grid points                  ...   240292
Total number of batches                      ...     3781
Average number of points per batch           ...       63
Average number of grid points per atom       ...     5113
UseSFitting                                  ... on

Time for X-Grid setup             =    3.603 sec


--------------------
CPCM SOLVATION MODEL
--------------------
CPCM parameters:
  Epsilon                                         ...      80.4000
  Refrac                                          ...       1.3300
  Rsolv                                           ...       1.3000
  Surface type                                    ... GAUSSIAN VDW
  Epsilon function type                           ...         CPCM
Radii:
 Radius for C  used is    3.8550 Bohr (=   2.0400 Ang.)
 Radius for O  used is    3.4469 Bohr (=   1.8240 Ang.)
 Radius for H  used is    2.4944 Bohr (=   1.3200 Ang.)
Calculating surface                               ...        done! (  0.0s)
GEPOL surface points                              ...         2486
GEPOL Volume                                      ...    2713.1917
GEPOL Surface-area                                ...    1385.5567
Calculating surface distance matrix               ...        done! (  0.0s)
Performing Cholesky decomposition & store         ...        done! (  0.2s)
Overall time for CPCM initialization              ...                 0.2s
--------------
SCF ITERATIONS
--------------
ITER       Energy         Delta-E        Max-DP      RMS-DP      [F,P]     Damp
               ***  Starting incremental Fock matrix formation  ***
                      *** Initiating the SOSCF procedure ***
                      *** Re-Reading the Fockian *** 
                      *** Removing any level shift *** 
ITER      Energy       Delta-E        Grad      Rot      Max-DP    RMS-DP
  0   -964.50017916 -964.5001791609  0.000217  0.000217  0.000492  0.000008
               *** Restarting incremental Fock matrix formation ***
  1   -964.50018588  -0.0000067152  0.000066  0.000147  0.000207  0.000005
  2   -964.50018666  -0.0000007845  0.000010  0.000044  0.000081  0.000001
  3   -964.50018667  -0.0000000054  0.000020  0.000041  0.000075  0.000001
  4   -964.50018667  -0.0000000083  0.000006  0.000010  0.000016  0.000000
                  ***Gradient check signals convergence***
              ***Rediagonalizing the Fockian in SOSCF/NRSCF***

               *****************************************************
               *                     SUCCESS                       *
               *           SCF CONVERGED AFTER   5 CYCLES          *
               *****************************************************

Old exchange energy                            =    -26.785389212 Eh
New exchange energy                            =    -26.785390995 Eh
Exchange energy change after final integration =     -0.000001783 Eh
Total energy after final integration           =   -964.500188465 Eh
Final COS-X integration done in                =    25.327 sec
Total Energy       :         -964.50018846 Eh          -26245.38442 eV
  Last Energy change         ...   -7.8722e-09  Tolerance :   1.0000e-08
  Last MAX-Density change    ...    3.9968e-15  Tolerance :   1.0000e-07
             **** THE GBW FILE WAS UPDATED (MK2_0e_0H_B3LYP_631Gd_opt.gbw) ****
             **** DENSITY MK2_0e_0H_B3LYP_631Gd_opt.scfp WAS UPDATED ****
             **** ENERGY FILE WAS UPDATED (MK2_0e_0H_B3LYP_631Gd_opt.en.tmp) ****
             **** THE GBW FILE WAS UPDATED (MK2_0e_0H_B3LYP_631Gd_opt.gbw) ****
             **** DENSITY MK2_0e_0H_B3LYP_631Gd_opt.scfp WAS UPDATED ****
Total SCF time: 0 days 0 hours 1 min 51 sec 

Maximum memory used throughout the entire SCF-calculation: 179.7 MB

-------------------------   --------------------
FINAL SINGLE POINT ENERGY      -964.500188464805
-------------------------   --------------------


           ************************************************************
           *        Program running with 4 parallel MPI-processes     *
           *              working on a common directory               *
           ************************************************************
------------------------------------------------------------------------------
                         ORCA SCF GRADIENT CALCULATION
------------------------------------------------------------------------------

 ... reading COSX grid (gridx3)
Gradient of the Kohn-Sham DFT energy:
Kohn-Sham wavefunction type      ... RKS
Hartree-Fock exchange scaling    ...    0.200
Number of operators              ...    1
Number of atoms                  ...   47
Basis set dimensions             ...  370
Integral neglect threshold       ... 2.5e-11
Integral primitive cutoff        ... 2.5e-12
SHARK Integral package           ... ON

Nuc. rep. gradient       (SHARK) ... done (  0.0 sec)
HCore & Overlap gradient (SHARK) ... done (  0.4 sec)
RI-J gradient            (SHARK) ... done (  1.9 sec)
COSX-gradient                    ... done ( 31.5 sec)
Exchange-correlation gradient    ... done

------------------
CARTESIAN GRADIENT
------------------

   1   C   :   -0.000040592    0.000007693    0.000009979
   2   C   :    0.000075912   -0.000049643   -0.000100977
   3   C   :    0.000088525    0.000079102   -0.000469417
   4   C   :    0.000034745   -0.000008636   -0.000083244
   5   C   :   -0.000538878   -0.000321462    0.001555680
   6   C   :    0.000199898    0.000146334   -0.000519429
   7   C   :    0.000130029   -0.000322355   -0.000351440
   8   C   :   -0.000005056   -0.000255382   -0.000131816
   9   C   :    0.000222976   -0.000055454   -0.000290586
  10   C   :    0.000127090    0.000403774    0.000235334
  11   C   :    0.000253089    0.000006134    0.000088053
  12   C   :   -0.000018840   -0.000020809    0.000129265
  13   C   :   -0.000053171    0.000047241   -0.000072301
  14   O   :   -0.000019827    0.000041779    0.000040826
  15   O   :    0.000202187    0.000107656   -0.000420109
  16   C   :    0.000105932   -0.000019134   -0.000003800
  17   H   :   -0.000008552   -0.000038019    0.000009717
  18   H   :    0.000023347   -0.000006261   -0.000012380
  19   H   :   -0.000042326   -0.000023399   -0.000023082
  20   H   :   -0.000032125    0.000074976   -0.000003454
  21   H   :   -0.000025180   -0.000031814   -0.000002677
  22   H   :   -0.000003616    0.000026527    0.000005500
  23   H   :   -0.000008851    0.000137100    0.000148108
  24   H   :   -0.000009509    0.000011946    0.000001749
  25   H   :    0.000035532    0.000066212   -0.000001772
  26   H   :   -0.000033846    0.000038753    0.000043980
  27   H   :   -0.000067977    0.000007094   -0.000012834
  28   H   :   -0.000344427    0.000338820   -0.000147054
  29   C   :   -0.000156328   -0.000041706    0.000008968
  30   H   :   -0.000038455    0.000039515    0.000002637
  31   H   :    0.000060666    0.000010909    0.000069204
  32   H   :    0.000100769    0.000018783   -0.000016411
  33   H   :    0.000136754   -0.000297333    0.000344973
  34   C   :   -0.000315798   -0.000010212    0.000069844
  35   H   :    0.000400480   -0.000124967   -0.000228515
  36   H   :   -0.000218597    0.000073770    0.000439364
  37   C   :   -0.000220698   -0.000161319   -0.000360207
  38   H   :   -0.000138802   -0.000461917   -0.000122960
  39   C   :    0.000065166    0.000416165    0.000122978
  40   C   :    0.000111347    0.000089261    0.000012858
  41   H   :   -0.000087676   -0.000046224    0.000009950
  42   H   :    0.000025622   -0.000018936    0.000007104
  43   H   :   -0.000004030    0.000022540    0.000009208
  44   C   :   -0.000079549    0.000070030   -0.000000120
  45   C   :    0.000110444   -0.000022799    0.000061845
  46   H   :    0.000018359    0.000002188   -0.000026257
  47   H   :   -0.000011933    0.000002082    0.000006540

Difference to translation invariance:
           :    0.0000042309   -0.0000513961    0.0000328234

Difference to rotation invariance:
           :   -0.0002280018   -0.0001941399    0.0001978752

Norm of the cartesian gradient     ...    0.0025171496
RMS gradient                       ...    0.0002119822
MAX gradient                       ...    0.0015556798

-------
TIMINGS
-------

Total SCF gradient time            ...       46.567 sec

One electron gradient       ....       0.407 sec  (  0.9%)
RI-J Coulomb gradient       ....       1.945 sec  (  4.2%)
COSX gradient               ....      31.482 sec  ( 67.6%)
XC gradient                 ....      10.228 sec  ( 22.0%)
CPCM gradient               ....       1.025 sec  (  2.2%)
   A-Matrix (El+Nuc)        ....       0.244 sec  (  0.5%)
   Potential                ....       0.781 sec  (  1.7%)

Maximum memory used throughout the entire SCFGRAD-calculation: 113.9 MB
------------------------------------------------------------------------------
                         ORCA GEOMETRY RELAXATION STEP
------------------------------------------------------------------------------

Reading the OPT-File                    .... done
Getting information on internals        .... done
Copying old internal coords+grads       .... done
Making the new internal coordinates     .... (new redundants).... done
Validating the new internal coordinates .... (new redundants).... done
Calculating the B-matrix                .... done
Calculating the G,G- and P matrices     .... done
Transforming gradient to internals      .... done
Projecting the internal gradient        .... done
Number of atoms                         ....  47
Number of internal coordinates          .... 241
Current Energy                          ....  -964.500188465 Eh
Current gradient norm                   ....     0.002517150 Eh/bohr
Maximum allowed component of the step   ....  0.300
Current trust radius                    ....  0.300
Updating the Hessian (BFGS)             .... done
Forming the augmented Hessian           .... done
Diagonalizing the augmented Hessian     .... done
Last element of RFO vector              ....  0.032797481
Lowest eigenvalues of augmented Hessian:
 -0.060422848  0.000064523  0.000687353  0.002456383  0.002998630
Warning: RFO finds a terribly low value for the scaling factor
Trying a QUASI-NEWTON step instead
Doing a quasi-Newton Step:
Inverting the Hessian                   .... done
Computing the step                      .... done
Length of the computed step             ....  0.013796809
Converting the step to cartesian space:
 Initial RMS(Int)=    0.0008887306
Transforming coordinates:
 Iter   0:  RMS(Cart)=    0.0053752975 RMS(Int)=    0.0008888613
 Iter   1:  RMS(Cart)=    0.0000091612 RMS(Int)=    0.0000032334
 Iter   2:  RMS(Cart)=    0.0000000278 RMS(Int)=    0.0000000064
done
Storing new coordinates                 .... done

                                .--------------------.
          ----------------------|Geometry convergence|-------------------------
          Item                value                   Tolerance       Converged
          ---------------------------------------------------------------------
          Energy change       0.0000002076            0.0000002000      NO
          RMS gradient        0.0001288266            0.0000080000      NO
          MAX gradient        0.0004729887            0.0000300000      NO
          RMS step            0.0008887306            0.0001000000      NO
          MAX step            0.0046246888            0.0002000000      NO
          ........................................................
          Max(Bonds)      0.0001      Max(Angles)    0.01
          Max(Dihed)        0.26      Max(Improp)    0.00
          ---------------------------------------------------------------------

The optimization has not yet converged - more geometry cycles are needed


    ---------------------------------------------------------------------------
                         Redundant Internal Coordinates
                            (Angstroem and degrees)

        Definition                    Value    dE/dq     Step     New-Value
    ----------------------------------------------------------------------------
     1. B(C   1,C   0)                1.3991 -0.000027 -0.0000    1.3991   
     2. B(C   2,C   1)                1.4054 -0.000052  0.0000    1.4054   
     3. B(C   3,C   2)                1.3994 -0.000030 -0.0000    1.3994   
     4. B(C   4,C   2)                1.4882 -0.000089  0.0000    1.4882   
     5. B(C   5,C   4)                1.4965  0.000011  0.0000    1.4965   
     6. B(C   6,C   5)                1.5170  0.000009 -0.0000    1.5170   
     7. B(C   7,C   6)                1.5181 -0.000003  0.0000    1.5182   
     8. B(C   8,C   7)                1.3449  0.000039  0.0000    1.3449   
     9. B(C   9,C   8)                1.5140 -0.000073  0.0000    1.5140   
    10. B(C  10,C   8)                1.5186 -0.000021 -0.0000    1.5186   
    11. B(C  11,C   5)                1.3606 -0.000041 -0.0000    1.3606   
```
