## Supplementary material for "A novel quinone biosynthetic pathway illuminates the evolution of aerobic metabolism": MK2_0e_0H_B3LYP_631Gd_opt.out (part 3 of 5)

```
    12. B(C  12,C  11)                1.4956 -0.000030  0.0000    1.4956   
    13. B(C  12,C   1)                1.4862 -0.000090  0.0000    1.4863   
    14. B(O  13,C  12)                1.2316 -0.000028  0.0000    1.2316   
    15. B(O  14,C   4)                1.2320 -0.000029  0.0000    1.2320   
    16. B(H  16,C   0)                1.0853  0.000012  0.0000    1.0853   
    17. B(H  17,C  15)                1.0952  0.000002  0.0000    1.0953   
    18. B(H  18,C  15)                1.0998 -0.000013  0.0000    1.0998   
    19. B(H  19,C  15)                1.0997 -0.000012  0.0000    1.0997   
    20. B(H  20,C   3)                1.0851  0.000009 -0.0000    1.0851   
    21. B(H  21,C   6)                1.0971 -0.000024 -0.0000    1.0970   
    22. B(H  22,C   6)                1.0909  0.000015  0.0000    1.0909   
    23. B(H  23,C   7)                1.0910 -0.000012  0.0000    1.0910   
    24. B(H  24,C   9)                1.0952 -0.000012 -0.0000    1.0952   
    25. B(H  25,C   9)                1.0992 -0.000017  0.0000    1.0992   
    26. B(H  26,C   9)                1.0972  0.000030 -0.0000    1.0972   
    27. B(H  27,C  10)                1.0951  0.000002 -0.0000    1.0950   
    28. B(C  28,C  11)                1.5050 -0.000044 -0.0000    1.5050   
    29. B(H  29,C  28)                1.0899  0.000010 -0.0000    1.0899   
    30. B(H  30,C  28)                1.0968  0.000004 -0.0000    1.0967   
    31. B(H  31,C  28)                1.0964  0.000002  0.0000    1.0964   
    32. B(H  32,C  10)                1.0988  0.000000  0.0000    1.0988   
    33. B(C  33,C  10)                1.5624 -0.000094  0.0001    1.5624   
    34. B(H  34,C  33)                1.0952  0.000023  0.0000    1.0952   
    35. B(H  35,C  33)                1.0987  0.000005 -0.0000    1.0986   
    36. B(C  36,C  33)                1.5067 -0.000112  0.0000    1.5068   
    37. B(H  37,C  36)                1.0908  0.000012  0.0000    1.0908   
    38. B(C  38,C  36)                1.3450  0.000016 -0.0000    1.3450   
    39. B(C  38,C  15)                1.5125 -0.000066  0.0000    1.5125   
    40. B(C  39,C  38)                1.5109 -0.000032 -0.0000    1.5109   
    41. B(H  40,C  39)                1.0994 -0.000014 -0.0000    1.0994   
    42. B(H  41,C  39)                1.0928  0.000010 -0.0000    1.0928   
    43. B(H  42,C  39)                1.0995 -0.000012 -0.0000    1.0995   
    44. B(C  43,C   0)                1.3956  0.000031  0.0000    1.3956   
    45. B(C  44,C  43)                1.3999 -0.000079 -0.0000    1.3998   
    46. B(C  44,C   3)                1.3957  0.000055  0.0000    1.3957   
    47. B(H  45,C  43)                1.0864  0.000005  0.0000    1.0864   
    48. B(H  46,C  44)                1.0864  0.000005 -0.0000    1.0864   
    49. A(C   1,C   0,C  43)          119.99  0.000020   -0.00    119.99   
    50. A(H  16,C   0,C  43)          121.01  0.000024   -0.00    121.01   
    51. A(C   1,C   0,H  16)          119.00 -0.000044    0.00    119.00   
    52. A(C   0,C   1,C  12)          120.13  0.000006    0.00    120.13   
    53. A(C   2,C   1,C  12)          119.92 -0.000005    0.00    119.92   
    54. A(C   0,C   1,C   2)          119.95 -0.000001   -0.00    119.95   
    55. A(C   3,C   2,C   4)          120.02  0.000012    0.00    120.02   
    56. A(C   1,C   2,C   4)          120.15 -0.000007   -0.00    120.15   
    57. A(C   1,C   2,C   3)          119.83 -0.000005    0.00    119.83   
    58. A(H  20,C   3,C  44)          120.96  0.000032   -0.00    120.95   
    59. A(C   2,C   3,H  20)          119.02 -0.000044    0.00    119.03   
    60. A(C   2,C   3,C  44)          120.02  0.000012   -0.00    120.02   
    61. A(C   2,C   4,C   5)          119.12  0.000021    0.00    119.12   
    62. A(C   5,C   4,O  14)          120.52  0.000025   -0.00    120.51   
    63. A(C   2,C   4,O  14)          120.36 -0.000056    0.00    120.36   
    64. A(C   6,C   5,C  11)          123.82  0.000100    0.01    123.83   
    65. A(C   4,C   5,C  11)          120.62 -0.000024    0.00    120.62   
    66. A(C   4,C   5,C   6)          115.54 -0.000077   -0.01    115.53   
    67. A(C   5,C   6,C   7)          111.53 -0.000096   -0.00    111.52   
    68. A(C   5,C   6,H  22)          108.21 -0.000084   -0.00    108.21   
    69. A(C   7,C   6,H  21)          109.73  0.000089   -0.00    109.73   
    70. A(C   5,C   6,H  21)          109.13  0.000077    0.00    109.14   
    71. A(H  21,C   6,H  22)          107.35  0.000054    0.00    107.35   
    72. A(C   7,C   6,H  22)          110.78 -0.000035    0.00    110.78   
    73. A(C   6,C   7,C   8)          128.04 -0.000053    0.00    128.05   
    74. A(C   8,C   7,H  23)          117.66  0.000021   -0.00    117.66   
    75. A(C   6,C   7,H  23)          114.29  0.000032   -0.00    114.29   
    76. A(C   9,C   8,C  10)          116.63  0.000003   -0.00    116.63   
    77. A(C   7,C   8,C  10)          123.85  0.000012    0.00    123.86   
    78. A(C   7,C   8,C   9)          119.49 -0.000011   -0.00    119.49   
    79. A(H  25,C   9,H  26)          106.26 -0.000061    0.00    106.26   
    80. A(H  24,C   9,H  26)          107.90  0.000024    0.00    107.90   
    81. A(C   8,C   9,H  26)          111.81 -0.000008   -0.00    111.81   
    82. A(H  24,C   9,H  25)          108.25  0.000043    0.00    108.25   
    83. A(C   8,C   9,H  25)          110.80  0.000068   -0.00    110.80   
    84. A(C   8,C   9,H  24)          111.59 -0.000065    0.00    111.59   
    85. A(H  32,C  10,C  33)          108.49  0.000002    0.00    108.49   
    86. A(H  27,C  10,C  33)          107.05 -0.000025    0.01    107.06   
    87. A(C   8,C  10,C  33)          116.13 -0.000128   -0.01    116.12   
    88. A(H  27,C  10,H  32)          106.25  0.000031    0.00    106.25   
    89. A(C   8,C  10,H  32)          108.73  0.000041    0.00    108.73   
    90. A(C   8,C  10,H  27)          109.74  0.000090    0.00    109.74   
    91. A(C  12,C  11,C  28)          114.24  0.000019   -0.00    114.24   
    92. A(C   5,C  11,C  28)          124.72  0.000009    0.00    124.73   
    93. A(C   5,C  11,C  12)          121.04 -0.000028   -0.00    121.04   
    94. A(C  11,C  12,O  13)          119.93  0.000029   -0.00    119.93   
    95. A(C   1,C  12,O  13)          120.94 -0.000067   -0.00    120.94   
    96. A(C   1,C  12,C  11)          119.13  0.000038    0.00    119.13   
    97. A(H  18,C  15,C  38)          111.00  0.000011    0.00    111.00   
    98. A(H  17,C  15,C  38)          111.94 -0.000030   -0.00    111.94   
    99. A(H  19,C  15,C  38)          111.04  0.000034    0.00    111.04   
   100. A(H  18,C  15,H  19)          106.22 -0.000064   -0.00    106.22   
   101. A(H  17,C  15,H  19)          108.22  0.000027    0.00    108.22   
   102. A(H  17,C  15,H  18)          108.19  0.000022    0.00    108.19   
   103. A(H  30,C  28,H  31)          106.29 -0.000065   -0.00    106.29   
   104. A(H  29,C  28,H  31)          108.52  0.000060   -0.00    108.51   
   105. A(C  11,C  28,H  31)          110.00  0.000005   -0.00    110.00   
   106. A(H  29,C  28,H  30)          108.82  0.000065    0.00    108.82   
   107. A(C  11,C  28,H  30)          110.28 -0.000018    0.00    110.28   
   108. A(C  11,C  28,H  29)          112.71 -0.000047    0.00    112.71   
   109. A(H  35,C  33,C  36)          109.35 -0.000033   -0.00    109.35   
   110. A(H  34,C  33,C  36)          110.34  0.000019    0.00    110.35   
   111. A(C  10,C  33,C  36)          115.58  0.000031    0.00    115.58   
   112. A(H  34,C  33,H  35)          106.20  0.000025   -0.00    106.20   
   113. A(C  10,C  33,H  35)          107.81 -0.000048   -0.00    107.81   
   114. A(C  10,C  33,H  34)          107.12  0.000005    0.00    107.12   
   115. A(C  33,C  36,H  37)          115.20 -0.000009   -0.00    115.19   
   116. A(H  37,C  36,C  38)          116.58  0.000027    0.00    116.58   
   117. A(C  33,C  36,C  38)          128.22 -0.000018   -0.00    128.22   
   118. A(C  36,C  38,C  39)          125.24 -0.000011   -0.00    125.24   
   119. A(C  15,C  38,C  39)          114.16  0.000020    0.00    114.17   
   120. A(C  15,C  38,C  36)          120.59 -0.000009   -0.00    120.59   
   121. A(H  41,C  39,H  42)          107.89  0.000016   -0.00    107.89   
   122. A(H  40,C  39,H  42)          106.21 -0.000053   -0.00    106.21   
   123. A(C  38,C  39,H  42)          110.39 -0.000002   -0.00    110.39   
   124. A(H  40,C  39,H  41)          108.01  0.000042    0.00    108.01   
   125. A(C  38,C  39,H  41)          113.53 -0.000028   -0.00    113.53   
   126. A(C  38,C  39,H  40)          110.52  0.000024    0.00    110.52   
   127. A(C  44,C  43,H  45)          120.04  0.000016    0.00    120.04   
   128. A(C   0,C  43,H  45)          119.87 -0.000000   -0.00    119.87   
   129. A(C   0,C  43,C  44)          120.09 -0.000016    0.00    120.09   
   130. A(C  43,C  44,H  46)          120.03  0.000013    0.00    120.03   
   131. A(C   3,C  44,H  46)          119.84 -0.000003   -0.00    119.84   
   132. A(C   3,C  44,C  43)          120.13 -0.000010   -0.00    120.13   
   133. D(C  12,C   1,C   0,C  43)   -179.91 -0.000026    0.00   -179.91   
   134. D(C  12,C   1,C   0,H  16)      0.10 -0.000011    0.00      0.10   
   135. D(C   2,C   1,C   0,H  16)   -179.98 -0.000017    0.00   -179.97   
   136. D(C   2,C   1,C   0,C  43)      0.01 -0.000032    0.00      0.02   
   137. D(C   3,C   2,C   1,C   0)     -0.04  0.000038   -0.00     -0.04   
   138. D(C   4,C   2,C   1,C   0)    179.73  0.000064   -0.00    179.73   
   139. D(C   3,C   2,C   1,C  12)    179.88  0.000032   -0.00    179.88   
   140. D(C   4,C   2,C   1,C  12)     -0.34  0.000058   -0.00     -0.34   
   141. D(H  20,C   3,C   2,C   1)   -179.96  0.000004   -0.00   -179.96   
   142. D(C  44,C   3,C   2,C   4)   -179.75 -0.000051    0.00   -179.75   
   143. D(H  20,C   3,C   2,C   4)      0.26 -0.000022   -0.00      0.26   
   144. D(C  44,C   3,C   2,C   1)      0.02 -0.000025   -0.00      0.02   
   145. D(C   5,C   4,C   2,C   3)    179.39 -0.000256    0.04    179.42   
   146. D(O  14,C   4,C   2,C   1)   -179.21  0.000257    0.03   -179.17   
   147. D(C   5,C   4,C   2,C   1)     -0.39 -0.000282    0.04     -0.35   
   148. D(O  14,C   4,C   2,C   3)      0.57  0.000283    0.03      0.60   
   149. D(C  11,C   5,C   4,C   2)      1.40  0.000349   -0.03      1.37   
   150. D(C  11,C   5,C   4,O  14)   -179.78 -0.000192   -0.02   -179.81   
   151. D(C   6,C   5,C   4,C   2)    179.69  0.000317   -0.03    179.66   
   152. D(C   6,C   5,C   4,O  14)     -1.50 -0.000224   -0.02     -1.52   
   153. D(H  22,C   6,C   5,C  11)   -152.30 -0.000084    0.08   -152.21   
   154. D(H  22,C   6,C   5,C   4)     29.48 -0.000048    0.08     29.56   
   155. D(H  21,C   6,C   5,C  11)    -35.78 -0.000025    0.09    -35.70   
   156. D(H  21,C   6,C   5,C   4)    145.99  0.000011    0.09    146.08   
   157. D(C   7,C   6,C   5,C  11)     85.62  0.000077    0.09     85.70   
   158. D(C   7,C   6,C   5,C   4)    -92.61  0.000112    0.08    -92.52   
   159. D(H  23,C   7,C   6,C   5)    -48.70 -0.000088    0.01    -48.69   
   160. D(C   8,C   7,C   6,H  22)     11.41  0.000081    0.01     11.42   
   161. D(C   8,C   7,C   6,H  21)   -106.94 -0.000020    0.01   -106.93   
   162. D(H  23,C   7,C   6,H  21)     72.35  0.000006    0.02     72.37   
   163. D(C   8,C   7,C   6,C   5)    132.01 -0.000114    0.00    132.01   
   164. D(H  23,C   7,C   6,H  22)   -169.30  0.000107    0.02   -169.28   
   165. D(C  10,C   8,C   7,H  23)   -178.48 -0.000054   -0.02   -178.50   
   166. D(C  10,C   8,C   7,C   6)      0.79 -0.000028   -0.01      0.78   
   167. D(C   9,C   8,C   7,H  23)     -0.55  0.000061    0.00     -0.55   
   168. D(C   9,C   8,C   7,C   6)    178.72  0.000088    0.01    178.73   
   169. D(H  26,C   9,C   8,C  10)    -61.97  0.000080    0.02    -61.94   
   170. D(H  26,C   9,C   8,C   7)    119.95 -0.000027    0.01    119.96   
   171. D(H  25,C   9,C   8,C  10)     56.37  0.000043    0.02     56.39   
   172. D(H  25,C   9,C   8,C   7)   -121.71 -0.000064    0.01   -121.70   
   173. D(H  24,C   9,C   8,C  10)    177.08  0.000100    0.02    177.10   
   174. D(H  24,C   9,C   8,C   7)     -1.00 -0.000007    0.01     -1.00   
   175. D(C  33,C  10,C   8,C   9)     83.90 -0.000419   -0.11     83.79   
   176. D(C  33,C  10,C   8,C   7)    -98.11 -0.000306   -0.10    -98.21   
   177. D(H  32,C  10,C   8,C   9)    -38.74 -0.000363   -0.11    -38.84   
   178. D(H  27,C  10,C   8,C   9)   -154.56 -0.000473   -0.11   -154.67   
   179. D(H  27,C  10,C   8,C   7)     23.43 -0.000361   -0.10     23.33   
   180. D(H  32,C  10,C   8,C   7)    139.25 -0.000250   -0.09    139.16   
   181. D(C  28,C  11,C   5,C   6)      0.53 -0.000106   -0.01      0.52   
   182. D(C  28,C  11,C   5,C   4)    178.67 -0.000145   -0.01    178.66   
   183. D(C  12,C  11,C   5,C   6)   -179.75 -0.000146   -0.02   -179.77   
   184. D(C  12,C  11,C   5,C   4)     -1.62 -0.000185   -0.01     -1.63   
   185. D(O  13,C  12,C  11,C  28)      0.63 -0.000014    0.05      0.68   
   186. D(C   1,C  12,C  11,C  28)   -179.40 -0.000080    0.05   -179.35   
   187. D(C   1,C  12,C  11,C   5)      0.86 -0.000043    0.05      0.91   
   188. D(O  13,C  12,C   1,C   2)   -179.88  0.000042   -0.04   -179.92   
   189. D(O  13,C  12,C   1,C   0)      0.04  0.000036   -0.04      0.01   
   190. D(O  13,C  12,C  11,C   5)   -179.11  0.000023    0.05   -179.06   
   191. D(C  11,C  12,C   1,C   0)   -179.92  0.000102   -0.04   -179.97   
   192. D(C  11,C  12,C   1,C   2)      0.15  0.000108   -0.04      0.11   
   193. D(H  30,C  28,C  11,C   5)    120.17  0.000016    0.03    120.20   
   194. D(H  29,C  28,C  11,C  12)    178.61  0.000016    0.02    178.63   
   195. D(H  29,C  28,C  11,C   5)     -1.66 -0.000022    0.02     -1.64   
   196. D(H  31,C  28,C  11,C  12)     57.36 -0.000032    0.02     57.39   
   197. D(H  31,C  28,C  11,C   5)   -122.91 -0.000070    0.02   -122.89   
   198. D(H  30,C  28,C  11,C  12)    -59.56  0.000054    0.03    -59.53   
   199. D(C  36,C  33,C  10,H  27)    158.91 -0.000335   -0.09    158.82   
   200. D(C  36,C  33,C  10,C   8)    -78.14 -0.000324   -0.08    -78.23   
   201. D(H  35,C  33,C  10,H  32)    167.28 -0.000418   -0.10    167.19   
   202. D(H  35,C  33,C  10,H  27)    -78.44 -0.000393   -0.09    -78.53   
   203. D(H  35,C  33,C  10,C   8)     44.51 -0.000383   -0.09     44.43   
   204. D(H  34,C  33,C  10,H  32)    -78.79 -0.000410   -0.10    -78.89   
   205. D(H  34,C  33,C  10,H  27)     35.49 -0.000385   -0.09     35.40   
   206. D(C  36,C  33,C  10,H  32)     44.62 -0.000360   -0.09     44.53   
   207. D(H  34,C  33,C  10,C   8)    158.44 -0.000374   -0.09    158.35   
   208. D(C  38,C  36,C  33,H  35)    123.89 -0.000352    0.26    124.15   
   209. D(C  38,C  36,C  33,H  34)      7.43 -0.000374    0.26      7.69   
   210. D(C  38,C  36,C  33,C  10)   -114.27 -0.000419    0.26   -114.01   
   211. D(H  37,C  36,C  33,H  35)    -55.45 -0.000315    0.25    -55.21   
   212. D(H  37,C  36,C  33,H  34)   -171.92 -0.000337    0.25   -171.67   
   213. D(H  37,C  36,C  33,C  10)     66.38 -0.000382    0.24     66.63   
   214. D(C  39,C  38,C  36,C  33)      0.54 -0.000032   -0.01      0.53   
   215. D(C  15,C  38,C  36,H  37)     -0.07 -0.000038    0.00     -0.07   
   216. D(C  15,C  38,C  36,C  33)   -179.41 -0.000000   -0.01   -179.42   
   217. D(C  39,C  38,C  15,H  19)     58.56 -0.000025    0.01     58.57   
   218. D(C  39,C  38,C  15,H  18)    -59.36  0.000027    0.01    -59.35   
   219. D(C  39,C  38,C  15,H  17)    179.63  0.000012    0.01    179.64   
   220. D(C  36,C  38,C  15,H  19)   -121.49 -0.000053    0.02   -121.47   
   221. D(C  36,C  38,C  15,H  18)    120.59 -0.000002    0.02    120.61   
   222. D(C  39,C  38,C  36,H  37)    179.88 -0.000070    0.01    179.89   
   223. D(C  36,C  38,C  15,H  17)     -0.42 -0.000017    0.02     -0.40   
   224. D(H  42,C  39,C  38,C  36)    120.88  0.000010   -0.07    120.82   
   225. D(H  42,C  39,C  38,C  15)    -59.17 -0.000020   -0.06    -59.23   
   226. D(H  41,C  39,C  38,C  36)     -0.40  0.000010   -0.06     -0.46   
   227. D(H  41,C  39,C  38,C  15)    179.55 -0.000020   -0.06    179.50   
   228. D(H  40,C  39,C  38,C  36)   -121.92 -0.000042   -0.07   -121.99   
   229. D(H  40,C  39,C  38,C  15)     58.03 -0.000072   -0.06     57.96   
   230. D(H  45,C  43,C   0,H  16)      0.03  0.000007   -0.00      0.03   
   231. D(H  45,C  43,C   0,C   1)   -179.96  0.000022   -0.00   -179.96   
   232. D(C  44,C  43,C   0,H  16)   -179.98 -0.000003   -0.00   -179.98   
   233. D(C  44,C  43,C   0,C   1)      0.03  0.000012   -0.00      0.03   
   234. D(H  46,C  44,C  43,H  45)     -0.05 -0.000016   -0.00     -0.05   
   235. D(H  46,C  44,C  43,C   0)    179.96 -0.000006   -0.00    179.96   
   236. D(C   3,C  44,C  43,H  45)    179.94 -0.000009    0.00    179.94   
   237. D(C   3,C  44,C  43,C   0)     -0.05  0.000001    0.00     -0.05   
   238. D(H  46,C  44,C   3,H  20)     -0.00 -0.000017    0.00     -0.00   
   239. D(H  46,C  44,C   3,C   2)   -179.99  0.000013    0.00   -179.98   
   240. D(C  43,C  44,C   3,H  20)   -179.99 -0.000024    0.00   -179.99   
   241. D(C  43,C  44,C   3,C   2)      0.02  0.000005    0.00      0.03   
    ----------------------------------------------------------------------------

         *************************************************************
         *                GEOMETRY OPTIMIZATION CYCLE  34            *
         *************************************************************
---------------------------------
CARTESIAN COORDINATES (ANGSTROEM)
---------------------------------
  C      4.959707    1.841166    0.963823
  C      3.904533    1.093861    0.429318
  C      2.684885    1.721456    0.123076
  C      2.530180    3.092762    0.355010
  C      1.561607    0.932081   -0.451143
  C      1.753449   -0.530580   -0.703034
  C      0.554072   -1.257101   -1.281755
  C     -0.310974   -1.861486   -0.190335
  C     -1.646192   -1.780337   -0.050720
  C     -2.318817   -2.487898    1.106429
  C     -2.555265   -1.046584   -1.020949
  C      2.927976   -1.140127   -0.386609
  C      4.070210   -0.362988    0.186247
  O      5.130212   -0.932261    0.449116
  O      0.495985    1.481275   -0.735161
  C     -6.278709    0.990684    1.445692
  H      5.894904    1.341043    1.194233
  H     -5.830000    0.569969    2.351912
  H     -6.608307    2.015697    1.669848
  H     -7.189290    0.418604    1.215442
  H      1.582763    3.563874    0.114319
  H      0.903901   -2.047510   -1.957317
  H     -0.018230   -0.547108   -1.880531
  H      0.242039   -2.436196    0.554022
  H     -1.594259   -3.030397    1.723087
  H     -3.067504   -3.205926    0.742892
  H     -2.856390   -1.786165    1.756432
  H     -2.068953   -0.972191   -1.999255
  C      3.210212   -2.606639   -0.572824
  H      2.354318   -3.152896   -0.968881
  H      4.062861   -2.746878   -1.248235
  H      3.498469   -3.057507    0.384086
  H     -3.464150   -1.644705   -1.174031
  C     -2.977622    0.399838   -0.607868
  H     -3.275158    0.922600   -1.523125
  H     -2.082952    0.917851   -0.236065
  C     -4.071085    0.488330    0.425020
  H     -3.804848    0.118104    1.415945
  C     -5.316986    0.973491    0.278417
  C     -5.888507    1.535749   -1.002200
  H     -6.223628    2.572047   -0.852250
  H     -5.182362    1.526339   -1.836166
  H     -6.778439    0.966477   -1.306817
  C      4.800302    3.208598    1.192740
  C      3.585405    3.834067    0.888782
  H      5.621124    3.787145    1.607308
  H      3.462064    4.898486    1.067951

----------------------------
CARTESIAN COORDINATES (A.U.)
----------------------------
  NO LB      ZA    FRAG     MASS         X           Y           Z
   0 C     6.0000    0    12.011    9.372489    3.479299    1.821362
   1 C     6.0000    0    12.011    7.378498    2.067098    0.811294
   2 C     6.0000    0    12.011    5.073697    3.253081    0.232580
   3 C     6.0000    0    12.011    4.781348    5.844474    0.670871
   4 C     6.0000    0    12.011    2.951010    1.761378   -0.852536
   5 C     6.0000    0    12.011    3.313539   -1.002651   -1.328541
   6 C     6.0000    0    12.011    1.047044   -2.375576   -2.422166
   7 C     6.0000    0    12.011   -0.587655   -3.517699   -0.359681
   8 C     6.0000    0    12.011   -3.110852   -3.364349   -0.095847
   9 C     6.0000    0    12.011   -4.381929   -4.701446    2.090848
  10 C     6.0000    0    12.011   -4.828751   -1.977757   -1.929313
  11 C     6.0000    0    12.011    5.533073   -2.154528   -0.730586
  12 C     6.0000    0    12.011    7.691582   -0.685948    0.351955
  13 O     8.0000    0    15.999    9.694696   -1.761719    0.848706
  14 O     8.0000    0    15.999    0.937276    2.799205   -1.389253
  15 C     6.0000    0    12.011  -11.865040    1.872122    2.731961
  16 H     1.0000    0     1.008   11.139754    2.534204    2.256774
  17 H     1.0000    0     1.008  -11.017103    1.077085    4.444469
  18 H     1.0000    0     1.008  -12.487891    3.809115    3.155555
  19 H     1.0000    0     1.008  -13.585788    0.791047    2.296853
  20 H     1.0000    0     1.008    2.990989    6.734747    0.216031
  21 H     1.0000    0     1.008    1.708125   -3.869233   -3.698793
  22 H     1.0000    0     1.008   -0.034450   -1.033885   -3.553688
  23 H     1.0000    0     1.008    0.457388   -4.603743    1.046951
  24 H     1.0000    0     1.008   -3.012714   -5.726620    3.256162
  25 H     1.0000    0     1.008   -5.796742   -6.058322    1.403863
  26 H     1.0000    0     1.008   -5.397795   -3.375363    3.319176
  27 H     1.0000    0     1.008   -3.909755   -1.837175   -3.778044
  28 C     6.0000    0    12.011    6.066422   -4.925833   -1.082481
  29 H     1.0000    0     1.008    4.449016   -5.958110   -1.830920
  30 H     1.0000    0     1.008    7.677694   -5.190848   -2.358822
  31 H     1.0000    0     1.008    6.611148   -5.777850    0.725818
  32 H     1.0000    0     1.008   -6.546295   -3.108043   -2.218598
  33 C     6.0000    0    12.011   -5.626890    0.755584   -1.148704
  34 H     1.0000    0     1.008   -6.189151    1.743462   -2.878289
  35 H     1.0000    0     1.008   -3.936209    1.734488   -0.446098
  36 C     6.0000    0    12.011   -7.693236    0.922810    0.803172
  37 H     1.0000    0     1.008   -7.190122    0.223185    2.675747
  38 C     6.0000    0    12.011  -10.047648    1.839631    0.526132
  39 C     6.0000    0    12.011  -11.127666    2.902145   -1.893884
  40 H     1.0000    0     1.008  -11.760952    4.860464   -1.610518
  41 H     1.0000    0     1.008   -9.793244    2.884363   -3.469851
  42 H     1.0000    0     1.008  -12.809393    1.826377   -2.469527
  43 C     6.0000    0    12.011    9.071256    6.063372    2.253952
  44 C     6.0000    0    12.011    6.775433    7.245337    1.679555
  45 H     1.0000    0     1.008   10.622385    7.156667    3.037372
  46 H     1.0000    0     1.008    6.542354    9.256796    2.018135

--------------------------------
INTERNAL COORDINATES (ANGSTROEM)
--------------------------------
 C      0   0   0     0.000000000000     0.00000000     0.00000000
 C      1   0   0     1.399125892517     0.00000000     0.00000000
 C      2   1   0     1.405418596944   119.94772713     0.00000000
 C      3   2   1     1.399359501461   119.82989646   359.95996673
 C      3   2   1     1.488150918106   120.14904618   179.73256513
 C      5   3   2     1.496539265995   119.11857602   359.65160580
 C      6   5   3     1.516989338963   115.52729593   179.65588586
 C      7   6   5     1.518151368117   111.52479327   267.47838972
 C      8   7   6     1.344947880402   128.04554919   132.00944693
 C      9   8   7     1.513955454891   119.48608769   178.73022638
 C      9   8   7     1.518601639027   123.85726604     0.78056588
 C      6   5   3     1.360582784553   120.62247542     1.37038093
 C      2   1   3     1.486251186470   120.13019028   180.07740298
 O     13   2   1     1.231575367240   120.93887502     0.00000000
 O      5   3   2     1.232002806519   120.35625432   180.82670483
 C     11   9   8     4.909053664591   109.48397094   214.60513879
 H      1   2   3     1.085266986476   119.00258493   180.02571217
 H     16  11   9     1.095251730284    86.88110861     0.24828756
 H     16  11   9     1.099787284748   135.76713560   113.33810261
 H     16  11   9     1.099749224238   107.87477614   252.10485240
 H      4   3   2     1.085116472959   119.02659170   180.03538558
 H      7   6   5     1.097046559889   109.13917648   146.07934597
 H      7   6   5     1.090940402561   108.20762683    29.56430037
 H      8   7   6     1.090954986480   114.29268965   311.30984818
 H     10   9   8     1.095241996685   111.58720511   359.00386812
 H     10   9   8     1.099206600367   110.80062784   238.29555584
 H     10   9   8     1.097231933190   111.81173063   119.95996580
 H     11   9   8     1.095041798177   109.74051488    23.33208288
 C     12   6   5     1.504988141783   124.72680876   178.65679745
 H     29  12   6     1.089868425916   112.71142886   358.35660139
 H     29  12   6     1.096748023396   110.27904538   120.19566762
 H     29  12   6     1.096381220045   110.00079105   237.11448378
 H     11   9   8     1.098751497944   108.73374289   139.16067133
 C     11   9   8     1.562420107920   116.11735775   261.79487027
 H     34  11   9     1.095218648629   107.11984644   158.35175353
 H     34  11   9     1.098639876375   107.80856178    44.42551029
 C     34  11   9     1.506768187304   115.58048824   281.77244762
 H     37  34  11     1.090816080011   115.19299012    66.62620298
 C     37  34  11     1.345044318004   128.21964147   245.98733973
 C     39  37  34     1.510877563758   125.24012542     0.53381714
 H     40  39  37     1.099410502028   110.51638627   238.00885849
 H     40  39  37     1.092807626335   113.52836343   359.54062743
 H     40  39  37     1.099473067814   110.38518919   120.81653539
 C      1   2   3     1.395594648134   119.99116344     0.00000000
 C      4   3   2     1.395687923422   120.01941496     0.00000000
 H     44   1   2     1.086430802788   119.87237445   180.03608014
 H     45   4   3     1.086416611144   119.84272919   180.01731349

---------------------------
INTERNAL COORDINATES (A.U.)
---------------------------
 C      0   0   0     0.000000000000     0.00000000     0.00000000
 C      1   0   0     2.643964763735     0.00000000     0.00000000
 C      2   1   0     2.655856251744   119.94772713     0.00000000
 C      3   2   1     2.644406220663   119.82989646   359.95996673
 C      3   2   1     2.812197681164   120.14904618   179.73256513
 C      5   3   2     2.828049361390   119.11857602   359.65160580
 C      6   5   3     2.866694398719   115.52729593   179.65588586
 C      7   6   5     2.868890315579   111.52479327   267.47838972
 C      8   7   6     2.541583158359   128.04554919   132.00944693
 C      9   8   7     2.860961188699   119.48608769   178.73022638
 C      9   8   7     2.869741204284   123.85726604     0.78056588
 C      6   5   3     2.571128845333   120.62247542     1.37038093
 C      2   1   3     2.808607708645   120.13019028   180.07740298
 O     13   2   1     2.327340157367   120.93887502     0.00000000
 O      5   3   2     2.328147900544   120.35625432   180.82670483
 C     11   9   8     9.276767002800   109.48397094   214.60513879
 H      1   2   3     2.050857386625   119.00258493   180.02571217
 H     16  11   9     2.069725817941    86.88110861     0.24828756
 H     16  11   9     2.078296773743   135.76713560   113.33810261
 H     16  11   9     2.078224849803   107.87477614   252.10485240
 H      4   3   2     2.050572957300   119.02659170   180.03538558
 H      7   6   5     2.073117554352   109.13917648   146.07934597
 H      7   6   5     2.061578589270   108.20762683    29.56430037
 H      8   7   6     2.061606148883   114.29268965   311.30984818
 H     10   9   8     2.069707424104   111.58720511   359.00386812
 H     10   9   8     2.077199439292   110.80062784   238.29555584
 H     10   9   8     2.073467859123   111.81173063   119.95996580
 H     11   9   8     2.069329103751   109.74051488    23.33208288
 C     12   6   5     2.844015422769   124.72680876   178.65679745
 H     29  12   6     2.059552846989   112.71142886   358.35660139
 H     29  12   6     2.072553402137   110.27904538   120.19566762
 H     29  12   6     2.071860244259   110.00079105   237.11448378
 H     11   9   8     2.076339420351   108.73374289   139.16067133
 C     11   9   8     2.952546110100   116.11735775   261.79487027
 H     34  11   9     2.069663302672   107.11984644   158.35175353
 H     34  11   9     2.076128486153   107.80856178    44.42551029
 C     34  11   9     2.847379221310   115.58048824   281.77244762
 H     37  34  11     2.061343653698   115.19299012    66.62620298
 C     37  34  11     2.541765399014   128.21964147   245.98733973
 C     39  37  34     2.855144817389   125.24012542     0.53381714
 H     40  39  37     2.077584757590   110.51638627   238.00885849
 H     40  39  37     2.065107130834   113.52836343   359.54062743
 H     40  39  37     2.077702989790   110.38518919   120.81653539
 C      1   2   3     2.637291678939   119.99116344     0.00000000
 C      4   3   2     2.637467943689   120.01941496     0.00000000
 H     44   1   2     2.053056680725   119.87237445   180.03608014
 H     45   4   3     2.053029862406   119.84272919   180.01731349


           ************************************************************
           *        Program running with 4 parallel MPI-processes     *
           *              working on a common directory               *
           ************************************************************
------------------------------------------------------------------------------
                   ___                                                        
                  /   \      - P O W E R E D   B Y -                         
                 /     \                                                     
                 |  |  |   _    _      __       _____    __    __             
                 |  |  |  | |  | |    /  \     |  _  \  |  |  /  |          
                  \  \/   | |  | |   /    \    | | | |  |  | /  /          
                 / \  \   | |__| |  /  /\  \   | |_| |  |  |/  /          
                |  |  |   |  __  | /  /__\  \  |    /   |      \           
                |  |  |   | |  | | |   __   |  |    \   |  |\   \          
                \     /   | |  | | |  |  |  |  | |\  \  |  | \   \       
                 \___/    |_|  |_| |__|  |__|  |_| \__\ |__|  \__/        
                                                                              
                      - O R C A' S   B I G   F R I E N D -                    
                                      &                                       
                       - I N T E G R A L  F E E D E R -                       
                                                                              
 v1 FN, 2020, v2 2021                                                         
------------------------------------------------------------------------------


Reading SHARK input file MK2_0e_0H_B3LYP_631Gd_opt.SHARKINP.tmp ... ok
----------------------
SHARK INTEGRAL PACKAGE
----------------------

Number of atoms                             ...     47
Number of basis functions                   ...    370
Number of shells                            ...    186
Maximum angular momentum                    ...      2
Integral batch strategy                     ... SHARK/LIBINT Hybrid
RI-J (if used) integral strategy            ... SPLIT-RIJ (Revised 2003 algorithm where possible)
Printlevel                                  ...      1
Contraction scheme used                     ... SEGMENTED contraction
Coulomb Range Separation                    ... NOT USED
Exchange Range Separation                   ... NOT USED
Finite Nucleus Model                        ... NOT USED
Auxiliary Coulomb fitting basis             ... AVAILABLE
   # of basis functions in Aux-J            ...   1391
   # of shells in Aux-J                     ...    465
   Maximum angular momentum in Aux-J        ...      4
Auxiliary J/K fitting basis                 ... NOT available
Auxiliary Correlation fitting basis         ... NOT available
Auxiliary 'external' fitting basis          ... NOT available
Integral threshold                          ...     2.500000e-11
Primitive cut-off                           ...     2.500000e-12
Primitive pair pre-selection threshold      ...     2.500000e-12

Calculating pre-screening integrals         ... done (  0.1 sec) Dimension = 186
Organizing shell pair data                  ... done (  0.1 sec)
Shell pair information
Total number of shell pairs                 ...     17391
Shell pairs after pre-screening             ...     11127
Total number of primitive shell pairs       ...     98016
Primitive shell pairs kept                  ...     34497
          la=0 lb=0:   4167 shell pairs
          la=1 lb=0:   3746 shell pairs
          la=1 lb=1:    855 shell pairs
          la=2 lb=0:   1492 shell pairs
          la=2 lb=1:    719 shell pairs
          la=2 lb=2:    148 shell pairs

Calculating one electron integrals          ... done (  0.0 sec)
Calculating RI/J V-Matrix + Cholesky decomp.... done (  0.1 sec)
Calculating Nuclear repulsion               ... done (  0.0 sec) ENN=   1789.743913429592 Eh

SHARK setup successfully completed in   0.4 seconds

Maximum memory used throughout the entire GTOINT-calculation: 28.2 MB
[1717800965.439347] [eu-a2p-327:59938:0]          mpool.c:38   UCX  WARN  object 0x434bf00 was not returned to mpool ucp_requests
[1717800965.439367] [eu-a2p-327:59938:0]          mpool.c:38   UCX  WARN  object 0x434c0c0 was not returned to mpool ucp_requests
[1717800965.439371] [eu-a2p-327:59938:0]          mpool.c:38   UCX  WARN  object 0x434c280 was not returned to mpool ucp_requests
[1717800965.439374] [eu-a2p-327:59938:0]          mpool.c:38   UCX  WARN  object 0x434c440 was not returned to mpool ucp_requests
[1717800965.439377] [eu-a2p-327:59938:0]          mpool.c:38   UCX  WARN  object 0x434c600 was not returned to mpool ucp_requests
[1717800965.439379] [eu-a2p-327:59938:0]          mpool.c:38   UCX  WARN  object 0x434c7c0 was not returned to mpool ucp_requests
[1717800965.439382] [eu-a2p-327:59938:0]          mpool.c:38   UCX  WARN  object 0x434c980 was not returned to mpool ucp_requests
[1717800965.439385] [eu-a2p-327:59938:0]          mpool.c:38   UCX  WARN  object 0x434cb40 was not returned to mpool ucp_requests
[1717800965.439387] [eu-a2p-327:59938:0]          mpool.c:38   UCX  WARN  object 0x434cd00 was not returned to mpool ucp_requests
[1717800965.439390] [eu-a2p-327:59938:0]          mpool.c:38   UCX  WARN  object 0x434cec0 was not returned to mpool ucp_requests
[1717800965.439411] [eu-a2p-327:59941:0]          mpool.c:38   UCX  WARN  object 0x30aa680 was not returned to mpool ucp_requests
[1717800965.439429] [eu-a2p-327:59941:0]          mpool.c:38   UCX  WARN  object 0x30aa840 was not returned to mpool ucp_requests
[1717800965.439434] [eu-a2p-327:59941:0]          mpool.c:38   UCX  WARN  object 0x30aaa00 was not returned to mpool ucp_requests
[1717800965.439437] [eu-a2p-327:59941:0]          mpool.c:38   UCX  WARN  object 0x30aabc0 was not returned to mpool ucp_requests
[1717800965.439439] [eu-a2p-327:59941:0]          mpool.c:38   UCX  WARN  object 0x30aad80 was not returned to mpool ucp_requests
[1717800965.439442] [eu-a2p-327:59941:0]          mpool.c:38   UCX  WARN  object 0x30aaf40 was not returned to mpool ucp_requests
[1717800965.439444] [eu-a2p-327:59941:0]          mpool.c:38   UCX  WARN  object 0x30ab100 was not returned to mpool ucp_requests
[1717800965.439447] [eu-a2p-327:59941:0]          mpool.c:38   UCX  WARN  object 0x30ab2c0 was not returned to mpool ucp_requests
[1717800965.439450] [eu-a2p-327:59941:0]          mpool.c:38   UCX  WARN  object 0x30ab480 was not returned to mpool ucp_requests
[1717800965.439452] [eu-a2p-327:59941:0]          mpool.c:38   UCX  WARN  object 0x30ab640 was not returned to mpool ucp_requests
[1717800965.439456] [eu-a2p-327:59941:0]          mpool.c:38   UCX  WARN  object 0x30ab800 was not returned to mpool ucp_requests
[1717800965.439458] [eu-a2p-327:59941:0]          mpool.c:38   UCX  WARN  object 0x30ab9c0 was not returned to mpool ucp_requests
[1717800965.439461] [eu-a2p-327:59941:0]          mpool.c:38   UCX  WARN  object 0x30abb80 was not returned to mpool ucp_requests
[1717800965.439464] [eu-a2p-327:59941:0]          mpool.c:38   UCX  WARN  object 0x30abd40 was not returned to mpool ucp_requests
[1717800965.439467] [eu-a2p-327:59941:0]          mpool.c:38   UCX  WARN  object 0x30abf00 was not returned to mpool ucp_requests
[1717800965.439469] [eu-a2p-327:59941:0]          mpool.c:38   UCX  WARN  object 0x30ac0c0 was not returned to mpool ucp_requests
[1717800965.439472] [eu-a2p-327:59941:0]          mpool.c:38   UCX  WARN  object 0x30ac280 was not returned to mpool ucp_requests
[1717800965.439475] [eu-a2p-327:59941:0]          mpool.c:38   UCX  WARN  object 0x30ac440 was not returned to mpool ucp_requests
[1717800965.439478] [eu-a2p-327:59941:0]          mpool.c:38   UCX  WARN  object 0x30ac600 was not returned to mpool ucp_requests
[1717800965.439480] [eu-a2p-327:59941:0]          mpool.c:38   UCX  WARN  object 0x30ac7c0 was not returned to mpool ucp_requests
[1717800965.439483] [eu-a2p-327:59941:0]          mpool.c:38   UCX  WARN  object 0x30ac980 was not returned to mpool ucp_requests
[1717800965.439485] [eu-a2p-327:59941:0]          mpool.c:38   UCX  WARN  object 0x30acb40 was not returned to mpool ucp_requests
[1717800965.439488] [eu-a2p-327:59941:0]          mpool.c:38   UCX  WARN  object 0x30acd00 was not returned to mpool ucp_requests
[1717800965.445087] [eu-a2p-327:59939:0]          mpool.c:38   UCX  WARN  object 0x3318840 was not returned to mpool ucp_requests
[1717800965.445110] [eu-a2p-327:59939:0]          mpool.c:38   UCX  WARN  object 0x3318a00 was not returned to mpool ucp_requests
[1717800965.445115] [eu-a2p-327:59939:0]          mpool.c:38   UCX  WARN  object 0x3318bc0 was not returned to mpool ucp_requests
[1717800965.445118] [eu-a2p-327:59939:0]          mpool.c:38   UCX  WARN  object 0x3318d80 was not returned to mpool ucp_requests
[1717800965.445120] [eu-a2p-327:59939:0]          mpool.c:38   UCX  WARN  object 0x3318f40 was not returned to mpool ucp_requests
[1717800965.445123] [eu-a2p-327:59939:0]          mpool.c:38   UCX  WARN  object 0x3319100 was not returned to mpool ucp_requests
[1717800965.445125] [eu-a2p-327:59939:0]          mpool.c:38   UCX  WARN  object 0x33192c0 was not returned to mpool ucp_requests
[1717800965.445128] [eu-a2p-327:59939:0]          mpool.c:38   UCX  WARN  object 0x3319480 was not returned to mpool ucp_requests
[1717800965.445130] [eu-a2p-327:59939:0]          mpool.c:38   UCX  WARN  object 0x3319640 was not returned to mpool ucp_requests
[1717800965.445133] [eu-a2p-327:59939:0]          mpool.c:38   UCX  WARN  object 0x3319800 was not returned to mpool ucp_requests
[1717800965.445135] [eu-a2p-327:59939:0]          mpool.c:38   UCX  WARN  object 0x33199c0 was not returned to mpool ucp_requests
[1717800965.445138] [eu-a2p-327:59939:0]          mpool.c:38   UCX  WARN  object 0x3319b80 was not returned to mpool ucp_requests
[1717800965.445141] [eu-a2p-327:59939:0]          mpool.c:38   UCX  WARN  object 0x3319d40 was not returned to mpool ucp_requests
[1717800965.445143] [eu-a2p-327:59939:0]          mpool.c:38   UCX  WARN  object 0x3319f00 was not returned to mpool ucp_requests
[1717800965.445146] [eu-a2p-327:59939:0]          mpool.c:38   UCX  WARN  object 0x331a0c0 was not returned to mpool ucp_requests
[1717800965.445148] [eu-a2p-327:59939:0]          mpool.c:38   UCX  WARN  object 0x331a280 was not returned to mpool ucp_requests
[1717800965.445151] [eu-a2p-327:59939:0]          mpool.c:38   UCX  WARN  object 0x331a440 was not returned to mpool ucp_requests
[1717800965.445153] [eu-a2p-327:59939:0]          mpool.c:38   UCX  WARN  object 0x331a600 was not returned to mpool ucp_requests
[1717800965.445156] [eu-a2p-327:59939:0]          mpool.c:38   UCX  WARN  object 0x331a7c0 was not returned to mpool ucp_requests
[1717800965.445159] [eu-a2p-327:59939:0]          mpool.c:38   UCX  WARN  object 0x331a980 was not returned to mpool ucp_requests
[1717800965.445161] [eu-a2p-327:59939:0]          mpool.c:38   UCX  WARN  object 0x331ab40 was not returned to mpool ucp_requests
[1717800965.445164] [eu-a2p-327:59939:0]          mpool.c:38   UCX  WARN  object 0x331ad00 was not returned to mpool ucp_requests


           ************************************************************
           *        Program running with 4 parallel MPI-processes     *
           *              working on a common directory               *
           ************************************************************

Diagonalization of the overlap matrix:
Smallest eigenvalue                        ... 3.207e-04
Time for diagonalization                   ...    0.019 sec
Threshold for overlap eigenvalues          ... 1.000e-08
Number of eigenvalues below threshold      ... 0
Time for construction of square roots      ...    0.009 sec
Total time needed                          ...    0.029 sec

-------------------
DFT GRID GENERATION
-------------------

General Integration Accuracy     IntAcc      ... 4.959
Radial Grid Type                 RadialGrid  ... OptM3 with GC (2021)
Angular Grid (max. ang.)         AngularGrid ... 6 (Lebedev-590)
Angular grid pruning method      GridPruning ... 4 (adaptive)
Weight generation scheme         WeightScheme... Becke
Basis function cutoff            BFCut       ... 1.0000e-11
Integration weight cutoff        WCut        ... 1.0000e-14
Angular grids for H and He will be reduced by one unit
Partially contracted basis set               ... off
Rotationally invariant grid construction     ... off

Total number of grid points                  ...   530653
Total number of batches                      ...     8319
Average number of points per batch           ...       63
Average number of grid points per atom       ...    11290
Time for grid setup =    6.905 sec

--------------------
COSX GRID GENERATION
--------------------

GRIDX 1
-------
General Integration Accuracy     IntAcc      ... 4.020
Radial Grid Type                 RadialGrid  ... OptM3 with GC (2021)
Angular Grid (max. ang.)         AngularGrid ... 2 (Lebedev-110)
Angular grid pruning method      GridPruning ... 4 (adaptive)
Weight generation scheme         WeightScheme... Becke
Basis function cutoff            BFCut       ... 1.0000e-11
Integration weight cutoff        WCut        ... 1.0000e-14
Angular grids for H and He will be reduced by one unit
Partially contracted basis set               ... on
Rotationally invariant grid construction     ... off

Total number of grid points                  ...    57988
Total number of batches                      ...      928
Average number of points per batch           ...       62
Average number of grid points per atom       ...     1234
UseSFitting                                  ... on

GRIDX 2
-------
General Integration Accuracy     IntAcc      ... 4.338
Radial Grid Type                 RadialGrid  ... OptM3 with GC (2021)
Angular Grid (max. ang.)         AngularGrid ... 3 (Lebedev-194)
Angular grid pruning method      GridPruning ... 4 (adaptive)
Weight generation scheme         WeightScheme... Becke
Basis function cutoff            BFCut       ... 1.0000e-11
Integration weight cutoff        WCut        ... 1.0000e-14
Angular grids for H and He will be reduced by one unit
Partially contracted basis set               ... on
Rotationally invariant grid construction     ... off

Total number of grid points                  ...   126469
Total number of batches                      ...     2002
Average number of points per batch           ...       63
Average number of grid points per atom       ...     2691
UseSFitting                                  ... on

GRIDX 3
-------
General Integration Accuracy     IntAcc      ... 4.871
Radial Grid Type                 RadialGrid  ... OptM3 with GC (2021)
Angular Grid (max. ang.)         AngularGrid ... 4 (Lebedev-302)
Angular grid pruning method      GridPruning ... 4 (adaptive)
Weight generation scheme         WeightScheme... Becke
Basis function cutoff            BFCut       ... 1.0000e-11
Integration weight cutoff        WCut        ... 1.0000e-14
Angular grids for H and He will be reduced by one unit
Partially contracted basis set               ... on
Rotationally invariant grid construction     ... off

Total number of grid points                  ...   240281
Total number of batches                      ...     3780
Average number of points per batch           ...       63
Average number of grid points per atom       ...     5112
UseSFitting                                  ... on

Time for X-Grid setup             =    3.613 sec


--------------------
CPCM SOLVATION MODEL
--------------------
CPCM parameters:
  Epsilon                                         ...      80.4000
  Refrac                                          ...       1.3300
  Rsolv                                           ...       1.3000
  Surface type                                    ... GAUSSIAN VDW
  Epsilon function type                           ...         CPCM
Radii:
 Radius for C  used is    3.8550 Bohr (=   2.0400 Ang.)
 Radius for O  used is    3.4469 Bohr (=   1.8240 Ang.)
 Radius for H  used is    2.4944 Bohr (=   1.3200 Ang.)
Calculating surface                               ...        done! (  0.0s)
GEPOL surface points                              ...         2482
GEPOL Volume                                      ...    2713.4116
GEPOL Surface-area                                ...    1385.6364
Calculating surface distance matrix               ...        done! (  0.0s)
Performing Cholesky decomposition & store         ...        done! (  0.2s)
Overall time for CPCM initialization              ...                 0.3s
--------------
SCF ITERATIONS
--------------
ITER       Energy         Delta-E        Max-DP      RMS-DP      [F,P]     Damp
               ***  Starting incremental Fock matrix formation  ***
                      *** Initiating the SOSCF procedure ***
                      *** Re-Reading the Fockian *** 
                      *** Removing any level shift *** 
ITER      Energy       Delta-E        Grad      Rot      Max-DP    RMS-DP
  0   -964.50015832 -964.5001583203  0.000415  0.000415  0.000931  0.000016
               *** Restarting incremental Fock matrix formation ***
  1   -964.50018356  -0.0000252413  0.000125  0.000278  0.000396  0.000009
  2   -964.50018656  -0.0000029967  0.000018  0.000094  0.000121  0.000002
  3   -964.50018658  -0.0000000249  0.000036  0.000096  0.000124  0.000001
  4   -964.50018661  -0.0000000249  0.000015  0.000029  0.000042  0.000001
  5   -964.50018662  -0.0000000102  0.000004  0.000013  0.000019  0.000000
  6   -964.50018662   0.0000000022  0.000005  0.000008  0.000014  0.000000
                  ***Gradient check signals convergence***
              ***Rediagonalizing the Fockian in SOSCF/NRSCF***

               *****************************************************
               *                     SUCCESS                       *
               *           SCF CONVERGED AFTER   7 CYCLES          *
               *****************************************************

Old exchange energy                            =    -26.785385988 Eh
New exchange energy                            =    -26.785387832 Eh
Exchange energy change after final integration =     -0.000001845 Eh
Total energy after final integration           =   -964.500188469 Eh
Final COS-X integration done in                =    24.987 sec
Total Energy       :         -964.50018847 Eh          -26245.38442 eV
  Last Energy change         ...   -8.1614e-09  Tolerance :   1.0000e-08
  Last MAX-Density change    ...    4.8850e-15  Tolerance :   1.0000e-07
             **** THE GBW FILE WAS UPDATED (MK2_0e_0H_B3LYP_631Gd_opt.gbw) ****
             **** DENSITY MK2_0e_0H_B3LYP_631Gd_opt.scfp WAS UPDATED ****
             **** ENERGY FILE WAS UPDATED (MK2_0e_0H_B3LYP_631Gd_opt.en.tmp) ****
             **** THE GBW FILE WAS UPDATED (MK2_0e_0H_B3LYP_631Gd_opt.gbw) ****
             **** DENSITY MK2_0e_0H_B3LYP_631Gd_opt.scfp WAS UPDATED ****
Total SCF time: 0 days 0 hours 2 min 10 sec 

Maximum memory used throughout the entire SCF-calculation: 179.6 MB

-------------------------   --------------------
FINAL SINGLE POINT ENERGY      -964.500188468707
-------------------------   --------------------


           ************************************************************
           *        Program running with 4 parallel MPI-processes     *
           *              working on a common directory               *
           ************************************************************
------------------------------------------------------------------------------
                         ORCA SCF GRADIENT CALCULATION
------------------------------------------------------------------------------

 ... reading COSX grid (gridx3)
Gradient of the Kohn-Sham DFT energy:
Kohn-Sham wavefunction type      ... RKS
Hartree-Fock exchange scaling    ...    0.200
Number of operators              ...    1
Number of atoms                  ...   47
Basis set dimensions             ...  370
Integral neglect threshold       ... 2.5e-11
Integral primitive cutoff        ... 2.5e-12
SHARK Integral package           ... ON

Nuc. rep. gradient       (SHARK) ... done (  0.0 sec)
HCore & Overlap gradient (SHARK) ... done (  0.4 sec)
RI-J gradient            (SHARK) ... done (  2.0 sec)
COSX-gradient                    ... done ( 30.8 sec)
Exchange-correlation gradient    ... done

------------------
CARTESIAN GRADIENT
------------------

   1   C   :   -0.000045857   -0.000002500    0.000009321
   2   C   :    0.000082550   -0.000050450   -0.000099832
   3   C   :    0.000087265    0.000085167   -0.000465113
   4   C   :    0.000029715   -0.000015578   -0.000084256
   5   C   :   -0.000537122   -0.000328730    0.001551979
   6   C   :    0.000203400    0.000143762   -0.000514336
   7   C   :    0.000129329   -0.000307560   -0.000351423
   8   C   :   -0.000003229   -0.000264235   -0.000133643
   9   C   :    0.000222161   -0.000050896   -0.000299462
  10   C   :    0.000128403    0.000403732    0.000240368
  11   C   :    0.000244514    0.000007780    0.000081730
  12   C   :   -0.000022021   -0.000024378    0.000122505
  13   C   :   -0.000057332    0.000049572   -0.000076933
  14   O   :   -0.000016289    0.000042420    0.000039633
  15   O   :    0.000201348    0.000106312   -0.000422948
  16   C   :    0.000109645   -0.000018720   -0.000001585
  17   H   :   -0.000004568   -0.000035996    0.000011433
  18   H   :    0.000026043   -0.000007373   -0.000010372
  19   H   :   -0.000045006   -0.000020359   -0.000022179
  20   H   :   -0.000034829    0.000074157   -0.000003818
  21   H   :   -0.000022243   -0.000028023   -0.000001607
  22   H   :   -0.000005685    0.000021846    0.000009539
  23   H   :   -0.000005751    0.000138324    0.000147914
  24   H   :   -0.000011138    0.000018274    0.000007185
  25   H   :    0.000035948    0.000068550   -0.000000672
  26   H   :   -0.000033224    0.000038505    0.000041784
  27   H   :   -0.000068678    0.000005815   -0.000014269
  28   H   :   -0.000348715    0.000337952   -0.000145790
  29   C   :   -0.000159125   -0.000043674    0.000008194
  30   H   :   -0.000036598    0.000039504    0.000003198
  31   H   :    0.000062369    0.000012220    0.000072728
  32   H   :    0.000100183    0.000019015   -0.000015829
  33   H   :    0.000141128   -0.000301312    0.000345617
  34   C   :   -0.000313643   -0.000017318    0.000069653
  35   H   :    0.000408489   -0.000119476   -0.000226839
  36   H   :   -0.000218221    0.000067893    0.000444997
  37   C   :   -0.000233358   -0.000158978   -0.000360939
  38   H   :   -0.000126850   -0.000459984   -0.000122708
  39   C   :    0.000059741    0.000415713    0.000117909
  40   C   :    0.000113196    0.000088981    0.000008732
  41   H   :   -0.000089651   -0.000047221    0.000010988
  42   H   :    0.000023711   -0.000017056    0.000010603
  43   H   :   -0.000001838    0.000024448    0.000010053
  44   C   :   -0.000082025    0.000076967    0.000001101
  45   C   :    0.000112053   -0.000020881    0.000060793
  46   H   :    0.000020010    0.000002337   -0.000025535
  47   H   :   -0.000013056    0.000001293    0.000006321

Difference to translation invariance:
           :    0.0000051452   -0.0000501568    0.0000341901

Difference to rotation invariance:
           :   -0.0002263351   -0.0001873675    0.0001637661

Norm of the cartesian gradient     ...    0.0025171577
RMS gradient                       ...    0.0002119829
MAX gradient                       ...    0.0015519791

-------
TIMINGS
-------

Total SCF gradient time            ...       45.656 sec

One electron gradient       ....       0.394 sec  (  0.9%)
RI-J Coulomb gradient       ....       1.956 sec  (  4.3%)
COSX gradient               ....      30.810 sec  ( 67.5%)
XC gradient                 ....      10.089 sec  ( 22.1%)
CPCM gradient               ....       1.024 sec  (  2.2%)
   A-Matrix (El+Nuc)        ....       0.243 sec  (  0.5%)
   Potential                ....       0.781 sec  (  1.7%)

Maximum memory used throughout the entire SCFGRAD-calculation: 114.2 MB
------------------------------------------------------------------------------
                         ORCA GEOMETRY RELAXATION STEP
------------------------------------------------------------------------------

Reading the OPT-File                    .... done
Getting information on internals        .... done
Copying old internal coords+grads       .... done
Making the new internal coordinates     .... (new redundants).... done
Validating the new internal coordinates .... (new redundants).... done
Calculating the B-matrix                .... done
Calculating the G,G- and P matrices     .... done
Transforming gradient to internals      .... done
Projecting the internal gradient        .... done
Number of atoms                         ....  47
Number of internal coordinates          .... 241
Current Energy                          ....  -964.500188469 Eh
Current gradient norm                   ....     0.002517158 Eh/bohr
Maximum allowed component of the step   ....  0.300
Current trust radius                    ....  0.300
Updating the Hessian (BFGS)             .... done
Forming the augmented Hessian           .... done
Diagonalizing the augmented Hessian     .... done
Last element of RFO vector              ....  0.032903978
Lowest eigenvalues of augmented Hessian:
 -0.060318970  0.000062170  0.000262922  0.001313547  0.002853334
Warning: RFO finds a terribly low value for the scaling factor
Trying a QUASI-NEWTON step instead
Doing a quasi-Newton Step:
Inverting the Hessian                   .... done
Computing the step                      .... done
Length of the computed step             ....  0.090650317
Converting the step to cartesian space:
 Initial RMS(Int)=    0.0058393002
Transforming coordinates:
 Iter   0:  RMS(Cart)=    0.0395129983 RMS(Int)=    0.4046812847
 Iter   1:  RMS(Cart)=    0.0004818268 RMS(Int)=    0.0001604631
 Iter   2:  RMS(Cart)=    0.0000100737 RMS(Int)=    0.0000022026
 Iter   3:  RMS(Cart)=    0.0000002946 RMS(Int)=    0.0000001255
 Iter   4:  RMS(Cart)=    0.0000000071 RMS(Int)=    0.0000000019
done
Storing new coordinates                 .... done

                                .--------------------.
          ----------------------|Geometry convergence|-------------------------
          Item                value                   Tolerance       Converged
          ---------------------------------------------------------------------
          Energy change      -0.0000000039            0.0000002000      YES
          RMS gradient        0.0001291027            0.0000080000      NO
          MAX gradient        0.0004763977            0.0000300000      NO
          RMS step            0.0058393002            0.0001000000      NO
          MAX step            0.0311387325            0.0002000000      NO
          ........................................................
          Max(Bonds)      0.0003      Max(Angles)    0.04
          Max(Dihed)        1.78      Max(Improp)    0.00
          ---------------------------------------------------------------------

The optimization has not yet converged - more geometry cycles are needed


    ---------------------------------------------------------------------------
                         Redundant Internal Coordinates
                            (Angstroem and degrees)

        Definition                    Value    dE/dq     Step     New-Value
    ----------------------------------------------------------------------------
     1. B(C   1,C   0)                1.3991 -0.000027 -0.0000    1.3991   
     2. B(C   2,C   1)                1.4054 -0.000050  0.0000    1.4055   
     3. B(C   3,C   2)                1.3994 -0.000032 -0.0000    1.3993   
     4. B(C   4,C   2)                1.4882 -0.000089  0.0000    1.4882   
     5. B(C   5,C   4)                1.4965  0.000004  0.0000    1.4965   
     6. B(C   6,C   5)                1.5170  0.000004 -0.0001    1.5169   
     7. B(C   7,C   6)                1.5182 -0.000001 -0.0000    1.5181   
     8. B(C   8,C   7)                1.3449  0.000042 -0.0000    1.3449   
     9. B(C   9,C   8)                1.5140 -0.000071  0.0000    1.5140   
    10. B(C  10,C   8)                1.5186 -0.000023 -0.0003    1.5183   
    11. B(C  11,C   5)                1.3606 -0.000043 -0.0000    1.3606   
    12. B(C  12,C  11)                1.4956 -0.000027  0.0001    1.4956   
    13. B(C  12,C   1)                1.4863 -0.000089  0.0000    1.4863   
    14. B(O  13,C  12)                1.2316 -0.000026  0.0000    1.2316   
    15. B(O  14,C   4)                1.2320 -0.000028  0.0000    1.2320   
    16. B(H  16,C   0)                1.0853  0.000015  0.0000    1.0853   
    17. B(H  17,C  15)                1.0953  0.000005 -0.0000    1.0952   
    18. B(H  18,C  15)                1.0998 -0.000009  0.0000    1.0998   
    19. B(H  19,C  15)                1.0997 -0.000010  0.0000    1.0998   
    20. B(H  20,C   3)                1.0851  0.000008 -0.0000    1.0851   
    21. B(H  21,C   6)                1.0970 -0.000024 -0.0001    1.0970   
    22. B(H  22,C   6)                1.0909  0.000014  0.0000    1.0910   
    23. B(H  23,C   7)                1.0910 -0.000012  0.0000    1.0910   
    24. B(H  24,C   9)                1.0952 -0.000012 -0.0000    1.0952   
    25. B(H  25,C   9)                1.0992 -0.000016 -0.0000    1.0992   
    26. B(H  26,C   9)                1.0972  0.000028  0.0000    1.0972   
    27. B(H  27,C  10)                1.0950 -0.000001 -0.0001    1.0950   
    28. B(C  28,C  11)                1.5050 -0.000044  0.0000    1.5050   
    29. B(H  29,C  28)                1.0899  0.000008 -0.0000    1.0899   
    30. B(H  30,C  28)                1.0967  0.000003 -0.0000    1.0967   
    31. B(H  31,C  28)                1.0964  0.000002  0.0000    1.0964   
    32. B(H  32,C  10)                1.0988 -0.000001  0.0000    1.0988   
    33. B(C  33,C  10)                1.5624 -0.000095  0.0003    1.5628   
    34. B(H  34,C  33)                1.0952  0.000023  0.0000    1.0952   
    35. B(H  35,C  33)                1.0986  0.000005 -0.0001    1.0986   
    36. B(C  36,C  33)                1.5068 -0.000107  0.0001    1.5069   
    37. B(H  37,C  36)                1.0908  0.000013  0.0000    1.0908   
    38. B(C  38,C  36)                1.3450  0.000019 -0.0000    1.3450   
    39. B(C  38,C  15)                1.5125 -0.000063 -0.0000    1.5125   
    40. B(C  39,C  38)                1.5109 -0.000033 -0.0000    1.5109   
    41. B(H  40,C  39)                1.0994 -0.000014 -0.0000    1.0994   
    42. B(H  41,C  39)                1.0928  0.000007  0.0000    1.0928   
    43. B(H  42,C  39)                1.0995 -0.000015  0.0000    1.0995   
    44. B(C  43,C   0)                1.3956  0.000038  0.0000    1.3956   
    45. B(C  44,C  43)                1.3998 -0.000079 -0.0000    1.3998   
    46. B(C  44,C   3)                1.3957  0.000055  0.0000    1.3957   
    47. B(H  45,C  43)                1.0864  0.000007  0.0000    1.0864   
    48. B(H  46,C  44)                1.0864  0.000004 -0.0000    1.0864   
    49. A(C   1,C   0,C  43)          119.99  0.000019   -0.00    119.99   
    50. A(H  16,C   0,C  43)          121.01  0.000021   -0.01    120.99   
    51. A(C   1,C   0,H  16)          119.00 -0.000040    0.01    119.01   
    52. A(C   0,C   1,C  12)          120.13  0.000010    0.00    120.13   
    53. A(C   2,C   1,C  12)          119.92 -0.000007    0.00    119.92   
    54. A(C   0,C   1,C   2)          119.95 -0.000003   -0.00    119.95   
    55. A(C   3,C   2,C   4)          120.02  0.000012    0.00    120.02   
    56. A(C   1,C   2,C   4)          120.15 -0.000010   -0.01    120.14   
    57. A(C   1,C   2,C   3)          119.83 -0.000003    0.00    119.83   
    58. A(H  20,C   3,C  44)          120.95  0.000027   -0.01    120.94   
    59. A(C   2,C   3,H  20)          119.03 -0.000039    0.01    119.04   
    60. A(C   2,C   3,C  44)          120.02  0.000012   -0.00    120.02   
    61. A(C   2,C   4,C   5)          119.12  0.000025    0.00    119.12   
    62. A(C   5,C   4,O  14)          120.51  0.000020   -0.01    120.50   
    63. A(C   2,C   4,O  14)          120.36 -0.000055    0.01    120.37   
    64. A(C   6,C   5,C  11)          123.83  0.000113    0.03    123.85   
    65. A(C   4,C   5,C  11)          120.62 -0.000021    0.01    120.63   
    66. A(C   4,C   5,C   6)          115.53 -0.000093   -0.04    115.49   
    67. A(C   5,C   6,C   7)          111.52 -0.000095   -0.00    111.52   
    68. A(C   5,C   6,H  22)          108.21 -0.000087   -0.01    108.20   
    69. A(C   7,C   6,H  21)          109.73  0.000083   -0.01    109.72   
    70. A(C   5,C   6,H  21)          109.14  0.000080    0.02    109.16   
    71. A(H  21,C   6,H  22)          107.35  0.000056    0.01    107.36   
    72. A(C   7,C   6,H  22)          110.78 -0.000031    0.00    110.78   
    73. A(C   6,C   7,C   8)          128.05 -0.000043    0.02    128.06   
    74. A(C   8,C   7,H  23)          117.66  0.000013   -0.01    117.65   
    75. A(C   6,C   7,H  23)          114.29  0.000030   -0.01    114.28   
    76. A(C   9,C   8,C  10)          116.63 -0.000004   -0.01    116.62   
    77. A(C   7,C   8,C  10)          123.86  0.000029    0.01    123.87   
    78. A(C   7,C   8,C   9)          119.49 -0.000021   -0.00    119.48   
    79. A(H  25,C   9,H  26)          106.26 -0.000061    0.01    106.27   
    80. A(H  24,C   9,H  26)          107.90  0.000024   -0.01    107.89   
    81. A(C   8,C   9,H  26)          111.81 -0.000007   -0.01    111.80   
    82. A(H  24,C   9,H  25)          108.25  0.000045    0.01    108.26   
    83. A(C   8,C   9,H  25)          110.80  0.000065    0.01    110.81   
    84. A(C   8,C   9,H  24)          111.59 -0.000065   -0.00    111.58   
    85. A(H  32,C  10,C  33)          108.49  0.000017    0.00    108.49   
    86. A(H  27,C  10,C  33)          107.06 -0.000017    0.03    107.09   
    87. A(C   8,C  10,C  33)          116.12 -0.000160   -0.04    116.08   
    88. A(H  27,C  10,H  32)          106.25  0.000026    0.00    106.25   
    89. A(C   8,C  10,H  32)          108.73  0.000046   -0.00    108.73   
    90. A(C   8,C  10,H  27)          109.74  0.000101    0.02    109.76   
    91. A(C  12,C  11,C  28)          114.24  0.000016   -0.01    114.23   
    92. A(C   5,C  11,C  28)          124.73  0.000017    0.02    124.75   
    93. A(C   5,C  11,C  12)          121.04 -0.000033   -0.01    121.02   
    94. A(C  11,C  12,O  13)          119.93  0.000029   -0.00    119.93   
    95. A(C   1,C  12,O  13)          120.94 -0.000071   -0.00    120.94   
    96. A(C   1,C  12,C  11)          119.13  0.000041    0.01    119.14   
    97. A(H  18,C  15,C  38)          111.00  0.000013   -0.00    111.00   
    98. A(H  17,C  15,C  38)          111.94 -0.000032   -0.01    111.94   
    99. A(H  19,C  15,C  38)          111.04  0.000034    0.00    111.04   
   100. A(H  18,C  15,H  19)          106.22 -0.000066   -0.00    106.22   
   101. A(H  17,C  15,H  19)          108.22  0.000027   -0.00    108.22   
   102. A(H  17,C  15,H  18)          108.19  0.000022    0.00    108.19   
   103. A(H  30,C  28,H  31)          106.29 -0.000065   -0.00    106.29   
   104. A(H  29,C  28,H  31)          108.51  0.000060   -0.01    108.50   
   105. A(C  11,C  28,H  31)          110.00  0.000004   -0.02    109.98   
   106. A(H  29,C  28,H  30)          108.82  0.000066    0.01    108.83   
   107. A(C  11,C  28,H  30)          110.28 -0.000020    0.01    110.29   
   108. A(C  11,C  28,H  29)          112.71 -0.000044    0.01    112.72   
   109. A(H  35,C  33,C  36)          109.35 -0.000036   -0.02    109.33   
   110. A(H  34,C  33,C  36)          110.35  0.000021   -0.01    110.34   
   111. A(C  10,C  33,C  36)          115.58  0.000034    0.02    115.60   
   112. A(H  34,C  33,H  35)          106.20  0.000025   -0.00    106.20   
   113. A(C  10,C  33,H  35)          107.81 -0.000053    0.01    107.82   
   114. A(C  10,C  33,H  34)          107.12  0.000008   -0.00    107.12   
   115. A(C  33,C  36,H  37)          115.19 -0.000029   -0.00    115.19   
   116. A(H  37,C  36,C  38)          116.58  0.000027    0.03    116.61   
   117. A(C  33,C  36,C  38)          128.22  0.000002   -0.02    128.20   
   118. A(C  36,C  38,C  39)          125.24 -0.000005   -0.03    125.21   
   119. A(C  15,C  38,C  39)          114.17  0.000023    0.02    114.19   
   120. A(C  15,C  38,C  36)          120.59 -0.000018    0.01    120.60   
   121. A(H  41,C  39,H  42)          107.89  0.000017   -0.02    107.87   
   122. A(H  40,C  39,H  42)          106.21 -0.000054   -0.00    106.20   
   123. A(C  38,C  39,H  42)          110.39 -0.000002    0.00    110.39   
   124. A(H  40,C  39,H  41)          108.01  0.000042    0.02    108.03   
   125. A(C  38,C  39,H  41)          113.53 -0.000028   -0.01    113.52   
   126. A(C  38,C  39,H  40)          110.52  0.000023    0.01    110.52   
   127. A(C  44,C  43,H  45)          120.04  0.000017    0.01    120.05   
   128. A(C   0,C  43,H  45)          119.87 -0.000001   -0.01    119.87   
   129. A(C   0,C  43,C  44)          120.09 -0.000016    0.00    120.09   
   130. A(C  43,C  44,H  46)          120.03  0.000015    0.00    120.04   
   131. A(C   3,C  44,H  46)          119.84 -0.000005   -0.00    119.84   
   132. A(C   3,C  44,C  43)          120.13 -0.000010    0.00    120.13   
   133. D(C  12,C   1,C   0,C  43)   -179.91 -0.000026    0.03   -179.88   
   134. D(C  12,C   1,C   0,H  16)      0.10 -0.000011    0.01      0.12   
   135. D(C   2,C   1,C   0,H  16)   -179.97 -0.000017    0.00   -179.97   
   136. D(C   2,C   1,C   0,C  43)      0.02 -0.000032    0.02      0.03   
   137. D(C   3,C   2,C   1,C   0)     -0.04  0.000039   -0.02     -0.06   
   138. D(C   4,C   2,C   1,C   0)    179.73  0.000065   -0.02    179.72   
   139. D(C   3,C   2,C   1,C  12)    179.88  0.000033   -0.03    179.86   
   140. D(C   4,C   2,C   1,C  12)     -0.34  0.000058   -0.03     -0.37   
   141. D(H  20,C   3,C   2,C   1)   -179.96  0.000003    0.01   -179.96   
   142. D(C  44,C   3,C   2,C   4)   -179.75 -0.000051    0.00   -179.75   
   143. D(H  20,C   3,C   2,C   4)      0.26 -0.000023    0.01      0.27   
   144. D(C  44,C   3,C   2,C   1)      0.02 -0.000025    0.00      0.02   
   145. D(C   5,C   4,C   2,C   3)    179.42 -0.000254    0.07    179.49   
   146. D(O  14,C   4,C   2,C   1)   -179.17  0.000258    0.02   -179.15   
   147. D(C   5,C   4,C   2,C   1)     -0.35 -0.000280    0.07     -0.28   
   148. D(O  14,C   4,C   2,C   3)      0.60  0.000284    0.02      0.62   
   149. D(C  11,C   5,C   4,C   2)      1.37  0.000347    0.00      1.37   
   150. D(C  11,C   5,C   4,O  14)   -179.81 -0.000193    0.05   -179.76   
   151. D(C   6,C   5,C   4,C   2)    179.66  0.000314   -0.01    179.64   
   152. D(C   6,C   5,C   4,O  14)     -1.52 -0.000226    0.03     -1.49   
   153. D(H  22,C   6,C   5,C  11)   -152.21 -0.000084    0.51   -151.70   
   154. D(H  22,C   6,C   5,C   4)     29.56 -0.000048    0.53     30.09   
   155. D(H  21,C   6,C   5,C  11)    -35.70 -0.000022    0.53    -35.17   
   156. D(H  21,C   6,C   5,C   4)    146.08  0.000014    0.54    146.62   
   157. D(C   7,C   6,C   5,C  11)     85.70  0.000074    0.52     86.22   
   158. D(C   7,C   6,C   5,C   4)    -92.52  0.000110    0.54    -91.98   
   159. D(H  23,C   7,C   6,C   5)    -48.69 -0.000088    0.03    -48.66   
   160. D(C   8,C   7,C   6,H  22)     11.42  0.000080    0.02     11.44   
   161. D(C   8,C   7,C   6,H  21)   -106.93 -0.000022    0.02   -106.92   
   162. D(H  23,C   7,C   6,H  21)     72.37  0.000007    0.05     72.41   
   163. D(C   8,C   7,C   6,C   5)    132.01 -0.000116    0.00    132.01   
   164. D(H  23,C   7,C   6,H  22)   -169.28  0.000108    0.05   -169.23   
   165. D(C  10,C   8,C   7,H  23)   -178.50 -0.000062   -0.00   -178.50   
   166. D(C  10,C   8,C   7,C   6)      0.78 -0.000033    0.03      0.81   
   167. D(C   9,C   8,C   7,H  23)     -0.55  0.000057    0.06     -0.49   
   168. D(C   9,C   8,C   7,C   6)    178.73  0.000086    0.10    178.83   
   169. D(H  26,C   9,C   8,C  10)    -61.94  0.000084   -0.18    -62.13   
   170. D(H  26,C   9,C   8,C   7)    119.96 -0.000027   -0.24    119.72   
   171. D(H  25,C   9,C   8,C  10)     56.39  0.000046   -0.17     56.22   
   172. D(H  25,C   9,C   8,C   7)   -121.70 -0.000065   -0.23   -121.94   
   173. D(H  24,C   9,C   8,C  10)    177.10  0.000104   -0.16    176.94   
   174. D(H  24,C   9,C   8,C   7)     -1.00 -0.000007   -0.22     -1.22   
   175. D(C  33,C  10,C   8,C   9)     83.79 -0.000418   -0.87     82.92   
   176. D(C  33,C  10,C   8,C   7)    -98.21 -0.000303   -0.80    -99.01   
   177. D(H  32,C  10,C   8,C   9)    -38.84 -0.000363   -0.84    -39.68   
   178. D(H  27,C  10,C   8,C   9)   -154.67 -0.000476   -0.85   -155.52   
   179. D(H  27,C  10,C   8,C   7)     23.33 -0.000361   -0.78     22.55   
   180. D(H  32,C  10,C   8,C   7)    139.16 -0.000247   -0.77    138.39   
   181. D(C  28,C  11,C   5,C   6)      0.52 -0.000106   -0.08      0.44   
   182. D(C  28,C  11,C   5,C   4)    178.66 -0.000145   -0.10    178.56   
   183. D(C  12,C  11,C   5,C   6)   -179.77 -0.000145   -0.09   -179.86   
   184. D(C  12,C  11,C   5,C   4)     -1.63 -0.000184   -0.11     -1.74   
   185. D(O  13,C  12,C  11,C  28)      0.68 -0.000012    0.13      0.81   
   186. D(C   1,C  12,C  11,C  28)   -179.35 -0.000076    0.13   -179.21   
   187. D(C   1,C  12,C  11,C   5)      0.91 -0.000041    0.15      1.06   
   188. D(O  13,C  12,C   1,C   2)   -179.92  0.000041   -0.06   -179.98   
   189. D(O  13,C  12,C   1,C   0)      0.01  0.000034   -0.08     -0.07   
   190. D(O  13,C  12,C  11,C   5)   -179.06  0.000023    0.14   -178.92   
   191. D(C  11,C  12,C   1,C   0)   -179.97  0.000099   -0.09   -180.05   
   192. D(C  11,C  12,C   1,C   2)      0.11  0.000106   -0.07      0.04   
   193. D(H  30,C  28,C  11,C   5)    120.20  0.000020    0.02    120.22   
   194. D(H  29,C  28,C  11,C  12)    178.63  0.000016    0.01    178.64   
   195. D(H  29,C  28,C  11,C   5)     -1.64 -0.000020   -0.00     -1.64   
   196. D(H  31,C  28,C  11,C  12)     57.39 -0.000032    0.03     57.42   
   197. D(H  31,C  28,C  11,C   5)   -122.89 -0.000069    0.02   -122.87   
   198. D(H  30,C  28,C  11,C  12)    -59.53  0.000057    0.04    -59.50   
   199. D(C  36,C  33,C  10,H  27)    158.82 -0.000329   -0.51    158.31   
   200. D(C  36,C  33,C  10,C   8)    -78.23 -0.000320   -0.49    -78.72   
   201. D(H  35,C  33,C  10,H  32)    167.19 -0.000424   -0.53    166.66   
   202. D(H  35,C  33,C  10,H  27)    -78.53 -0.000394   -0.52    -79.04   
   203. D(H  35,C  33,C  10,C   8)     44.43 -0.000384   -0.50     43.93   
   204. D(H  34,C  33,C  10,H  32)    -78.89 -0.000416   -0.53    -79.42   
   205. D(H  34,C  33,C  10,H  27)     35.40 -0.000386   -0.51     34.89   
   206. D(C  36,C  33,C  10,H  32)     44.53 -0.000359   -0.53     44.01   
   207. D(H  34,C  33,C  10,C   8)    158.35 -0.000377   -0.50    157.86   
   208. D(C  38,C  36,C  33,H  35)    124.15 -0.000350    1.76    125.92   
   209. D(C  38,C  36,C  33,H  34)      7.69 -0.000371    1.78      9.48   
   210. D(C  38,C  36,C  33,C  10)   -114.01 -0.000424    1.78   -112.23   
   211. D(H  37,C  36,C  33,H  35)    -55.21 -0.000311    1.63    -53.58   
   212. D(H  37,C  36,C  33,H  34)   -171.67 -0.000333    1.65   -170.02   
   213. D(H  37,C  36,C  33,C  10)     66.63 -0.000385    1.64     68.27   
   214. D(C  39,C  38,C  36,C  33)      0.53 -0.000033   -0.03      0.50   
   215. D(C  15,C  38,C  36,H  37)     -0.07 -0.000040    0.06     -0.01   
   216. D(C  15,C  38,C  36,C  33)   -179.42 -0.000000   -0.08   -179.50   
   217. D(C  39,C  38,C  15,H  19)     58.57 -0.000024    0.00     58.57   
   218. D(C  39,C  38,C  15,H  18)    -59.35  0.000028    0.00    -59.35   
   219. D(C  39,C  38,C  15,H  17)    179.64  0.000012    0.00    179.64   
   220. D(C  36,C  38,C  15,H  19)   -121.47 -0.000053    0.05   -121.42   
   221. D(C  36,C  38,C  15,H  18)    120.61 -0.000002    0.05    120.65   
   222. D(C  39,C  38,C  36,H  37)    179.89 -0.000072    0.11    180.00   
   223. D(C  36,C  38,C  15,H  17)     -0.40 -0.000017    0.05     -0.36   
   224. D(H  42,C  39,C  38,C  36)    120.82  0.000010   -0.42    120.39   
   225. D(H  42,C  39,C  38,C  15)    -59.23 -0.000021   -0.38    -59.61   
   226. D(H  41,C  39,C  38,C  36)     -0.46  0.000009   -0.40     -0.85   
   227. D(H  41,C  39,C  38,C  15)    179.50 -0.000022   -0.35    179.15   
   228. D(H  40,C  39,C  38,C  36)   -121.99 -0.000043   -0.42   -122.41   
   229. D(H  40,C  39,C  38,C  15)     57.96 -0.000074   -0.38     57.59   
   230. D(H  45,C  43,C   0,H  16)      0.03  0.000007    0.00      0.03   
   231. D(H  45,C  43,C   0,C   1)   -179.96  0.000023   -0.01   -179.97   
   232. D(C  44,C  43,C   0,H  16)   -179.98 -0.000003    0.01   -179.97   
   233. D(C  44,C  43,C   0,C   1)      0.03  0.000012   -0.01      0.02   
   234. D(H  46,C  44,C  43,H  45)     -0.05 -0.000016    0.00     -0.05   
   235. D(H  46,C  44,C  43,C   0)    179.96 -0.000006   -0.00    179.96   
   236. D(C   3,C  44,C  43,H  45)    179.94 -0.000009   -0.00    179.94   
   237. D(C   3,C  44,C  43,C   0)     -0.05  0.000002   -0.01     -0.06   
   238. D(H  46,C  44,C   3,H  20)     -0.00 -0.000016    0.00      0.00   
   239. D(H  46,C  44,C   3,C   2)   -179.98  0.000013    0.01   -179.98   
   240. D(C  43,C  44,C   3,H  20)   -179.99 -0.000024    0.01   -179.98   
   241. D(C  43,C  44,C   3,C   2)      0.03  0.000005    0.01      0.04   
    ----------------------------------------------------------------------------

         *************************************************************
         *                GEOMETRY OPTIMIZATION CYCLE  35            *
         *************************************************************
---------------------------------
CARTESIAN COORDINATES (ANGSTROEM)
---------------------------------
  C      4.982904    1.827768    0.952443
  C      3.922296    1.085563    0.421654
  C      2.701417    1.717162    0.128646
  C      2.550857    3.087213    0.370306
  C      1.572482    0.933197   -0.441954
  C      1.759451   -0.528497   -0.703006
  C      0.554003   -1.248542   -1.276884
  C     -0.311590   -1.845403   -0.181789
  C     -1.645835   -1.755945   -0.038097
  C     -2.318743   -2.455454    1.123827
  C     -2.553714   -1.019347   -1.006864
  C      2.934757   -1.142379   -0.398075
  C      4.083380   -0.370177    0.168789
  O      5.144782   -0.942586    0.418932
  O      0.505715    1.485780   -0.714894
  C     -6.314827    0.970941    1.427530
  H      5.919061    1.324834    1.172616
  H     -5.866451    0.572288    2.343826
  H     -6.669117    1.991344    1.634408
  H     -7.210232    0.375930    1.195860
  H      1.602518    3.561621    0.139948
  H      0.896571   -2.042491   -1.951911
  H     -0.015511   -0.535895   -1.875217
  H      0.240265   -2.421622    0.562296
  H     -1.595782   -3.003121    1.737782
  H     -3.075741   -3.167416    0.765655
  H     -2.846406   -1.747562    1.775287
  H     -2.064789   -0.937786   -1.983204
  C      3.212161   -2.608808   -0.592086
  H      2.352074   -3.151683   -0.983677
  H      4.059537   -2.748585   -1.274158
  H      3.506300   -3.063827    0.361086
  H     -3.460444   -1.619167   -1.166158
  C     -2.981454    0.423490   -0.585572
  H     -3.269023    0.954223   -1.499445
  H     -2.091418    0.938641   -0.199191
  C     -4.086450    0.502970    0.435928
  H     -3.822469    0.150166    1.433805
  C     -5.340786    0.959405    0.270452
  C     -5.910493    1.491797   -1.023655
  H     -6.275807    2.520050   -0.889792
  H     -5.193378    1.492230   -1.848287
  H     -6.780423    0.894983   -1.333353
  C      4.827605    3.194033    1.191133
  C      3.611442    3.823395    0.900586
  H      5.652647    3.768525    1.602956
  H      3.491210    4.886855    1.087394

----------------------------
CARTESIAN COORDINATES (A.U.)
----------------------------
  NO LB      ZA    FRAG     MASS         X           Y           Z
   0 C     6.0000    0    12.011    9.416325    3.453982    1.799857
   1 C     6.0000    0    12.011    7.412066    2.051416    0.796811
   2 C     6.0000    0    12.011    5.104938    3.244966    0.243106
   3 C     6.0000    0    12.011    4.820422    5.833986    0.699777
   4 C     6.0000    0    12.011    2.971560    1.763488   -0.835173
   5 C     6.0000    0    12.011    3.324881   -0.998714   -1.328488
   6 C     6.0000    0    12.011    1.046913   -2.359403   -2.412961
   7 C     6.0000    0    12.011   -0.588821   -3.487306   -0.343531
   8 C     6.0000    0    12.011   -3.110178   -3.318255   -0.071993
   9 C     6.0000    0    12.011   -4.381788   -4.640135    2.123726
  10 C     6.0000    0    12.011   -4.825819   -1.926286   -1.902697
  11 C     6.0000    0    12.011    5.545887   -2.158784   -0.752253
  12 C     6.0000    0    12.011    7.716469   -0.699534    0.318964
  13 O     8.0000    0    15.999    9.722228   -1.781230    0.791667
  14 O     8.0000    0    15.999    0.955663    2.807717   -1.350955
  15 C     6.0000    0    12.011  -11.933293    1.834812    2.697641
  16 H     1.0000    0     1.008   11.185405    2.503573    2.215923
  17 H     1.0000    0     1.008  -11.085985    1.081468    4.429189
  18 H     1.0000    0     1.008  -12.602805    3.763095    3.088583
  19 H     1.0000    0     1.008  -13.625364    0.710406    2.259848
  20 H     1.0000    0     1.008    3.028320    6.730489    0.264463
  21 H     1.0000    0     1.008    1.694273   -3.859749   -3.688577
  22 H     1.0000    0     1.008   -0.029311   -1.012695   -3.543647
  23 H     1.0000    0     1.008    0.454035   -4.576203    1.062585
  24 H     1.0000    0     1.008   -3.015591   -5.675077    3.283933
  25 H     1.0000    0     1.008   -5.812308   -5.985548    1.446878
  26 H     1.0000    0     1.008   -5.378928   -3.302414    3.354806
  27 H     1.0000    0     1.008   -3.901885   -1.772159   -3.747712
  28 C     6.0000    0    12.011    6.070104   -4.929933   -1.118880
  29 H     1.0000    0     1.008    4.444776   -5.955818   -1.858881
  30 H     1.0000    0     1.008    7.671414   -5.194072   -2.407809
  31 H     1.0000    0     1.008    6.625948   -5.789793    0.682353
  32 H     1.0000    0     1.008   -6.539291   -3.059782   -2.203720
  33 C     6.0000    0    12.011   -5.634131    0.800281   -1.106571
  34 H     1.0000    0     1.008   -6.177558    1.803221   -2.833540
  35 H     1.0000    0     1.008   -3.952207    1.773774   -0.376416
  36 C     6.0000    0    12.011   -7.722272    0.950476    0.823785
  37 H     1.0000    0     1.008   -7.223420    0.283772    2.709499
  38 C     6.0000    0    12.011  -10.092624    1.813013    0.511080
  39 C     6.0000    0    12.011  -11.169214    2.819088   -1.934428
  40 H     1.0000    0     1.008  -11.859556    4.762204   -1.681463
  41 H     1.0000    0     1.008   -9.814063    2.819906   -3.492757
  42 H     1.0000    0     1.008  -12.813143    1.691273   -2.519673
  43 C     6.0000    0    12.011    9.122851    6.035848    2.250916
  44 C     6.0000    0    12.011    6.824636    7.225170    1.701861
  45 H     1.0000    0     1.008   10.681955    7.121480    3.029148
  46 H     1.0000    0     1.008    6.597430    9.234818    2.054877

--------------------------------
INTERNAL COORDINATES (ANGSTROEM)
--------------------------------
 C      0   0   0     0.000000000000     0.00000000     0.00000000
 C      1   0   0     1.399105493962     0.00000000     0.00000000
 C      2   1   0     1.405460418408   119.94719335     0.00000000
 C      3   2   1     1.399323492381   119.83135565   359.94427254
 C      3   2   1     1.488179575224   120.14382645   179.71532067
 C      5   3   2     1.496547617769   119.11953804   359.71965227
 C      6   5   3     1.516874451952   115.48949008   179.64272597
 C      7   6   5     1.518132641772   111.52029398   268.01595225
 C      8   7   6     1.344938245393   128.06487311   132.01252807
 C      9   8   7     1.513996367948   119.48439372   178.82571586
 C      9   8   7     1.518331279328   123.86865644     0.81032166
 C      6   5   3     1.360579989986   120.63123668     1.37264123
 C      2   1   3     1.486293181328   120.13022286   180.08924277
 O     13   2   1     1.231583551338   120.93522719   359.92893948
 O      5   3   2     1.232004543546   120.36595539   180.84983502
 C     11   9   8     4.902396398387   109.80762071   213.38212887
 H      1   2   3     1.085269025070   119.01476703   180.02879180
 H     16  11   9     1.095245706990    87.33984321     1.62860975
 H     16  11   9     1.099792458549   135.82648189   115.25147741
 H     16  11   9     1.099754100130   107.48070519   253.35952162
 H      4   3   2     1.085115837137   119.04005462   180.04034535
 H      7   6   5     1.096981924623   109.15936337   146.62094642
 H      7   6   5     1.090969522679   108.19558971    30.09326346
 H      8   7   6     1.090979070636   114.28150501   311.34261400
 H     10   9   8     1.095241092083   111.58369310   358.78422067
 H     10   9   8     1.099192617126   110.81049608   238.06175848
 H     10   9   8     1.097241509922   111.79685501   119.71695714
 H     11   9   8     1.094960735462   109.75908477    22.55043115
 C     12   6   5     1.504993900358   124.74751880   178.56126492
 H     29  12   6     1.089865005302   112.71858919   358.35633297
 H     29  12   6     1.096725678057   110.28990257   120.22013231
 H     29  12   6     1.096401425029   109.98385457   237.13448773
 H     11   9   8     1.098780495834   108.72940449   138.38676901
 C     11   9   8     1.562762635088   116.07605706   260.99145122
 H     34  11   9     1.095233288153   107.11690444   157.85584456
 H     34  11   9     1.098560505210   107.81888915    43.92785932
 C     34  11   9     1.506916563427   115.60367463   281.27846727
 H     37  34  11     1.090832276215   115.18842653    68.26822391
 C     37  34  11     1.345018140154   128.19537878   247.76543503
 C     39  37  34     1.510867800162   125.21229833     0.50389747
 H     40  39  37     1.099397918193   110.52251261   237.58658616
 H     40  39  37     1.092827471703   113.51761473   359.14546809
 H     40  39  37     1.099489770472   110.38550355   120.39298149
 C      1   2   3     1.395625483496   119.99045908     0.03415016
 C      4   3   2     1.395707966086   120.01865399     0.00000000
 H     44   1   2     1.086431425354   119.86708119   180.02593207
 H     45   4   3     1.086416460173   119.83805281   180.02289372

---------------------------
INTERNAL COORDINATES (A.U.)
---------------------------
 C      0   0   0     0.000000000000     0.00000000     0.00000000
 C      1   0   0     2.643926216052     0.00000000     0.00000000
 C      2   1   0     2.655935282858   119.94719335     0.00000000
 C      3   2   1     2.644338173362   119.83135565   359.94427254
 C      3   2   1     2.812251835269   120.14382645   179.71532067
 C      5   3   2     2.828065143955   119.11953804   359.71965227
 C      6   5   3     2.866477293730   115.48949008   179.64272597
 C      7   6   5     2.868854927915   111.52029398   268.01595225
 C      8   7   6     2.541564950830   128.06487311   132.01252807
 C      9   8   7     2.861038503174   119.48439372   178.82571586
 C      9   8   7     2.869230298496   123.86865644     0.81032166
 C      6   5   3     2.571123564367   120.63123668     1.37264123
 C      2   1   3     2.808687067425   120.13022286   180.08924277
 O     13   2   1     2.327355623072   120.93522719   359.92893948
 O      5   3   2     2.328151183048   120.36595539   180.84983502
 C     11   9   8     9.264186592874   109.80762071   213.38212887
 H      1   2   3     2.050861239010   119.01476703   180.02879180
 H     16  11   9     2.069714435564    87.33984321     1.62860975
 H     16  11   9     2.078306550810   135.82648189   115.25147741
 H     16  11   9     2.078234063902   107.48070519   253.35952162
 H      4   3   2     2.050571755769   119.04005462   180.04034535
 H      7   6   5     2.072995411400   109.15936337   146.62094642
 H      7   6   5     2.061633618318   108.19558971    30.09326346
 H      8   7   6     2.061651661342   114.28150501   311.34261400
 H     10   9   8     2.069705714653   111.58369310   358.78422067
 H     10   9   8     2.077173014796   110.81049608   238.06175848
 H     10   9   8     2.073485956523   111.79685501   119.71695714
 H     11   9   8     2.069175917421   109.75908477    22.55043115
 C     12   6   5     2.844026304899   124.74751880   178.56126492
 H     29  12   6     2.059546382966   112.71858919   358.35633297
 H     29  12   6     2.072511175567   110.28990257   120.22013231
 H     29  12   6     2.071898426146   109.98385457   237.13448773
 H     11   9   8     2.076394218421   108.72940449   138.38676901
 C     11   9   8     2.953193392642   116.07605706   260.99145122
 H     34  11   9     2.069690967364   107.11690444   157.85584456
 H     34  11   9     2.075978496389   107.81888915    43.92785932
 C     34  11   9     2.847659611547   115.60367463   281.27846727
 H     37  34  11     2.061374260089   115.18842653    68.26822391
 C     37  34  11     2.541715930048   128.19537878   247.76543503
 C     39  37  34     2.855126366866   125.21229833     0.50389747
 H     40  39  37     2.077560977588   110.52251261   237.58658616
 H     40  39  37     2.065144633144   113.51761473   359.14546809
 H     40  39  37     2.077734553241   110.38550355   120.39298149
 C      1   2   3     2.637349949330   119.99045908     0.03415016
 C      4   3   2     2.637505818835   120.01865399     0.00000000
 H     44   1   2     2.053057857204   119.86708119   180.02593207
 H     45   4   3     2.053029577111   119.83805281   180.02289372


           ************************************************************
           *        Program running with 4 parallel MPI-processes     *
           *              working on a common directory               *
           ************************************************************
------------------------------------------------------------------------------
                   ___                                                        
                  /   \      - P O W E R E D   B Y -                         
                 /     \                                                     
                 |  |  |   _    _      __       _____    __    __             
                 |  |  |  | |  | |    /  \     |  _  \  |  |  /  |          
                  \  \/   | |  | |   /    \    | | | |  |  | /  /          
                 / \  \   | |__| |  /  /\  \   | |_| |  |  |/  /          
                |  |  |   |  __  | /  /__\  \  |    /   |      \           
                |  |  |   | |  | | |   __   |  |    \   |  |\   \          
                \     /   | |  | | |  |  |  |  | |\  \  |  | \   \       
                 \___/    |_|  |_| |__|  |__|  |_| \__\ |__|  \__/        
                                                                              
                      - O R C A' S   B I G   F R I E N D -                    
                                      &                                       
                       - I N T E G R A L  F E E D E R -                       
                                                                              
 v1 FN, 2020, v2 2021                                                         
------------------------------------------------------------------------------


Reading SHARK input file MK2_0e_0H_B3LYP_631Gd_opt.SHARKINP.tmp ... ok
----------------------
SHARK INTEGRAL PACKAGE
----------------------

Number of atoms                             ...     47
Number of basis functions                   ...    370
Number of shells                            ...    186
Maximum angular momentum                    ...      2
Integral batch strategy                     ... SHARK/LIBINT Hybrid
RI-J (if used) integral strategy            ... SPLIT-RIJ (Revised 2003 algorithm where possible)
Printlevel                                  ...      1
Contraction scheme used                     ... SEGMENTED contraction
Coulomb Range Separation                    ... NOT USED
Exchange Range Separation                   ... NOT USED
Finite Nucleus Model                        ... NOT USED
Auxiliary Coulomb fitting basis             ... AVAILABLE
   # of basis functions in Aux-J            ...   1391
   # of shells in Aux-J                     ...    465
   Maximum angular momentum in Aux-J        ...      4
Auxiliary J/K fitting basis                 ... NOT available
Auxiliary Correlation fitting basis         ... NOT available
Auxiliary 'external' fitting basis          ... NOT available
Integral threshold                          ...     2.500000e-11
Primitive cut-off                           ...     2.500000e-12
Primitive pair pre-selection threshold      ...     2.500000e-12

Calculating pre-screening integrals         ... done (  0.1 sec) Dimension = 186
Organizing shell pair data                  ... done (  0.1 sec)
Shell pair information
Total number of shell pairs                 ...     17391
Shell pairs after pre-screening             ...     11120
Total number of primitive shell pairs       ...     98016
Primitive shell pairs kept                  ...     34505
          la=0 lb=0:   4166 shell pairs
          la=1 lb=0:   3742 shell pairs
          la=1 lb=1:    853 shell pairs
          la=2 lb=0:   1492 shell pairs
          la=2 lb=1:    720 shell pairs
          la=2 lb=2:    147 shell pairs

Calculating one electron integrals          ... done (  0.0 sec)
Calculating RI/J V-Matrix + Cholesky decomp.... done (  0.1 sec)
Calculating Nuclear repulsion               ... done (  0.0 sec) ENN=   1789.101038999934 Eh

SHARK setup successfully completed in   0.4 seconds

Maximum memory used throughout the entire GTOINT-calculation: 28.2 MB
[1717801143.845752] [eu-a2p-327:60385:0]          mpool.c:38   UCX  WARN  object 0x2545d40 was not returned to mpool ucp_requests
[1717801143.845771] [eu-a2p-327:60385:0]          mpool.c:38   UCX  WARN  object 0x2545f00 was not returned to mpool ucp_requests
[1717801143.845776] [eu-a2p-327:60385:0]          mpool.c:38   UCX  WARN  object 0x25460c0 was not returned to mpool ucp_requests
[1717801143.845779] [eu-a2p-327:60385:0]          mpool.c:38   UCX  WARN  object 0x2546280 was not returned to mpool ucp_requests
[1717801143.845781] [eu-a2p-327:60385:0]          mpool.c:38   UCX  WARN  object 0x2546440 was not returned to mpool ucp_requests
[1717801143.845784] [eu-a2p-327:60385:0]          mpool.c:38   UCX  WARN  object 0x2546600 was not returned to mpool ucp_requests
[1717801143.845786] [eu-a2p-327:60385:0]          mpool.c:38   UCX  WARN  object 0x25467c0 was not returned to mpool ucp_requests
[1717801143.845789] [eu-a2p-327:60385:0]          mpool.c:38   UCX  WARN  object 0x2546980 was not returned to mpool ucp_requests
[1717801143.845791] [eu-a2p-327:60385:0]          mpool.c:38   UCX  WARN  object 0x2546b40 was not returned to mpool ucp_requests
[1717801143.845794] [eu-a2p-327:60385:0]          mpool.c:38   UCX  WARN  object 0x2546ec0 was not returned to mpool ucp_requests
[1717801143.845478] [eu-a2p-327:60387:0]          mpool.c:38   UCX  WARN  object 0x3347740 was not returned to mpool ucp_requests
[1717801143.845501] [eu-a2p-327:60387:0]          mpool.c:38   UCX  WARN  object 0x3347900 was not returned to mpool ucp_requests
[1717801143.845505] [eu-a2p-327:60387:0]          mpool.c:38   UCX  WARN  object 0x3347ac0 was not returned to mpool ucp_requests
[1717801143.845508] [eu-a2p-327:60387:0]          mpool.c:38   UCX  WARN  object 0x3347c80 was not returned to mpool ucp_requests
[1717801143.845511] [eu-a2p-327:60387:0]          mpool.c:38   UCX  WARN  object 0x3347e40 was not returned to mpool ucp_requests
[1717801143.845513] [eu-a2p-327:60387:0]          mpool.c:38   UCX  WARN  object 0x3348000 was not returned to mpool ucp_requests
[1717801143.845516] [eu-a2p-327:60387:0]          mpool.c:38   UCX  WARN  object 0x33481c0 was not returned to mpool ucp_requests
[1717801143.845518] [eu-a2p-327:60387:0]          mpool.c:38   UCX  WARN  object 0x3348380 was not returned to mpool ucp_requests
[1717801143.845521] [eu-a2p-327:60387:0]          mpool.c:38   UCX  WARN  object 0x3348540 was not returned to mpool ucp_requests
[1717801143.845523] [eu-a2p-327:60387:0]          mpool.c:38   UCX  WARN  object 0x3348700 was not returned to mpool ucp_requests
[1717801143.845526] [eu-a2p-327:60387:0]          mpool.c:38   UCX  WARN  object 0x33488c0 was not returned to mpool ucp_requests
[1717801143.845528] [eu-a2p-327:60387:0]          mpool.c:38   UCX  WARN  object 0x3348a80 was not returned to mpool ucp_requests
[1717801143.845531] [eu-a2p-327:60387:0]          mpool.c:38   UCX  WARN  object 0x3348c40 was not returned to mpool ucp_requests
[1717801143.845533] [eu-a2p-327:60387:0]          mpool.c:38   UCX  WARN  object 0x3348e00 was not returned to mpool ucp_requests
[1717801143.845536] [eu-a2p-327:60387:0]          mpool.c:38   UCX  WARN  object 0x3348fc0 was not returned to mpool ucp_requests
[1717801143.845538] [eu-a2p-327:60387:0]          mpool.c:38   UCX  WARN  object 0x3349180 was not returned to mpool ucp_requests
[1717801143.845541] [eu-a2p-327:60387:0]          mpool.c:38   UCX  WARN  object 0x3349340 was not returned to mpool ucp_requests
[1717801143.845543] [eu-a2p-327:60387:0]          mpool.c:38   UCX  WARN  object 0x3349500 was not returned to mpool ucp_requests
[1717801143.845546] [eu-a2p-327:60387:0]          mpool.c:38   UCX  WARN  object 0x33496c0 was not returned to mpool ucp_requests
[1717801143.845548] [eu-a2p-327:60387:0]          mpool.c:38   UCX  WARN  object 0x3349880 was not returned to mpool ucp_requests
[1717801143.845551] [eu-a2p-327:60387:0]          mpool.c:38   UCX  WARN  object 0x3349a40 was not returned to mpool ucp_requests
[1717801143.845553] [eu-a2p-327:60387:0]          mpool.c:38   UCX  WARN  object 0x3349c00 was not returned to mpool ucp_requests
[1717801143.845556] [eu-a2p-327:60387:0]          mpool.c:38   UCX  WARN  object 0x3349dc0 was not returned to mpool ucp_requests
[1717801143.852651] [eu-a2p-327:60386:0]          mpool.c:38   UCX  WARN  object 0x3aa7f40 was not returned to mpool ucp_requests
[1717801143.852672] [eu-a2p-327:60386:0]          mpool.c:38   UCX  WARN  object 0x3aa8100 was not returned to mpool ucp_requests
[1717801143.852676] [eu-a2p-327:60386:0]          mpool.c:38   UCX  WARN  object 0x3aa82c0 was not returned to mpool ucp_requests
[1717801143.852679] [eu-a2p-327:60386:0]          mpool.c:38   UCX  WARN  object 0x3aa8480 was not returned to mpool ucp_requests
[1717801143.852682] [eu-a2p-327:60386:0]          mpool.c:38   UCX  WARN  object 0x3aa8640 was not returned to mpool ucp_requests
[1717801143.852685] [eu-a2p-327:60386:0]          mpool.c:38   UCX  WARN  object 0x3aa8800 was not returned to mpool ucp_requests
[1717801143.852687] [eu-a2p-327:60386:0]          mpool.c:38   UCX  WARN  object 0x3aa89c0 was not returned to mpool ucp_requests
[1717801143.852690] [eu-a2p-327:60386:0]          mpool.c:38   UCX  WARN  object 0x3aa8b80 was not returned to mpool ucp_requests
[1717801143.852693] [eu-a2p-327:60386:0]          mpool.c:38   UCX  WARN  object 0x3aa8d40 was not returned to mpool ucp_requests
[1717801143.852695] [eu-a2p-327:60386:0]          mpool.c:38   UCX  WARN  object 0x3aa8f00 was not returned to mpool ucp_requests
[1717801143.852698] [eu-a2p-327:60386:0]          mpool.c:38   UCX  WARN  object 0x3aa90c0 was not returned to mpool ucp_requests
[1717801143.852701] [eu-a2p-327:60386:0]          mpool.c:38   UCX  WARN  object 0x3aa9280 was not returned to mpool ucp_requests
[1717801143.852704] [eu-a2p-327:60386:0]          mpool.c:38   UCX  WARN  object 0x3aa9440 was not returned to mpool ucp_requests
[1717801143.852706] [eu-a2p-327:60386:0]          mpool.c:38   UCX  WARN  object 0x3aa9600 was not returned to mpool ucp_requests
[1717801143.852709] [eu-a2p-327:60386:0]          mpool.c:38   UCX  WARN  object 0x3aa97c0 was not returned to mpool ucp_requests
[1717801143.852712] [eu-a2p-327:60386:0]          mpool.c:38   UCX  WARN  object 0x3aa9980 was not returned to mpool ucp_requests
[1717801143.852715] [eu-a2p-327:60386:0]          mpool.c:38   UCX  WARN  object 0x3aa9b40 was not returned to mpool ucp_requests
[1717801143.852717] [eu-a2p-327:60386:0]          mpool.c:38   UCX  WARN  object 0x3aa9d00 was not returned to mpool ucp_requests
[1717801143.852720] [eu-a2p-327:60386:0]          mpool.c:38   UCX  WARN  object 0x3aa9ec0 was not returned to mpool ucp_requests
[1717801143.852723] [eu-a2p-327:60386:0]          mpool.c:38   UCX  WARN  object 0x3aaa080 was not returned to mpool ucp_requests
[1717801143.852726] [eu-a2p-327:60386:0]          mpool.c:38   UCX  WARN  object 0x3aaa240 was not returned to mpool ucp_requests
[1717801143.852730] [eu-a2p-327:60386:0]          mpool.c:38   UCX  WARN  object 0x3aaa400 was not returned to mpool ucp_requests


           ************************************************************
           *        Program running with 4 parallel MPI-processes     *
           *              working on a common directory               *
           ************************************************************

Diagonalization of the overlap matrix:
Smallest eigenvalue                        ... 3.208e-04
Time for diagonalization                   ...    0.019 sec
Threshold for overlap eigenvalues          ... 1.000e-08
Number of eigenvalues below threshold      ... 0
Time for construction of square roots      ...    0.009 sec
Total time needed                          ...    0.030 sec

-------------------
DFT GRID GENERATION
-------------------

General Integration Accuracy     IntAcc      ... 4.959
Radial Grid Type                 RadialGrid  ... OptM3 with GC (2021)
Angular Grid (max. ang.)         AngularGrid ... 6 (Lebedev-590)
Angular grid pruning method      GridPruning ... 4 (adaptive)
Weight generation scheme         WeightScheme... Becke
Basis function cutoff            BFCut       ... 1.0000e-11
Integration weight cutoff        WCut        ... 1.0000e-14
Angular grids for H and He will be reduced by one unit
Partially contracted basis set               ... off
Rotationally invariant grid construction     ... off

Total number of grid points                  ...   530626
Total number of batches                      ...     8317
Average number of points per batch           ...       63
Average number of grid points per atom       ...    11290
Time for grid setup =    6.884 sec

--------------------
COSX GRID GENERATION
--------------------

GRIDX 1
-------
General Integration Accuracy     IntAcc      ... 4.020
Radial Grid Type                 RadialGrid  ... OptM3 with GC (2021)
Angular Grid (max. ang.)         AngularGrid ... 2 (Lebedev-110)
Angular grid pruning method      GridPruning ... 4 (adaptive)
Weight generation scheme         WeightScheme... Becke
Basis function cutoff            BFCut       ... 1.0000e-11
Integration weight cutoff        WCut        ... 1.0000e-14
Angular grids for H and He will be reduced by one unit
Partially contracted basis set               ... on
Rotationally invariant grid construction     ... off

Total number of grid points                  ...    57993
Total number of batches                      ...      927
Average number of points per batch           ...       62
Average number of grid points per atom       ...     1234
UseSFitting                                  ... on

GRIDX 2
-------
General Integration Accuracy     IntAcc      ... 4.338
Radial Grid Type                 RadialGrid  ... OptM3 with GC (2021)
Angular Grid (max. ang.)         AngularGrid ... 3 (Lebedev-194)
Angular grid pruning method      GridPruning ... 4 (adaptive)
Weight generation scheme         WeightScheme... Becke
Basis function cutoff            BFCut       ... 1.0000e-11
Integration weight cutoff        WCut        ... 1.0000e-14
Angular grids for H and He will be reduced by one unit
Partially contracted basis set               ... on
Rotationally invariant grid construction     ... off

Total number of grid points                  ...   126466
Total number of batches                      ...     2001
Average number of points per batch           ...       63
Average number of grid points per atom       ...     2691
UseSFitting                                  ... on

GRIDX 3
-------
General Integration Accuracy     IntAcc      ... 4.871
Radial Grid Type                 RadialGrid  ... OptM3 with GC (2021)
Angular Grid (max. ang.)         AngularGrid ... 4 (Lebedev-302)
Angular grid pruning method      GridPruning ... 4 (adaptive)
Weight generation scheme         WeightScheme... Becke
Basis function cutoff            BFCut       ... 1.0000e-11
Integration weight cutoff        WCut        ... 1.0000e-14
Angular grids for H and He will be reduced by one unit
Partially contracted basis set               ... on
Rotationally invariant grid construction     ... off

Total number of grid points                  ...   240261
Total number of batches                      ...     3780
Average number of points per batch           ...       63
Average number of grid points per atom       ...     5112
UseSFitting                                  ... on

Time for X-Grid setup             =    3.591 sec


--------------------
CPCM SOLVATION MODEL
--------------------
CPCM parameters:
  Epsilon                                         ...      80.4000
  Refrac                                          ...       1.3300
  Rsolv                                           ...       1.3000
  Surface type                                    ... GAUSSIAN VDW
  Epsilon function type                           ...         CPCM
Radii:
 Radius for C  used is    3.8550 Bohr (=   2.0400 Ang.)
 Radius for O  used is    3.4469 Bohr (=   1.8240 Ang.)
 Radius for H  used is    2.4944 Bohr (=   1.3200 Ang.)
Calculating surface                               ...        done! (  0.0s)
GEPOL surface points                              ...         2487
GEPOL Volume                                      ...    2715.2451
GEPOL Surface-area                                ...    1386.4256
Calculating surface distance matrix               ...        done! (  0.0s)
Performing Cholesky decomposition & store         ...        done! (  0.2s)
Overall time for CPCM initialization              ...                 0.3s
--------------
SCF ITERATIONS
--------------
ITER       Energy         Delta-E        Max-DP      RMS-DP      [F,P]     Damp
               ***  Starting incremental Fock matrix formation  ***
                      *** Initiating the SOSCF procedure ***
                      *** Re-Reading the Fockian *** 
                      *** Removing any level shift *** 
ITER      Energy       Delta-E        Grad      Rot      Max-DP    RMS-DP
  0   -964.49881223 -964.4988122307  0.002903  0.002903  0.007052  0.000111
               *** Restarting incremental Fock matrix formation ***
  1   -964.50003728  -0.0012250533  0.000891  0.002032  0.003025  0.000065
  2   -964.50017877  -0.0001414878  0.000135  0.000733  0.001053  0.000014
  3   -964.50017931  -0.0000005362  0.000281  0.000675  0.000947  0.000009
  4   -964.50018129  -0.0000019854  0.000075  0.000143  0.000248  0.000004
  5   -964.50018156  -0.0000002696  0.000034  0.000090  0.000125  0.000002
  6   -964.50018163  -0.0000000655  0.000023  0.000052  0.000077  0.000001
  7   -964.50018166  -0.0000000365  0.000009  0.000031  0.000040  0.000001
  8   -964.50018168  -0.0000000105  0.000007  0.000014  0.000026  0.000000
  9   -964.50018167   0.0000000023  0.000003  0.000006  0.000013  0.000000
                  ***Gradient check signals convergence***
              ***Rediagonalizing the Fockian in SOSCF/NRSCF***

               *****************************************************
               *                     SUCCESS                       *
               *           SCF CONVERGED AFTER  10 CYCLES          *
               *****************************************************

Old exchange energy                            =    -26.785368029 Eh
New exchange energy                            =    -26.785370164 Eh
Exchange energy change after final integration =     -0.000002135 Eh
Total energy after final integration           =   -964.500183802 Eh
Final COS-X integration done in                =    24.764 sec
Total Energy       :         -964.50018380 Eh          -26245.38429 eV
  Last Energy change         ...    5.8002e-09  Tolerance :   1.0000e-08
  Last MAX-Density change    ...    5.3291e-15  Tolerance :   1.0000e-07
             **** THE GBW FILE WAS UPDATED (MK2_0e_0H_B3LYP_631Gd_opt.gbw) ****
             **** DENSITY MK2_0e_0H_B3LYP_631Gd_opt.scfp WAS UPDATED ****
             **** ENERGY FILE WAS UPDATED (MK2_0e_0H_B3LYP_631Gd_opt.en.tmp) ****
             **** THE GBW FILE WAS UPDATED (MK2_0e_0H_B3LYP_631Gd_opt.gbw) ****
             **** DENSITY MK2_0e_0H_B3LYP_631Gd_opt.scfp WAS UPDATED ****
Total SCF time: 0 days 0 hours 2 min 47 sec 

Maximum memory used throughout the entire SCF-calculation: 180.4 MB

-------------------------   --------------------
FINAL SINGLE POINT ENERGY      -964.500183802412
-------------------------   --------------------


           ************************************************************
           *        Program running with 4 parallel MPI-processes     *
           *              working on a common directory               *
           ************************************************************
------------------------------------------------------------------------------
                         ORCA SCF GRADIENT CALCULATION
------------------------------------------------------------------------------

 ... reading COSX grid (gridx3)
Gradient of the Kohn-Sham DFT energy:
Kohn-Sham wavefunction type      ... RKS
Hartree-Fock exchange scaling    ...    0.200
Number of operators              ...    1
Number of atoms                  ...   47
Basis set dimensions             ...  370
Integral neglect threshold       ... 2.5e-11
Integral primitive cutoff        ... 2.5e-12
SHARK Integral package           ... ON

Nuc. rep. gradient       (SHARK) ... done (  0.0 sec)
HCore & Overlap gradient (SHARK) ... done (  0.4 sec)
RI-J gradient            (SHARK) ... done (  2.0 sec)
COSX-gradient                    ... done ( 30.6 sec)
Exchange-correlation gradient    ... done

------------------
CARTESIAN GRADIENT
------------------

   1   C   :   -0.000054326   -0.000045584   -0.000011974
   2   C   :    0.000111614   -0.000040468   -0.000078583
   3   C   :    0.000078872    0.000120628   -0.000440828
   4   C   :    0.000007583   -0.000053243   -0.000096304
   5   C   :   -0.000488286   -0.000354972    0.001503749
   6   C   :    0.000195820    0.000144910   -0.000493969
   7   C   :    0.000121368   -0.000249747   -0.000346680
   8   C   :   -0.000022051   -0.000270002   -0.000149213
   9   C   :    0.000254227   -0.000008072   -0.000329114
  10   C   :    0.000126539    0.000394582    0.000273238
  11   C   :    0.000210412    0.000000473    0.000067010
  12   C   :   -0.000025527   -0.000042087    0.000112421
  13   C   :   -0.000072086    0.000058552   -0.000098076
  14   O   :   -0.000001304    0.000030021    0.000035307
  15   O   :    0.000171461    0.000105359   -0.000408695
  16   C   :    0.000118871   -0.000009929    0.000019601
  17   H   :    0.000003497   -0.000014051    0.000018197
  18   H   :    0.000030612   -0.000005949   -0.000011728
  19   H   :   -0.000050808   -0.000018762   -0.000021963
  20   H   :   -0.000038856    0.000070724   -0.000004492
  21   H   :   -0.000009073   -0.000004435    0.000010566
  22   H   :   -0.000007433   -0.000009241    0.000031006
  23   H   :    0.000006413    0.000135390    0.000145016
  24   H   :   -0.000020004    0.000023893    0.000018732
  25   H   :    0.000034686    0.000070542    0.000002636
  26   H   :   -0.000030977    0.000038568    0.000030956
  27   H   :   -0.000062669   -0.000004502   -0.000014458
  28   H   :   -0.000359422    0.000332311   -0.000151631
  29   C   :   -0.000162707   -0.000047938   -0.000010041
  30   H   :   -0.000035353    0.000035689    0.000001576
  31   H   :    0.000070197    0.000014523    0.000084479
  32   H   :    0.000093755    0.000019087   -0.000011183
  33   H   :    0.000157615   -0.000324615    0.000338334
  34   C   :   -0.000312521   -0.000044475    0.000073255
  35   H   :    0.000435732   -0.000094813   -0.000213725
  36   H   :   -0.000222894    0.000039843    0.000470650
  37   C   :   -0.000304724   -0.000090569   -0.000361491
  38   H   :   -0.000070509   -0.000455563   -0.000130214
  39   C   :    0.000059377    0.000406616    0.000105013
  40   C   :    0.000112655    0.000066409   -0.000009285
  41   H   :   -0.000097176   -0.000052311    0.000020163
  42   H   :    0.000031744   -0.000004181    0.000018415
  43   H   :   -0.000003503    0.000023041    0.000002485
  44   C   :   -0.000078387    0.000093148    0.000006181
  45   C   :    0.000110483   -0.000013412    0.000065259
  46   H   :    0.000024797   -0.000005166   -0.000024547
  47   H   :   -0.000021073   -0.000000404    0.000004283

Difference to translation invariance:
           :    0.0000166654   -0.0000401826    0.0000403304

Difference to rotation invariance:
           :   -0.0001728215   -0.0000552677   -0.0000155881

Norm of the cartesian gradient     ...    0.0024812050
RMS gradient                       ...    0.0002089552
MAX gradient                       ...    0.0015037487

-------
TIMINGS
-------

Total SCF gradient time            ...       45.451 sec

One electron gradient       ....       0.404 sec  (  0.9%)
RI-J Coulomb gradient       ....       1.979 sec  (  4.4%)
COSX gradient               ....      30.634 sec  ( 67.4%)
XC gradient                 ....       9.989 sec  ( 22.0%)
CPCM gradient               ....       1.031 sec  (  2.3%)
   A-Matrix (El+Nuc)        ....       0.243 sec  (  0.5%)
   Potential                ....       0.788 sec  (  1.7%)

Maximum memory used throughout the entire SCFGRAD-calculation: 114.3 MB
------------------------------------------------------------------------------
                         ORCA GEOMETRY RELAXATION STEP
------------------------------------------------------------------------------

Reading the OPT-File                    .... done
Getting information on internals        .... done
Copying old internal coords+grads       .... done
Making the new internal coordinates     .... (new redundants).... done
Validating the new internal coordinates .... (new redundants).... done
Calculating the B-matrix                .... done
Calculating the G,G- and P matrices     .... done
Transforming gradient to internals      .... done
Projecting the internal gradient        .... done
Number of atoms                         ....  47
Number of internal coordinates          .... 241
Current Energy                          ....  -964.500183802 Eh
Current gradient norm                   ....     0.002481205 Eh/bohr
Maximum allowed component of the step   ....  0.300
Current trust radius                    ....  0.300
Updating the Hessian (BFGS)             .... done
Forming the augmented Hessian           .... done
Diagonalizing the augmented Hessian     .... done
Last element of RFO vector              ....  0.032320948
Lowest eigenvalues of augmented Hessian:
 -0.060055836  0.000060913  0.000560656  0.001804225  0.002881409
Warning: RFO finds a terribly low value for the scaling factor
Trying a QUASI-NEWTON step instead
Doing a quasi-Newton Step:
Inverting the Hessian                   .... done
Computing the step                      .... done
Length of the computed step             ....  0.041801537
Converting the step to cartesian space:
 Initial RMS(Int)=    0.0026926737
Transforming coordinates:
 Iter   0:  RMS(Cart)=    0.0170613160 RMS(Int)=    0.4046661237
 Iter   1:  RMS(Cart)=    0.0000953021 RMS(Int)=    0.0000322257
 Iter   2:  RMS(Cart)=    0.0000008986 RMS(Int)=    0.0000002089
 Iter   3:  RMS(Cart)=    0.0000000118 RMS(Int)=    0.0000000052
done
Storing new coordinates                 .... done

                                .--------------------.
          ----------------------|Geometry convergence|-------------------------
          Item                value                   Tolerance       Converged
          ---------------------------------------------------------------------
          Energy change       0.0000046663            0.0000002000      NO
          RMS gradient        0.0001267400            0.0000080000      NO
          MAX gradient        0.0004668792            0.0000300000      NO
          RMS step            0.0026926737            0.0001000000      NO
          MAX step            0.0143545863            0.0002000000      NO
          ........................................................
          Max(Bonds)      0.0002      Max(Angles)    0.02
          Max(Dihed)        0.82      Max(Improp)    0.00
          ---------------------------------------------------------------------

The optimization has not yet converged - more geometry cycles are needed


    ---------------------------------------------------------------------------
                         Redundant Internal Coordinates
                            (Angstroem and degrees)

        Definition                    Value    dE/dq     Step     New-Value
    ----------------------------------------------------------------------------
     1. B(C   1,C   0)                1.3991 -0.000035  0.0000    1.3991   
     2. B(C   2,C   1)                1.4055 -0.000024 -0.0000    1.4054   
     3. B(C   3,C   2)                1.3993 -0.000041  0.0000    1.3993   
     4. B(C   4,C   2)                1.4882 -0.000071 -0.0000    1.4882   
     5. B(C   5,C   4)                1.4965 -0.000012  0.0000    1.4966   
     6. B(C   6,C   5)                1.5169 -0.000004  0.0001    1.5169   
     7. B(C   7,C   6)                1.5181 -0.000003  0.0000    1.5181   
     8. B(C   8,C   7)                1.3449  0.000029  0.0000    1.3450   
     9. B(C   9,C   8)                1.5140 -0.000042 -0.0000    1.5140   
    10. B(C  10,C   8)                1.5183 -0.000017  0.0001    1.5184   
    11. B(C  11,C   5)                1.3606 -0.000044 -0.0000    1.3606   
    12. B(C  12,C  11)                1.4956 -0.000021 -0.0000    1.4956   
    13. B(C  12,C   1)                1.4863 -0.000072 -0.0000    1.4863   
    14. B(O  13,C  12)                1.2316 -0.000009 -0.0000    1.2316   
    15. B(O  14,C   4)                1.2320 -0.000010 -0.0000    1.2320   
    16. B(H  16,C   0)                1.0853  0.000012 -0.0000    1.0853   
    17. B(H  17,C  15)                1.0952  0.000005  0.0000    1.0952   
    18. B(H  18,C  15)                1.0998 -0.000005 -0.0000    1.0998   
    19. B(H  19,C  15)                1.0998 -0.000006 -0.0000    1.0997   
    20. B(H  20,C   3)                1.0851  0.000004  0.0000    1.0851   
    21. B(H  21,C   6)                1.0970 -0.000015  0.0000    1.0970   
    22. B(H  22,C   6)                1.0910  0.000007 -0.0000    1.0910   
    23. B(H  23,C   7)                1.0910 -0.000012 -0.0000    1.0910   
    24. B(H  24,C   9)                1.0952 -0.000012 -0.0000    1.0952   
    25. B(H  25,C   9)                1.0992 -0.000013  0.0000    1.0992   
    26. B(H  26,C   9)                1.0972  0.000018  0.0000    1.0973   
    27. B(H  27,C  10)                1.0950  0.000000  0.0000    1.0950   
    28. B(C  28,C  11)                1.5050 -0.000039 -0.0000    1.5050   
    29. B(H  29,C  28)                1.0899  0.000010  0.0000    1.0899   
    30. B(H  30,C  28)                1.0967  0.000001  0.0000    1.0967   
    31. B(H  31,C  28)                1.0964  0.000005 -0.0000    1.0964   
    32. B(H  32,C  10)                1.0988 -0.000002 -0.0000    1.0988   
    33. B(C  33,C  10)                1.5628 -0.000074 -0.0002    1.5626   
    34. B(H  34,C  33)                1.0952  0.000019 -0.0000    1.0952   
    35. B(H  35,C  33)                1.0986  0.000004  0.0000    1.0986   
    36. B(C  36,C  33)                1.5069 -0.000099 -0.0001    1.5068   
    37. B(H  37,C  36)                1.0908  0.000010 -0.0000    1.0908   
    38. B(C  38,C  36)                1.3450 -0.000000  0.0000    1.3450   
    39. B(C  38,C  15)                1.5125 -0.000052 -0.0000    1.5125   
    40. B(C  39,C  38)                1.5109 -0.000030  0.0000    1.5109   
    41. B(H  40,C  39)                1.0994 -0.000013  0.0000    1.0994   
    42. B(H  41,C  39)                1.0928  0.000007 -0.0000    1.0928   
    43. B(H  42,C  39)                1.0995 -0.000011 -0.0000    1.0995   
    44. B(C  43,C   0)                1.3956  0.000052 -0.0000    1.3956   
    45. B(C  44,C  43)                1.3998 -0.000072 -0.0000    1.3998   
    46. B(C  44,C   3)                1.3957  0.000053 -0.0000    1.3957   
    47. B(H  45,C  43)                1.0864  0.000007 -0.0000    1.0864   
    48. B(H  46,C  44)                1.0864  0.000003  0.0000    1.0864   
    49. A(C   1,C   0,C  43)          119.99  0.000016    0.00    119.99   
    50. A(H  16,C   0,C  43)          120.99 -0.000003    0.01    121.00   
    51. A(C   1,C   0,H  16)          119.01 -0.000013   -0.01    119.01   
    52. A(C   0,C   1,C  12)          120.13  0.000024   -0.00    120.13   
    53. A(C   2,C   1,C  12)          119.92 -0.000018    0.00    119.92   
    54. A(C   0,C   1,C   2)          119.95 -0.000006    0.00    119.95   
    55. A(C   3,C   2,C   4)          120.02  0.000016   -0.00    120.02   
    56. A(C   1,C   2,C   4)          120.14 -0.000018    0.00    120.15   
    57. A(C   1,C   2,C   3)          119.83  0.000003   -0.00    119.83   
    58. A(H  20,C   3,C  44)          120.94 -0.000002    0.01    120.95   
    59. A(C   2,C   3,H  20)          119.04 -0.000008   -0.01    119.03   
    60. A(C   2,C   3,C  44)          120.02  0.000010    0.00    120.02   
    61. A(C   2,C   4,C   5)          119.12  0.000033    0.00    119.12   
    62. A(C   5,C   4,O  14)          120.50  0.000007    0.01    120.51   
    63. A(C   2,C   4,O  14)          120.37 -0.000049   -0.00    120.36   
    64. A(C   6,C   5,C  11)          123.85  0.000094   -0.01    123.84   
    65. A(C   4,C   5,C  11)          120.63 -0.000014   -0.00    120.63   
    66. A(C   4,C   5,C   6)          115.49 -0.000081    0.02    115.51   
    67. A(C   5,C   6,C   7)          111.52 -0.000062   -0.00    111.52   
    68. A(C   5,C   6,H  22)          108.20 -0.000080    0.00    108.20   
    69. A(C   7,C   6,H  21)          109.72  0.000060    0.01    109.73   
    70. A(C   5,C   6,H  21)          109.16  0.000059   -0.01    109.15   
    71. A(H  21,C   6,H  22)          107.36  0.000068   -0.00    107.35   
    72. A(C   7,C   6,H  22)          110.78 -0.000041   -0.00    110.78   
    73. A(C   6,C   7,C   8)          128.06 -0.000019   -0.01    128.05   
    74. A(C   8,C   7,H  23)          117.65 -0.000012    0.01    117.66   
    75. A(C   6,C   7,H  23)          114.28  0.000031    0.01    114.29   
    76. A(C   9,C   8,C  10)          116.62 -0.000004    0.01    116.62   
    77. A(C   7,C   8,C  10)          123.87  0.000063   -0.01    123.86   
    78. A(C   7,C   8,C   9)          119.48 -0.000056    0.00    119.49   
    79. A(H  25,C   9,H  26)          106.27 -0.000057   -0.01    106.26   
    80. A(H  24,C   9,H  26)          107.89  0.000017    0.00    107.90   
    81. A(C   8,C   9,H  26)          111.80  0.000005    0.01    111.80   
    82. A(H  24,C   9,H  25)          108.26  0.000049   -0.00    108.26   
    83. A(C   8,C   9,H  25)          110.81  0.000048   -0.00    110.81   
    84. A(C   8,C   9,H  24)          111.58 -0.000060    0.00    111.58   
    85. A(H  32,C  10,C  33)          108.49  0.000033   -0.00    108.49   
    86. A(H  27,C  10,C  33)          107.09 -0.000018   -0.01    107.07   
    87. A(C   8,C  10,C  33)          116.08 -0.000150    0.02    116.10   
    88. A(H  27,C  10,H  32)          106.25  0.000019    0.00    106.25   
    89. A(C   8,C  10,H  32)          108.73  0.000033    0.00    108.73   
    90. A(C   8,C  10,H  27)          109.76  0.000095   -0.01    109.75   
    91. A(C  12,C  11,C  28)          114.23  0.000013    0.00    114.23   
    92. A(C   5,C  11,C  28)          124.75  0.000026   -0.01    124.74   
    93. A(C   5,C  11,C  12)          121.02 -0.000039    0.01    121.03   
    94. A(C  11,C  12,O  13)          119.93  0.000018    0.00    119.93   
    95. A(C   1,C  12,O  13)          120.94 -0.000068    0.00    120.94   
    96. A(C   1,C  12,C  11)          119.14  0.000050   -0.00    119.14   
    97. A(H  18,C  15,C  38)          111.00  0.000018   -0.00    111.00   
    98. A(H  17,C  15,C  38)          111.94 -0.000039    0.00    111.94   
    99. A(H  19,C  15,C  38)          111.04  0.000034   -0.00    111.04   
   100. A(H  18,C  15,H  19)          106.22 -0.000069    0.00    106.22   
   101. A(H  17,C  15,H  19)          108.22  0.000029    0.00    108.22   
   102. A(H  17,C  15,H  18)          108.19  0.000025   -0.00    108.19   
   103. A(H  30,C  28,H  31)          106.29 -0.000065   -0.00    106.29   
   104. A(H  29,C  28,H  31)          108.50  0.000057    0.01    108.51   
   105. A(C  11,C  28,H  31)          109.98 -0.000005    0.01    109.99   
   106. A(H  29,C  28,H  30)          108.83  0.000070   -0.01    108.83   
   107. A(C  11,C  28,H  30)          110.29 -0.000022   -0.01    110.28   
   108. A(C  11,C  28,H  29)          112.72 -0.000035   -0.00    112.71   
   109. A(H  35,C  33,C  36)          109.33 -0.000054    0.01    109.34   
   110. A(H  34,C  33,C  36)          110.34  0.000017    0.00    110.34   
   111. A(C  10,C  33,C  36)          115.60  0.000066   -0.01    115.59   
   112. A(H  34,C  33,H  35)          106.20  0.000030    0.00    106.20   
   113. A(C  10,C  33,H  35)          107.82 -0.000057   -0.00    107.82   
   114. A(C  10,C  33,H  34)          107.12 -0.000005   -0.00    107.12   
   115. A(C  33,C  36,H  37)          115.19 -0.000094    0.01    115.19   
   116. A(H  37,C  36,C  38)          116.61  0.000054   -0.01    116.60   
   117. A(C  33,C  36,C  38)          128.20  0.000040    0.01    128.20   
   118. A(C  36,C  38,C  39)          125.21 -0.000010    0.01    125.22   
   119. A(C  15,C  38,C  39)          114.19  0.000044   -0.01    114.18   
   120. A(C  15,C  38,C  36)          120.60 -0.000034   -0.00    120.60   
   121. A(H  41,C  39,H  42)          107.87  0.000020    0.01    107.88   
   122. A(H  40,C  39,H  42)          106.20 -0.000056    0.00    106.21   
   123. A(C  38,C  39,H  42)          110.39  0.000009   -0.00    110.38   
   124. A(H  40,C  39,H  41)          108.03  0.000047   -0.01    108.02   
   125. A(C  38,C  39,H  41)          113.52 -0.000034    0.00    113.52   
   126. A(C  38,C  39,H  40)          110.52  0.000012   -0.00    110.52   
   127. A(C  44,C  43,H  45)          120.05  0.000024   -0.00    120.04   
   128. A(C   0,C  43,H  45)          119.87 -0.000011    0.00    119.87   
   129. A(C   0,C  43,C  44)          120.09 -0.000014   -0.00    120.09   
   130. A(C  43,C  44,H  46)          120.04  0.000023   -0.00    120.03   
   131. A(C   3,C  44,H  46)          119.84 -0.000015    0.00    119.84   
   132. A(C   3,C  44,C  43)          120.13 -0.000008   -0.00    120.13   
   133. D(C  12,C   1,C   0,C  43)   -179.88 -0.000019   -0.01   -179.89   
   134. D(C  12,C   1,C   0,H  16)      0.12 -0.000008   -0.01      0.11   
   135. D(C   2,C   1,C   0,H  16)   -179.97 -0.000016   -0.00   -179.97   
   136. D(C   2,C   1,C   0,C  43)      0.03 -0.000027   -0.01      0.03   
   137. D(C   3,C   2,C   1,C   0)     -0.06  0.000033    0.01     -0.05   
   138. D(C   4,C   2,C   1,C   0)    179.72  0.000058    0.01    179.72   
   139. D(C   3,C   2,C   1,C  12)    179.86  0.000026    0.01    179.86   
   140. D(C   4,C   2,C   1,C  12)     -0.37  0.000051    0.01     -0.36   
   141. D(H  20,C   3,C   2,C   1)   -179.96  0.000006    0.00   -179.96   
   142. D(C  44,C   3,C   2,C   4)   -179.75 -0.000049   -0.00   -179.75   
   143. D(H  20,C   3,C   2,C   4)      0.27 -0.000020   -0.00      0.27   
   144. D(C  44,C   3,C   2,C   1)      0.02 -0.000023    0.00      0.02   
   145. D(C   5,C   4,C   2,C   3)    179.49 -0.000237   -0.06    179.43   
   146. D(O  14,C   4,C   2,C   1)   -179.15  0.000249   -0.03   -179.18   
   147. D(C   5,C   4,C   2,C   1)     -0.28 -0.000262   -0.06     -0.35   
   148. D(O  14,C   4,C   2,C   3)      0.62  0.000275   -0.03      0.59   
   149. D(C  11,C   5,C   4,C   2)      1.37  0.000334    0.04      1.41   
   150. D(C  11,C   5,C   4,O  14)   -179.76 -0.000179    0.00   -179.76   
   151. D(C   6,C   5,C   4,C   2)    179.64  0.000302    0.04    179.68   
   152. D(C   6,C   5,C   4,O  14)     -1.49 -0.000211    0.01     -1.48   
   153. D(H  22,C   6,C   5,C  11)   -151.70 -0.000061   -0.23   -151.93   
   154. D(H  22,C   6,C   5,C   4)     30.09 -0.000026   -0.23     29.86   
   155. D(H  21,C   6,C   5,C  11)    -35.17  0.000008   -0.24    -35.41   
   156. D(H  21,C   6,C   5,C   4)    146.62  0.000043   -0.24    146.38   
   157. D(C   7,C   6,C   5,C  11)     86.22  0.000083   -0.23     85.99   
   158. D(C   7,C   6,C   5,C   4)    -91.98  0.000118   -0.23    -92.22   
   159. D(H  23,C   7,C   6,C   5)    -48.66 -0.000058   -0.00    -48.66   
   160. D(C   8,C   7,C   6,H  22)     11.44  0.000093    0.02     11.45   
   161. D(C   8,C   7,C   6,H  21)   -106.92 -0.000003    0.02   -106.90   
   162. D(H  23,C   7,C   6,H  21)     72.41  0.000016   -0.00     72.41   
   163. D(C   8,C   7,C   6,C   5)    132.01 -0.000078    0.02    132.03   
   164. D(H  23,C   7,C   6,H  22)   -169.23  0.000113   -0.00   -169.23   
   165. D(C  10,C   8,C   7,H  23)   -178.50 -0.000043    0.02   -178.48   
   166. D(C  10,C   8,C   7,C   6)      0.81 -0.000022   -0.00      0.81   
   167. D(C   9,C   8,C   7,H  23)     -0.48  0.000062   -0.02     -0.50   
   168. D(C   9,C   8,C   7,C   6)    178.83  0.000082   -0.04    178.79   
   169. D(H  26,C   9,C   8,C  10)    -62.13  0.000079    0.05    -62.08   
   170. D(H  26,C   9,C   8,C   7)    119.72 -0.000019    0.08    119.80   
   171. D(H  25,C   9,C   8,C  10)     56.22  0.000042    0.05     56.27   
   172. D(H  25,C   9,C   8,C   7)   -121.94 -0.000056    0.08   -121.86   
   173. D(H  24,C   9,C   8,C  10)    176.94  0.000096    0.04    176.98   
   174. D(H  24,C   9,C   8,C   7)     -1.22 -0.000002    0.07     -1.14   
   175. D(C  33,C  10,C   8,C   9)     82.92 -0.000411    0.38     83.30   
   176. D(C  33,C  10,C   8,C   7)    -99.01 -0.000310    0.34    -98.67   
   177. D(H  32,C  10,C   8,C   9)    -39.68 -0.000374    0.37    -39.32   
   178. D(H  27,C  10,C   8,C   9)   -155.52 -0.000467    0.37   -155.15   
   179. D(H  27,C  10,C   8,C   7)     22.55 -0.000366    0.33     22.88   
   180. D(H  32,C  10,C   8,C   7)    138.39 -0.000273    0.33    138.72   
   181. D(C  28,C  11,C   5,C   6)      0.44 -0.000105    0.04      0.48   
   182. D(C  28,C  11,C   5,C   4)    178.56 -0.000143    0.04    178.60   
   183. D(C  12,C  11,C   5,C   6)   -179.86 -0.000148    0.04   -179.82   
   184. D(C  12,C  11,C   5,C   4)     -1.74 -0.000186    0.04     -1.70   
   185. D(O  13,C  12,C  11,C  28)      0.81 -0.000009   -0.08      0.72   
   186. D(C   1,C  12,C  11,C  28)   -179.21 -0.000068   -0.09   -179.31   
   187. D(C   1,C  12,C  11,C   5)      1.06 -0.000029   -0.09      0.96   
   188. D(O  13,C  12,C   1,C   2)   -179.98  0.000039    0.05   -179.93   
   189. D(O  13,C  12,C   1,C   0)     -0.07  0.000032    0.06     -0.01   
   190. D(O  13,C  12,C  11,C   5)   -178.92  0.000029   -0.09   -179.01   
   191. D(C  11,C  12,C   1,C   0)    179.95  0.000091    0.07    180.02   
   192. D(C  11,C  12,C   1,C   2)      0.04  0.000098    0.07      0.10   
   193. D(H  30,C  28,C  11,C   5)    120.22  0.000031   -0.06    120.16   
   194. D(H  29,C  28,C  11,C  12)    178.64  0.000021   -0.05    178.59   
   195. D(H  29,C  28,C  11,C   5)     -1.64 -0.000019   -0.04     -1.69   
   196. D(H  31,C  28,C  11,C  12)     57.42 -0.000025   -0.06     57.36   
   197. D(H  31,C  28,C  11,C   5)   -122.87 -0.000065   -0.06   -122.92   
   198. D(H  30,C  28,C  11,C  12)    -59.50  0.000071   -0.06    -59.56   
   199. D(C  36,C  33,C  10,H  27)    158.31 -0.000333    0.25    158.56   
   200. D(C  36,C  33,C  10,C   8)    -78.72 -0.000325    0.24    -78.48   
   201. D(H  35,C  33,C  10,H  32)    166.66 -0.000430    0.26    166.92   
   202. D(H  35,C  33,C  10,H  27)    -79.04 -0.000401    0.25    -78.79   
   203. D(H  35,C  33,C  10,C   8)     43.93 -0.000393    0.25     44.17   
   204. D(H  34,C  33,C  10,H  32)    -79.42 -0.000425    0.26    -79.15   
   205. D(H  34,C  33,C  10,H  27)     34.89 -0.000396    0.25     35.14   
   206. D(C  36,C  33,C  10,H  32)     44.01 -0.000362    0.26     44.26   
   207. D(H  34,C  33,C  10,C   8)    157.86 -0.000388    0.25    158.10   
   208. D(C  38,C  36,C  33,H  35)    125.92 -0.000322   -0.81    125.11   
   209. D(C  38,C  36,C  33,H  34)      9.48 -0.000337   -0.82      8.66   
   210. D(C  38,C  36,C  33,C  10)   -112.23 -0.000391   -0.82   -113.05   
   211. D(H  37,C  36,C  33,H  35)    -53.58 -0.000296   -0.75    -54.33   
   212. D(H  37,C  36,C  33,H  34)   -170.02 -0.000311   -0.76   -170.78   
   213. D(H  37,C  36,C  33,C  10)     68.27 -0.000365   -0.76     67.51   
   214. D(C  39,C  38,C  36,C  33)      0.50 -0.000030    0.01      0.52   
   215. D(C  15,C  38,C  36,H  37)     -0.01 -0.000031   -0.02     -0.03   
   216. D(C  15,C  38,C  36,C  33)   -179.50 -0.000004    0.04   -179.46   
   217. D(C  39,C  38,C  15,H  19)     58.57 -0.000023   -0.01     58.57   
   218. D(C  39,C  38,C  15,H  18)    -59.35  0.000028   -0.01    -59.36   
   219. D(C  39,C  38,C  15,H  17)    179.64  0.000011   -0.01    179.63   
   220. D(C  36,C  38,C  15,H  19)   -121.42 -0.000048   -0.03   -121.45   
   221. D(C  36,C  38,C  15,H  18)    120.65  0.000004   -0.03    120.63   
   222. D(C  39,C  38,C  36,H  37)    179.99 -0.000057   -0.05    179.95   
   223. D(C  36,C  38,C  15,H  17)     -0.36 -0.000013   -0.03     -0.38   
   224. D(H  42,C  39,C  38,C  36)    120.39  0.000000    0.21    120.61   
   225. D(H  42,C  39,C  38,C  15)    -59.61 -0.000025    0.19    -59.41   
   226. D(H  41,C  39,C  38,C  36)     -0.85 -0.000008    0.20     -0.65   
   227. D(H  41,C  39,C  38,C  15)    179.15 -0.000034    0.18    179.33   
   228. D(H  40,C  39,C  38,C  36)   -122.41 -0.000055    0.21   -122.20   
   229. D(H  40,C  39,C  38,C  15)     57.59 -0.000080    0.19     57.78   
   230. D(H  45,C  43,C   0,H  16)      0.03  0.000008    0.00      0.03   
   231. D(H  45,C  43,C   0,C   1)   -179.97  0.000019    0.01   -179.97   
   232. D(C  44,C  43,C   0,H  16)   -179.97 -0.000000   -0.00   -179.97   
   233. D(C  44,C  43,C   0,C   1)      0.02  0.000011    0.00      0.03   
   234. D(H  46,C  44,C  43,H  45)     -0.05 -0.000016   -0.00     -0.05   
   235. D(H  46,C  44,C  43,C   0)    179.96 -0.000007    0.00    179.96   
   236. D(C   3,C  44,C  43,H  45)    179.94 -0.000010   -0.00    179.94   
   237. D(C   3,C  44,C  43,C   0)     -0.06 -0.000001    0.00     -0.06   
   238. D(H  46,C  44,C   3,H  20)      0.00 -0.000016   -0.00     -0.00   
   239. D(H  46,C  44,C   3,C   2)   -179.98  0.000014   -0.00   -179.98   
   240. D(C  43,C  44,C   3,H  20)   -179.98 -0.000022   -0.00   -179.99   
   241. D(C  43,C  44,C   3,C   2)      0.04  0.000008   -0.00      0.03   
    ----------------------------------------------------------------------------

         *************************************************************
         *                GEOMETRY OPTIMIZATION CYCLE  36            *
         *************************************************************
---------------------------------
CARTESIAN COORDINATES (ANGSTROEM)
---------------------------------
  C      4.973456    1.833569    0.957114
  C      3.914919    1.089193    0.425211
  C      2.694584    1.719178    0.126665
  C      2.542512    3.089860    0.363844
  C      1.567794    0.932923   -0.444957
  C      1.756832   -0.529140   -0.702453
  C      0.553979   -1.251809   -1.278630
  C     -0.311363   -1.852206   -0.185254
  C     -1.646080   -1.766578   -0.043519
  C     -2.318967   -2.469642    1.116218
  C     -2.554387   -1.031477   -1.013205
  C      2.931787   -1.141262   -0.392674
  C      4.077692   -0.367114    0.176940
  O      5.138321   -0.938360    0.432907
  O      0.501410    1.484100   -0.722162
  C     -6.299415    0.979159    1.435346
  H      5.909173    1.331714    1.181572
  H     -5.850845    0.570524    2.347138
  H     -6.642753    2.001668    1.650097
  H     -7.201634    0.394368    1.204130
  H      1.594538    3.562904    0.129198
  H      0.899639   -2.043964   -1.954224
  H     -0.016755   -0.540056   -1.876850
  H      0.241008   -2.427795    0.558917
  H     -1.595360   -3.015234    1.731259
  H     -3.072487   -3.184093    0.755672
  H     -2.850835   -1.764403    1.767153
  H     -2.066369   -0.953008   -1.990294
  C      3.211206   -2.607691   -0.583713
  H      2.352644   -3.151982   -0.976687
  H      4.060351   -2.747546   -1.263598
  H      3.503575   -3.061037    0.370780
  H     -3.461908   -1.630753   -1.169969
  C     -2.980229    0.412839   -0.595804
  H     -3.272526    0.939698   -1.510417
  H     -2.088289    0.929736   -0.216084
  C     -4.080076    0.496086    0.430823
  H     -3.815027    0.135401    1.425588
  C     -5.330808    0.965258    0.273761
  C     -5.901443    1.511044   -1.014346
  H     -6.253086    2.543105   -0.873322
  H     -5.189251    1.506797   -1.843216
  H     -6.780566    0.926643   -1.321714
  C      4.816681    3.200433    1.191259
  C      3.601069    3.828233    0.895130
  H      5.640130    3.776650    1.603855
  H      3.479713    4.892183    1.078394

----------------------------
CARTESIAN COORDINATES (A.U.)
----------------------------
  NO LB      ZA    FRAG     MASS         X           Y           Z
   0 C     6.0000    0    12.011    9.398471    3.464943    1.808683
   1 C     6.0000    0    12.011    7.398125    2.058277    0.803532
   2 C     6.0000    0    12.011    5.092025    3.248776    0.239363
   3 C     6.0000    0    12.011    4.804652    5.838990    0.687566
   4 C     6.0000    0    12.011    2.962702    1.762970   -0.840847
   5 C     6.0000    0    12.011    3.319931   -0.999930   -1.327444
   6 C     6.0000    0    12.011    1.046868   -2.365576   -2.416260
   7 C     6.0000    0    12.011   -0.588390   -3.500163   -0.350078
   8 C     6.0000    0    12.011   -3.110640   -3.338348   -0.082239
   9 C     6.0000    0    12.011   -4.382212   -4.666946    2.109347
  10 C     6.0000    0    12.011   -4.827091   -1.949209   -1.914680
  11 C     6.0000    0    12.011    5.540275   -2.156673   -0.742046
  12 C     6.0000    0    12.011    7.705721   -0.693745    0.334368
  13 O     8.0000    0    15.999    9.710019   -1.773244    0.818076
  14 O     8.0000    0    15.999    0.947527    2.804543   -1.364689
  15 C     6.0000    0    12.011  -11.904169    1.850342    2.712410
  16 H     1.0000    0     1.008   11.166718    2.516575    2.232847
  17 H     1.0000    0     1.008  -11.056494    1.078135    4.435448
  18 H     1.0000    0     1.008  -12.552985    3.782604    3.118231
  19 H     1.0000    0     1.008  -13.609116    0.745247    2.275476
  20 H     1.0000    0     1.008    3.013240    6.732912    0.244148
  21 H     1.0000    0     1.008    1.700071   -3.862533   -3.692948
  22 H     1.0000    0     1.008   -0.031662   -1.020558   -3.546733
  23 H     1.0000    0     1.008    0.455439   -4.587868    1.056201
  24 H     1.0000    0     1.008   -3.014794   -5.697967    3.271604
  25 H     1.0000    0     1.008   -5.806159   -6.017063    1.428014
  26 H     1.0000    0     1.008   -5.387297   -3.334239    3.339434
  27 H     1.0000    0     1.008   -3.904872   -1.800925   -3.761111
  28 C     6.0000    0    12.011    6.068301   -4.927822   -1.103058
  29 H     1.0000    0     1.008    4.445853   -5.956383   -1.845671
  30 H     1.0000    0     1.008    7.672951   -5.192110   -2.387855
  31 H     1.0000    0     1.008    6.620797   -5.784521    0.700672
  32 H     1.0000    0     1.008   -6.542057   -3.081677   -2.210921
  33 C     6.0000    0    12.011   -5.631816    0.780153   -1.125907
  34 H     1.0000    0     1.008   -6.184179    1.775772   -2.854274
  35 H     1.0000    0     1.008   -3.946294    1.756946   -0.408339
  36 C     6.0000    0    12.011   -7.710226    0.937467    0.814137
  37 H     1.0000    0     1.008   -7.209356    0.255871    2.693971
  38 C     6.0000    0    12.011  -10.073767    1.824074    0.517333
  39 C     6.0000    0    12.011  -11.152112    2.855459   -1.916837
  40 H     1.0000    0     1.008  -11.816620    4.805771   -1.650339
  41 H     1.0000    0     1.008   -9.806264    2.847433   -3.483174
  42 H     1.0000    0     1.008  -12.813413    1.751101   -2.497677
  43 C     6.0000    0    12.011    9.102208    6.047942    2.251154
  44 C     6.0000    0    12.011    6.805034    7.234311    1.691550
  45 H     1.0000    0     1.008   10.658300    7.136835    3.030847
  46 H     1.0000    0     1.008    6.575704    9.244887    2.037870

--------------------------------
INTERNAL COORDINATES (ANGSTROEM)
--------------------------------
 C      0   0   0     0.000000000000     0.00000000     0.00000000
 C      1   0   0     1.399112933796     0.00000000     0.00000000
 C      2   1   0     1.405428427982   119.94771531     0.00000000
 C      3   2   1     1.399338699288   119.83004681   359.94946161
 C      3   2   1     1.488154343393   120.14688420   179.72351755
 C      5   3   2     1.496552344680   119.11829840   359.65484741
 C      6   5   3     1.516933237998   115.50651190   179.68445308
 C      7   6   5     1.518145238783   111.52045173   267.78263538
 C      8   7   6     1.344950114402   128.05229720   132.02913733
 C      9   8   7     1.513956904243   119.48754588   178.79005426
 C      9   8   7     1.518448086560   123.85919427     0.80959993
 C      6   5   3     1.360579519678   120.62636873     1.40986247
 C      2   1   3     1.486258455533   120.12965306   180.08523214
 O     13   2   1     1.231573957114   120.93639846     0.00000000
 O      5   3   2     1.231996398938   120.36085685   180.81922453
 C     11   9   8     4.905435226855   109.65445220   213.92050840
 H      1   2   3     1.085266842894   119.00742836   180.02690144
 H     16  11   9     1.095245781377    87.13058553     1.00176233
 H     16  11   9     1.099783808161   135.79786581   114.37981885
 H     16  11   9     1.099745266374   107.66338407   252.78865034
 H      4   3   2     1.085119642754   119.03190313   180.04117040
 H      7   6   5     1.097004185005   109.15216470   146.37853428
 H      7   6   5     1.090961053208   108.19781102    29.85778639
 H      8   7   6     1.090965850150   114.28797414   311.34188491
 H     10   9   8     1.095240639018   111.58371887   358.85888570
 H     10   9   8     1.099193462741   110.80940859   238.14100657
 H     10   9   8     1.097251225291   111.80218598   119.80047710
 H     11   9   8     1.094998624406   109.75107180    22.88421693
 C     12   6   5     1.504986310148   124.73647771   178.60198953
 H     29  12   6     1.089867203648   112.71372103   358.31214453
 H     29  12   6     1.096744976996   110.28491071   120.16207252
 H     29  12   6     1.096384074976   109.99257127   237.07843058
 H     11   9   8     1.098772508098   108.73157666   138.71793133
 C     11   9   8     1.562566669597   116.09817471   261.33470687
 H     34  11   9     1.095232381472   107.11580031   158.10228378
 H     34  11   9     1.098601786071   107.81627351    44.17478817
 C     34  11   9     1.506837126824   115.59327076   281.52070162
 H     37  34  11     1.090826809555   115.19463892    67.51234997
 C     37  34  11     1.345035815356   128.20245909   246.94987222
 C     39  37  34     1.510869371435   125.22350845     0.51866900
 H     40  39  37     1.099404597778   110.52114854   237.79825451
 H     40  39  37     1.092822192513   113.52172675   359.34577592
 H     40  39  37     1.099480059136   110.38474621   120.60522915
 C      1   2   3     1.395607823215   119.99132381     0.02614065
 C      4   3   2     1.395707836072   120.01942558     0.00000000
 H     44   1   2     1.086429613232   119.86948571   180.03237552
 H     45   4   3     1.086417969197   119.84016448   180.01880370

---------------------------
INTERNAL COORDINATES (A.U.)
---------------------------
 C      0   0   0     0.000000000000     0.00000000     0.00000000
 C      1   0   0     2.643940275301     0.00000000     0.00000000
 C      2   1   0     2.655874829713   119.94771531     0.00000000
 C      3   2   1     2.644366910252   119.83004681   359.94946161
 C      3   2   1     2.812204154017   120.14688420   179.72351755
 C      5   3   2     2.828074076523   119.11829840   359.65484741
 C      6   5   3     2.866588383259   115.50651190   179.68445308
 C      7   6   5     2.868878732817   111.52045173   267.78263538
 C      8   7   6     2.541587380006   128.05229720   132.02913733
 C      9   8   7     2.860963927579   119.48754588   178.79005426
 C      9   8   7     2.869451032174   123.85919427     0.80959993
 C      6   5   3     2.571122675613   120.62636873     1.40986247
 C      2   1   3     2.808621445182   120.12965306   180.08523214
 O     13   2   1     2.327337492614   120.93639846     0.00000000
 O      5   3   2     2.328135791970   120.36085685   180.81922453
 C     11   9   8     9.269929146446   109.65445220   213.92050840
 H      1   2   3     2.050857115295   119.00742836   180.02690144
 H     16  11   9     2.069714576135    87.13058553     1.00176233
 H     16  11   9     2.078290203946   135.79786581   114.37981885
 H     16  11   9     2.078217370522   107.66338407   252.78865034
 H      4   3   2     2.050578947344   119.03190313   180.04117040
 H      7   6   5     2.073037477426   109.15216470   146.37853428
 H      7   6   5     2.061617613337   108.19781102    29.85778639
 H      8   7   6     2.061626678244   114.28797414   311.34188491
 H     10   9   8     2.069704858485   111.58371887   358.85888570
 H     10   9   8     2.077174612778   110.80940859   238.14100657
 H     10   9   8     2.073504315910   111.80218598   119.80047710
 H     11   9   8     2.069247517149   109.75107180    22.88421693
 C     12   6   5     2.844011961480   124.73647771   178.60198953
 H     29  12   6     2.059550537237   112.71372103   358.31214453
 H     29  12   6     2.072547645276   110.28491071   120.16207252
 H     29  12   6     2.071865639297   109.99257127   237.07843058
 H     11   9   8     2.076379123786   108.73157666   138.71793133
 C     11   9   8     2.952823071532   116.09817471   261.33470687
 H     34  11   9     2.069689253984   107.11580031   158.10228378
 H     34  11   9     2.076056505910   107.81627351    44.17478817
 C     34  11   9     2.847509498121   115.59327076   281.52070162
 H     37  34  11     2.061363929599   115.19463892    67.51234997
 C     37  34  11     2.541749331338   128.20245909   246.94987222
 C     39  37  34     2.855129336142   125.22350845     0.51866900
 H     40  39  37     2.077573600173   110.52114854   237.79825451
 H     40  39  37     2.065134656922   113.52172675   359.34577592
 H     40  39  37     2.077716201474   110.38474621   120.60522915
 C      1   2   3     2.637316576235   119.99132381     0.02614065
 C      4   3   2     2.637505573144   120.01942558     0.00000000
 H     44   1   2     2.053054432791   119.86948571   180.03237552
 H     45   4   3     2.053032428753   119.84016448   180.01880370


           ************************************************************
           *        Program running with 4 parallel MPI-processes     *
           *              working on a common directory               *
           ************************************************************
------------------------------------------------------------------------------
                   ___                                                        
                  /   \      - P O W E R E D   B Y -                         
                 /     \                                                     
                 |  |  |   _    _      __       _____    __    __             
                 |  |  |  | |  | |    /  \     |  _  \  |  |  /  |          
                  \  \/   | |  | |   /    \    | | | |  |  | /  /          
                 / \  \   | |__| |  /  /\  \   | |_| |  |  |/  /          
                |  |  |   |  __  | /  /__\  \  |    /   |      \           
                |  |  |   | |  | | |   __   |  |    \   |  |\   \          
                \     /   | |  | | |  |  |  |  | |\  \  |  | \   \       
                 \___/    |_|  |_| |__|  |__|  |_| \__\ |__|  \__/        
                                                                              
                      - O R C A' S   B I G   F R I E N D -                    
                                      &                                       
                       - I N T E G R A L  F E E D E R -                       
                                                                              
 v1 FN, 2020, v2 2021                                                         
------------------------------------------------------------------------------


Reading SHARK input file MK2_0e_0H_B3LYP_631Gd_opt.SHARKINP.tmp ... ok
----------------------
SHARK INTEGRAL PACKAGE
----------------------

Number of atoms                             ...     47
Number of basis functions                   ...    370
Number of shells                            ...    186
Maximum angular momentum                    ...      2
Integral batch strategy                     ... SHARK/LIBINT Hybrid
RI-J (if used) integral strategy            ... SPLIT-RIJ (Revised 2003 algorithm where possible)
Printlevel                                  ...      1
Contraction scheme used                     ... SEGMENTED contraction
Coulomb Range Separation                    ... NOT USED
Exchange Range Separation                   ... NOT USED
Finite Nucleus Model                        ... NOT USED
Auxiliary Coulomb fitting basis             ... AVAILABLE
   # of basis functions in Aux-J            ...   1391
   # of shells in Aux-J                     ...    465
   Maximum angular momentum in Aux-J        ...      4
Auxiliary J/K fitting basis                 ... NOT available
Auxiliary Correlation fitting basis         ... NOT available
Auxiliary 'external' fitting basis          ... NOT available
Integral threshold                          ...     2.500000e-11
Primitive cut-off                           ...     2.500000e-12
Primitive pair pre-selection threshold      ...     2.500000e-12

Calculating pre-screening integrals         ... done (  0.1 sec) Dimension = 186
Organizing shell pair data                  ... done (  0.1 sec)
Shell pair information
Total number of shell pairs                 ...     17391
Shell pairs after pre-screening             ...     11122
Total number of primitive shell pairs       ...     98016
Primitive shell pairs kept                  ...     34495
          la=0 lb=0:   4164 shell pairs
          la=1 lb=0:   3745 shell pairs
          la=1 lb=1:    853 shell pairs
          la=2 lb=0:   1492 shell pairs
          la=2 lb=1:    720 shell pairs
          la=2 lb=2:    148 shell pairs

Calculating one electron integrals          ... done (  0.0 sec)
Calculating RI/J V-Matrix + Cholesky decomp.... done (  0.1 sec)
Calculating Nuclear repulsion               ... done (  0.0 sec) ENN=   1789.361636549351 Eh

SHARK setup successfully completed in   0.4 seconds

Maximum memory used throughout the entire GTOINT-calculation: 28.2 MB
[1717801358.817534] [eu-a2p-327:60903:0]          mpool.c:38   UCX  WARN  object 0x2939200 was not returned to mpool ucp_requests
[1717801358.817557] [eu-a2p-327:60903:0]          mpool.c:38   UCX  WARN  object 0x29393c0 was not returned to mpool ucp_requests
[1717801358.817561] [eu-a2p-327:60903:0]          mpool.c:38   UCX  WARN  object 0x2939580 was not returned to mpool ucp_requests
[1717801358.817564] [eu-a2p-327:60903:0]          mpool.c:38   UCX  WARN  object 0x2939740 was not returned to mpool ucp_requests
[1717801358.817566] [eu-a2p-327:60903:0]          mpool.c:38   UCX  WARN  object 0x2939900 was not returned to mpool ucp_requests
[1717801358.817569] [eu-a2p-327:60903:0]          mpool.c:38   UCX  WARN  object 0x2939ac0 was not returned to mpool ucp_requests
[1717801358.817571] [eu-a2p-327:60903:0]          mpool.c:38   UCX  WARN  object 0x2939c80 was not returned to mpool ucp_requests
[1717801358.817573] [eu-a2p-327:60903:0]          mpool.c:38   UCX  WARN  object 0x2939e40 was not returned to mpool ucp_requests
[1717801358.817576] [eu-a2p-327:60903:0]          mpool.c:38   UCX  WARN  object 0x293a000 was not returned to mpool ucp_requests
[1717801358.818331] [eu-a2p-327:60905:0]          mpool.c:38   UCX  WARN  object 0x3c03680 was not returned to mpool ucp_requests
[1717801358.818348] [eu-a2p-327:60905:0]          mpool.c:38   UCX  WARN  object 0x3c03840 was not returned to mpool ucp_requests
[1717801358.818352] [eu-a2p-327:60905:0]          mpool.c:38   UCX  WARN  object 0x3c03a00 was not returned to mpool ucp_requests
[1717801358.818355] [eu-a2p-327:60905:0]          mpool.c:38   UCX  WARN  object 0x3c03bc0 was not returned to mpool ucp_requests
[1717801358.818358] [eu-a2p-327:60905:0]          mpool.c:38   UCX  WARN  object 0x3c03d80 was not returned to mpool ucp_requests
[1717801358.818360] [eu-a2p-327:60905:0]          mpool.c:38   UCX  WARN  object 0x3c03f40 was not returned to mpool ucp_requests
[1717801358.818362] [eu-a2p-327:60905:0]          mpool.c:38   UCX  WARN  object 0x3c04100 was not returned to mpool ucp_requests
[1717801358.818365] [eu-a2p-327:60905:0]          mpool.c:38   UCX  WARN  object 0x3c042c0 was not returned to mpool ucp_requests
[1717801358.818367] [eu-a2p-327:60905:0]          mpool.c:38   UCX  WARN  object 0x3c04480 was not returned to mpool ucp_requests
[1717801358.818369] [eu-a2p-327:60905:0]          mpool.c:38   UCX  WARN  object 0x3c04640 was not returned to mpool ucp_requests
[1717801358.818372] [eu-a2p-327:60905:0]          mpool.c:38   UCX  WARN  object 0x3c04800 was not returned to mpool ucp_requests
[1717801358.818374] [eu-a2p-327:60905:0]          mpool.c:38   UCX  WARN  object 0x3c049c0 was not returned to mpool ucp_requests
[1717801358.818376] [eu-a2p-327:60905:0]          mpool.c:38   UCX  WARN  object 0x3c04b80 was not returned to mpool ucp_requests
[1717801358.818379] [eu-a2p-327:60905:0]          mpool.c:38   UCX  WARN  object 0x3c04d40 was not returned to mpool ucp_requests
[1717801358.818381] [eu-a2p-327:60905:0]          mpool.c:38   UCX  WARN  object 0x3c04f00 was not returned to mpool ucp_requests
[1717801358.818383] [eu-a2p-327:60905:0]          mpool.c:38   UCX  WARN  object 0x3c050c0 was not returned to mpool ucp_requests
[1717801358.818386] [eu-a2p-327:60905:0]          mpool.c:38   UCX  WARN  object 0x3c05280 was not returned to mpool ucp_requests
[1717801358.818388] [eu-a2p-327:60905:0]          mpool.c:38   UCX  WARN  object 0x3c05440 was not returned to mpool ucp_requests
[1717801358.818390] [eu-a2p-327:60905:0]          mpool.c:38   UCX  WARN  object 0x3c05600 was not returned to mpool ucp_requests
[1717801358.818393] [eu-a2p-327:60905:0]          mpool.c:38   UCX  WARN  object 0x3c057c0 was not returned to mpool ucp_requests
[1717801358.818395] [eu-a2p-327:60905:0]          mpool.c:38   UCX  WARN  object 0x3c05980 was not returned to mpool ucp_requests
[1717801358.818398] [eu-a2p-327:60905:0]          mpool.c:38   UCX  WARN  object 0x3c05b40 was not returned to mpool ucp_requests
[1717801358.818400] [eu-a2p-327:60905:0]          mpool.c:38   UCX  WARN  object 0x3c05d00 was not returned to mpool ucp_requests
[1717801358.822404] [eu-a2p-327:60904:0]          mpool.c:38   UCX  WARN  object 0x3683c40 was not returned to mpool ucp_requests
[1717801358.822432] [eu-a2p-327:60904:0]          mpool.c:38   UCX  WARN  object 0x3683e00 was not returned to mpool ucp_requests
[1717801358.822436] [eu-a2p-327:60904:0]          mpool.c:38   UCX  WARN  object 0x3683fc0 was not returned to mpool ucp_requests
[1717801358.822439] [eu-a2p-327:60904:0]          mpool.c:38   UCX  WARN  object 0x3684180 was not returned to mpool ucp_requests
[1717801358.822442] [eu-a2p-327:60904:0]          mpool.c:38   UCX  WARN  object 0x3684340 was not returned to mpool ucp_requests
[1717801358.822445] [eu-a2p-327:60904:0]          mpool.c:38   UCX  WARN  object 0x3684500 was not returned to mpool ucp_requests
[1717801358.822447] [eu-a2p-327:60904:0]          mpool.c:38   UCX  WARN  object 0x36846c0 was not returned to mpool ucp_requests
[1717801358.822450] [eu-a2p-327:60904:0]          mpool.c:38   UCX  WARN  object 0x3684880 was not returned to mpool ucp_requests
[1717801358.822452] [eu-a2p-327:60904:0]          mpool.c:38   UCX  WARN  object 0x3684a40 was not returned to mpool ucp_requests
[1717801358.822455] [eu-a2p-327:60904:0]          mpool.c:38   UCX  WARN  object 0x3684c00 was not returned to mpool ucp_requests
[1717801358.822458] [eu-a2p-327:60904:0]          mpool.c:38   UCX  WARN  object 0x3684dc0 was not returned to mpool ucp_requests
[1717801358.822460] [eu-a2p-327:60904:0]          mpool.c:38   UCX  WARN  object 0x3684f80 was not returned to mpool ucp_requests
[1717801358.822463] [eu-a2p-327:60904:0]          mpool.c:38   UCX  WARN  object 0x3685140 was not returned to mpool ucp_requests
[1717801358.822466] [eu-a2p-327:60904:0]          mpool.c:38   UCX  WARN  object 0x3685300 was not returned to mpool ucp_requests
[1717801358.822469] [eu-a2p-327:60904:0]          mpool.c:38   UCX  WARN  object 0x36854c0 was not returned to mpool ucp_requests
[1717801358.822471] [eu-a2p-327:60904:0]          mpool.c:38   UCX  WARN  object 0x3685680 was not returned to mpool ucp_requests
[1717801358.822474] [eu-a2p-327:60904:0]          mpool.c:38   UCX  WARN  object 0x3685840 was not returned to mpool ucp_requests
[1717801358.822476] [eu-a2p-327:60904:0]          mpool.c:38   UCX  WARN  object 0x3685a00 was not returned to mpool ucp_requests
[1717801358.822479] [eu-a2p-327:60904:0]          mpool.c:38   UCX  WARN  object 0x3685bc0 was not returned to mpool ucp_requests
[1717801358.822482] [eu-a2p-327:60904:0]          mpool.c:38   UCX  WARN  object 0x3685d80 was not returned to mpool ucp_requests
[1717801358.822485] [eu-a2p-327:60904:0]          mpool.c:38   UCX  WARN  object 0x3685f40 was not returned to mpool ucp_requests


           ************************************************************
           *        Program running with 4 parallel MPI-processes     *
           *              working on a common directory               *
           ************************************************************

Diagonalization of the overlap matrix:
Smallest eigenvalue                        ... 3.207e-04
Time for diagonalization                   ...    0.018 sec
Threshold for overlap eigenvalues          ... 1.000e-08
Number of eigenvalues below threshold      ... 0
Time for construction of square roots      ...    0.009 sec
Total time needed                          ...    0.031 sec

-------------------
DFT GRID GENERATION
-------------------

General Integration Accuracy     IntAcc      ... 4.959
Radial Grid Type                 RadialGrid  ... OptM3 with GC (2021)
Angular Grid (max. ang.)         AngularGrid ... 6 (Lebedev-590)
Angular grid pruning method      GridPruning ... 4 (adaptive)
Weight generation scheme         WeightScheme... Becke
Basis function cutoff            BFCut       ... 1.0000e-11
Integration weight cutoff        WCut        ... 1.0000e-14
Angular grids for H and He will be reduced by one unit
Partially contracted basis set               ... off
Rotationally invariant grid construction     ... off

Total number of grid points                  ...   530635
Total number of batches                      ...     8317
Average number of points per batch           ...       63
Average number of grid points per atom       ...    11290
Time for grid setup =    6.876 sec

--------------------
COSX GRID GENERATION
--------------------

GRIDX 1
-------
General Integration Accuracy     IntAcc      ... 4.020
Radial Grid Type                 RadialGrid  ... OptM3 with GC (2021)
Angular Grid (max. ang.)         AngularGrid ... 2 (Lebedev-110)
Angular grid pruning method      GridPruning ... 4 (adaptive)
Weight generation scheme         WeightScheme... Becke
Basis function cutoff            BFCut       ... 1.0000e-11
Integration weight cutoff        WCut        ... 1.0000e-14
Angular grids for H and He will be reduced by one unit
Partially contracted basis set               ... on
Rotationally invariant grid construction     ... off

Total number of grid points                  ...    57995
Total number of batches                      ...      928
Average number of points per batch           ...       62
Average number of grid points per atom       ...     1234
UseSFitting                                  ... on

GRIDX 2
-------
General Integration Accuracy     IntAcc      ... 4.338
Radial Grid Type                 RadialGrid  ... OptM3 with GC (2021)
Angular Grid (max. ang.)         AngularGrid ... 3 (Lebedev-194)
Angular grid pruning method      GridPruning ... 4 (adaptive)
Weight generation scheme         WeightScheme... Becke
Basis function cutoff            BFCut       ... 1.0000e-11
Integration weight cutoff        WCut        ... 1.0000e-14
Angular grids for H and He will be reduced by one unit
Partially contracted basis set               ... on
Rotationally invariant grid construction     ... off

Total number of grid points                  ...   126468
Total number of batches                      ...     2002
Average number of points per batch           ...       63
Average number of grid points per atom       ...     2691
UseSFitting                                  ... on

GRIDX 3
-------
General Integration Accuracy     IntAcc      ... 4.871
Radial Grid Type                 RadialGrid  ... OptM3 with GC (2021)
Angular Grid (max. ang.)         AngularGrid ... 4 (Lebedev-302)
Angular grid pruning method      GridPruning ... 4 (adaptive)
Weight generation scheme         WeightScheme... Becke
Basis function cutoff            BFCut       ... 1.0000e-11
Integration weight cutoff        WCut        ... 1.0000e-14
Angular grids for H and He will be reduced by one unit
Partially contracted basis set               ... on
Rotationally invariant grid construction     ... off

Total number of grid points                  ...   240289
Total number of batches                      ...     3779
Average number of points per batch           ...       63
Average number of grid points per atom       ...     5113
UseSFitting                                  ... on

Time for X-Grid setup             =    3.608 sec


--------------------
CPCM SOLVATION MODEL
--------------------
CPCM parameters:
  Epsilon                                         ...      80.4000
  Refrac                                          ...       1.3300
  Rsolv                                           ...       1.3000
  Surface type                                    ... GAUSSIAN VDW
  Epsilon function type                           ...         CPCM
Radii:
 Radius for C  used is    3.8550 Bohr (=   2.0400 Ang.)
 Radius for O  used is    3.4469 Bohr (=   1.8240 Ang.)
 Radius for H  used is    2.4944 Bohr (=   1.3200 Ang.)
Calculating surface                               ...        done! (  0.0s)
GEPOL surface points                              ...         2483
GEPOL Volume                                      ...    2714.4050
GEPOL Surface-area                                ...    1386.0616
Calculating surface distance matrix               ...        done! (  0.0s)
Performing Cholesky decomposition & store         ...        done! (  0.2s)
Overall time for CPCM initialization              ...                 0.2s
--------------
SCF ITERATIONS
--------------
ITER       Energy         Delta-E        Max-DP      RMS-DP      [F,P]     Damp
               ***  Starting incremental Fock matrix formation  ***
                      *** Initiating the SOSCF procedure ***
                      *** Re-Reading the Fockian *** 
                      *** Removing any level shift *** 
ITER      Energy       Delta-E        Grad      Rot      Max-DP    RMS-DP
  0   -964.49991887 -964.4999188708  0.001339  0.001339  0.003129  0.000049
               *** Restarting incremental Fock matrix formation ***
  1   -964.50015597  -0.0002370953  0.000399  0.000901  0.001322  0.000029
  2   -964.50018350  -0.0000275349  0.000061  0.000322  0.000426  0.000006
  3   -964.50018363  -0.0000001256  0.000125  0.000305  0.000389  0.000004
  4   -964.50018400  -0.0000003702  0.000037  0.000076  0.000101  0.000002
  5   -964.50018405  -0.0000000552  0.000013  0.000034  0.000046  0.000001
  6   -964.50018407  -0.0000000173  0.000009  0.000017  0.000033  0.000000
  7   -964.50018407  -0.0000000012  0.000004  0.000009  0.000014  0.000000
  8   -964.50018406   0.0000000074  0.000003  0.000005  0.000009  0.000000
                  ***Gradient check signals convergence***
              ***Rediagonalizing the Fockian in SOSCF/NRSCF***

               *****************************************************
               *                     SUCCESS                       *
               *           SCF CONVERGED AFTER   9 CYCLES          *
               *****************************************************

Old exchange energy                            =    -26.785391262 Eh
New exchange energy                            =    -26.785393262 Eh
Exchange energy change after final integration =     -0.000002000 Eh
Total energy after final integration           =   -964.500186067 Eh
Final COS-X integration done in                =    25.588 sec
Total Energy       :         -964.50018607 Eh          -26245.38435 eV
  Last Energy change         ...   -3.9581e-09  Tolerance :   1.0000e-08
  Last MAX-Density change    ...    4.4409e-15  Tolerance :   1.0000e-07
             **** THE GBW FILE WAS UPDATED (MK2_0e_0H_B3LYP_631Gd_opt.gbw) ****
             **** DENSITY MK2_0e_0H_B3LYP_631Gd_opt.scfp WAS UPDATED ****
             **** ENERGY FILE WAS UPDATED (MK2_0e_0H_B3LYP_631Gd_opt.en.tmp) ****
             **** THE GBW FILE WAS UPDATED (MK2_0e_0H_B3LYP_631Gd_opt.gbw) ****
             **** DENSITY MK2_0e_0H_B3LYP_631Gd_opt.scfp WAS UPDATED ****
Total SCF time: 0 days 0 hours 2 min 32 sec 

Maximum memory used throughout the entire SCF-calculation: 179.9 MB

-------------------------   --------------------
FINAL SINGLE POINT ENERGY      -964.500186066631
-------------------------   --------------------


           ************************************************************
           *        Program running with 4 parallel MPI-processes     *
           *              working on a common directory               *
           ************************************************************
------------------------------------------------------------------------------
                         ORCA SCF GRADIENT CALCULATION
------------------------------------------------------------------------------

 ... reading COSX grid (gridx3)
Gradient of the Kohn-Sham DFT energy:
Kohn-Sham wavefunction type      ... RKS
Hartree-Fock exchange scaling    ...    0.200
Number of operators              ...    1
Number of atoms                  ...   47
Basis set dimensions             ...  370
Integral neglect threshold       ... 2.5e-11
Integral primitive cutoff        ... 2.5e-12
SHARK Integral package           ... ON

Nuc. rep. gradient       (SHARK) ... done (  0.0 sec)
HCore & Overlap gradient (SHARK) ... done (  0.4 sec)
RI-J gradient            (SHARK) ... done (  1.9 sec)
COSX-gradient                    ... done ( 30.6 sec)
Exchange-correlation gradient    ... done

------------------
CARTESIAN GRADIENT
------------------

   1   C   :   -0.000051127   -0.000020696   -0.000003067
   2   C   :    0.000092141   -0.000046929   -0.000092704
   3   C   :    0.000083065    0.000096819   -0.000462925
   4   C   :    0.000019652   -0.000039889   -0.000094107
   5   C   :   -0.000519809   -0.000339505    0.001549041
   6   C   :    0.000201155    0.000142061   -0.000508149
   7   C   :    0.000123575   -0.000291059   -0.000358100
   8   C   :   -0.000004061   -0.000260233   -0.000135673
   9   C   :    0.000229750   -0.000024531   -0.000298569
  10   C   :    0.000130567    0.000397145    0.000245052
  11   C   :    0.000229070    0.000005831    0.000075662
  12   C   :   -0.000019840   -0.000030388    0.000120400
  13   C   :   -0.000061822    0.000051633   -0.000084057
  14   O   :   -0.000016506    0.000044327    0.000038224
  15   O   :    0.000198150    0.000106835   -0.000417474
  16   C   :    0.000114180   -0.000014062    0.000004000
  17   H   :   -0.000002346   -0.000026001    0.000014149
  18   H   :    0.000027796   -0.000006260   -0.000013273
  19   H   :   -0.000046373   -0.000023955   -0.000023269
  20   H   :   -0.000034551    0.000075806   -0.000003315
  21   H   :   -0.000018749   -0.000017845    0.000003682
  22   H   :   -0.000009317    0.000009993    0.000019521
  23   H   :   -0.000000772    0.000140331    0.000147216
  24   H   :   -0.000015375    0.000016292    0.000007823
  25   H   :    0.000036199    0.000069127   -0.000002117
  26   H   :   -0.000032628    0.000040250    0.000039645
  27   H   :   -0.000072126    0.000008572   -0.000012108
  28   H   :   -0.000352867    0.000338589   -0.000150939
  29   C   :   -0.000161342   -0.000043556   -0.000000871
  30   H   :   -0.000037906    0.000039307    0.000001500
  31   H   :    0.000067767    0.000013640    0.000078926
  32   H   :    0.000098480    0.000019010   -0.000013900
  33   H   :    0.000146062   -0.000311435    0.000341122
  34   C   :   -0.000314821   -0.000042785    0.000072185
  35   H   :    0.000419983   -0.000107290   -0.000226349
  36   H   :   -0.000221992    0.000055337    0.000457729
  37   C   :   -0.000256365   -0.000128506   -0.000360178
  38   H   :   -0.000098821   -0.000461855   -0.000124007
  39   C   :    0.000052440    0.000415012    0.000118183
  40   C   :    0.000112576    0.000075853    0.000002924
  41   H   :   -0.000094328   -0.000049464    0.000015347
  42   H   :    0.000033244   -0.000012443    0.000012867
  43   H   :   -0.000002942    0.000024010    0.000006377
  44   C   :   -0.000086565    0.000088479    0.000001821
  45   C   :    0.000125049   -0.000019465    0.000069752
  46   H   :    0.000021993   -0.000002573   -0.000025817
  47   H   :   -0.000017094    0.000001406    0.000005407

Difference to translation invariance:
           :    0.0000124478   -0.0000450567    0.0000375890

Difference to rotation invariance:
           :   -0.0001952320   -0.0001110920    0.0000681087

Norm of the cartesian gradient     ...    0.0025149428
RMS gradient                       ...    0.0002117964
MAX gradient                       ...    0.0015490413

-------
TIMINGS
-------

Total SCF gradient time            ...       45.469 sec

One electron gradient       ....       0.397 sec  (  0.9%)
RI-J Coulomb gradient       ....       1.930 sec  (  4.2%)
COSX gradient               ....      30.596 sec  ( 67.3%)
XC gradient                 ....      10.020 sec  ( 22.0%)
CPCM gradient               ....       1.019 sec  (  2.2%)
   A-Matrix (El+Nuc)        ....       0.243 sec  (  0.5%)
   Potential                ....       0.776 sec  (  1.7%)

Maximum memory used throughout the entire SCFGRAD-calculation: 114.6 MB
------------------------------------------------------------------------------
                         ORCA GEOMETRY RELAXATION STEP
------------------------------------------------------------------------------

Reading the OPT-File                    .... done
Getting information on internals        .... done
Copying old internal coords+grads       .... done
Making the new internal coordinates     .... (new redundants).... done
Validating the new internal coordinates .... (new redundants).... done
Calculating the B-matrix                .... done
Calculating the G,G- and P matrices     .... done
Transforming gradient to internals      .... done
Projecting the internal gradient        .... done
Number of atoms                         ....  47
Number of internal coordinates          .... 241
Current Energy                          ....  -964.500186067 Eh
Current gradient norm                   ....     0.002514943 Eh/bohr
Maximum allowed component of the step   ....  0.300
Current trust radius                    ....  0.300
Updating the Hessian (BFGS)             .... done
Forming the augmented Hessian           .... done
Diagonalizing the augmented Hessian     .... done
Last element of RFO vector              ....  0.033314750
Lowest eigenvalues of augmented Hessian:
 -0.059353723  0.000064993  0.000586688  0.001855114  0.002856388
Warning: RFO finds a terribly low value for the scaling factor
Trying a QUASI-NEWTON step instead
Doing a quasi-Newton Step:
Inverting the Hessian                   .... done
Computing the step                      .... done
Length of the computed step             ....  0.028552718
Converting the step to cartesian space:
 Initial RMS(Int)=    0.0018392422
Transforming coordinates:
 Iter   0:  RMS(Cart)=    0.0124193807 RMS(Int)=    0.4047001523
 Iter   1:  RMS(Cart)=    0.0000480418 RMS(Int)=    0.0000161383
 Iter   2:  RMS(Cart)=    0.0000003224 RMS(Int)=    0.0000000681
 Iter   3:  RMS(Cart)=    0.0000000030 RMS(Int)=    0.0000000013
done
Storing new coordinates                 .... done

                                .--------------------.
          ----------------------|Geometry convergence|-------------------------
          Item                value                   Tolerance       Converged
          ---------------------------------------------------------------------
          Energy change      -0.0000022642            0.0000002000      NO
          RMS gradient        0.0001286805            0.0000080000      NO
          MAX gradient        0.0004747936            0.0000300000      NO
          RMS step            0.0018392422            0.0001000000      NO
          MAX step            0.0099227675            0.0002000000      NO
          ........................................................
          Max(Bonds)      0.0001      Max(Angles)    0.01
          Max(Dihed)        0.57      Max(Improp)    0.00
          ---------------------------------------------------------------------

The optimization has not yet converged - more geometry cycles are needed


    ---------------------------------------------------------------------------
                         Redundant Internal Coordinates
                            (Angstroem and degrees)

        Definition                    Value    dE/dq     Step     New-Value
    ----------------------------------------------------------------------------
     1. B(C   1,C   0)                1.3991 -0.000034  0.0000    1.3991   
     2. B(C   2,C   1)                1.4054 -0.000048  0.0000    1.4054   
     3. B(C   3,C   2)                1.3993 -0.000040  0.0000    1.3993   
     4. B(C   4,C   2)                1.4882 -0.000090  0.0000    1.4882   
     5. B(C   5,C   4)                1.4966 -0.000001  0.0000    1.4966   
     6. B(C   6,C   5)                1.5169  0.000005 -0.0000    1.5169   
     7. B(C   7,C   6)                1.5181 -0.000003 -0.0000    1.5181   
     8. B(C   8,C   7)                1.3450  0.000041 -0.0000    1.3449   
     9. B(C   9,C   8)                1.5140 -0.000065  0.0000    1.5140   
    10. B(C  10,C   8)                1.5184 -0.000027 -0.0001    1.5184   
    11. B(C  11,C   5)                1.3606 -0.000043  0.0000    1.3606   
    12. B(C  12,C  11)                1.4956 -0.000027  0.0000    1.4956   
    13. B(C  12,C   1)                1.4863 -0.000090  0.0000    1.4863   
    14. B(O  13,C  12)                1.2316 -0.000028  0.0000    1.2316   
    15. B(O  14,C   4)                1.2320 -0.000029  0.0000    1.2320   
    16. B(H  16,C   0)                1.0853  0.000012 -0.0000    1.0853   
    17. B(H  17,C  15)                1.0952  0.000003 -0.0000    1.0952   
    18. B(H  18,C  15)                1.0998 -0.000012  0.0000    1.0998   
    19. B(H  19,C  15)                1.0997 -0.000011  0.0000    1.0997   
    20. B(H  20,C   3)                1.0851  0.000008 -0.0000    1.0851   
    21. B(H  21,C   6)                1.0970 -0.000022 -0.0000    1.0970   
    22. B(H  22,C   6)                1.0910  0.000013  0.0000    1.0910   
    23. B(H  23,C   7)                1.0910 -0.000013  0.0000    1.0910   
    24. B(H  24,C   9)                1.0952 -0.000013  0.0000    1.0952   
    25. B(H  25,C   9)                1.0992 -0.000016 -0.0000    1.0992   
    26. B(H  26,C   9)                1.0973  0.000033  0.0000    1.0973   
    27. B(H  27,C  10)                1.0950  0.000003 -0.0000    1.0950   
    28. B(C  28,C  11)                1.5050 -0.000046  0.0000    1.5050   
    29. B(H  29,C  28)                1.0899  0.000010 -0.0000    1.0899   
    30. B(H  30,C  28)                1.0967  0.000003 -0.0000    1.0967   
    31. B(H  31,C  28)                1.0964  0.000004  0.0000    1.0964   
    32. B(H  32,C  10)                1.0988  0.000000  0.0000    1.0988   
    33. B(C  33,C  10)                1.5626 -0.000103  0.0001    1.5627   
    34. B(H  34,C  33)                1.0952  0.000026 -0.0000    1.0952   
    35. B(H  35,C  33)                1.0986  0.000004 -0.0000    1.0986   
    36. B(C  36,C  33)                1.5068 -0.000109  0.0001    1.5069   
    37. B(H  37,C  36)                1.0908  0.000015  0.0000    1.0908   
    38. B(C  38,C  36)                1.3450  0.000009 -0.0000    1.3450   
    39. B(C  38,C  15)                1.5125 -0.000065  0.0000    1.5125   
    40. B(C  39,C  38)                1.5109 -0.000035  0.0000    1.5109   
    41. B(H  40,C  39)                1.0994 -0.000013 -0.0000    1.0994   
    42. B(H  41,C  39)                1.0928  0.000011  0.0000    1.0928   
    43. B(H  42,C  39)                1.0995 -0.000013  0.0000    1.0995   
    44. B(C  43,C   0)                1.3956  0.000042 -0.0000    1.3956   
    45. B(C  44,C  43)                1.3998 -0.000086  0.0000    1.3998   
    46. B(C  44,C   3)                1.3957  0.000061 -0.0000    1.3957   
    47. B(H  45,C  43)                1.0864  0.000006 -0.0000    1.0864   
    48. B(H  46,C  44)                1.0864  0.000005 -0.0000    1.0864   
    49. A(C   1,C   0,C  43)          119.99  0.000020   -0.00    119.99   
    50. A(H  16,C   0,C  43)          121.00  0.000009   -0.00    121.00   
    51. A(C   1,C   0,H  16)          119.01 -0.000029    0.00    119.01   
    52. A(C   0,C   1,C  12)          120.13  0.000014   -0.00    120.13   
    53. A(C   2,C   1,C  12)          119.92 -0.000012    0.00    119.92   
    54. A(C   0,C   1,C   2)          119.95 -0.000003    0.00    119.95   
    55. A(C   3,C   2,C   4)          120.02  0.000014    0.00    120.02   
    56. A(C   1,C   2,C   4)          120.15 -0.000011   -0.00    120.15   
    57. A(C   1,C   2,C   3)          119.83 -0.000002    0.00    119.83   
    58. A(H  20,C   3,C  44)          120.95  0.000015   -0.00    120.95   
    59. A(C   2,C   3,H  20)          119.03 -0.000027    0.00    119.03   
    60. A(C   2,C   3,C  44)          120.02  0.000012   -0.00    120.02   
    61. A(C   2,C   4,C   5)          119.12  0.000030   -0.00    119.12   
    62. A(C   5,C   4,O  14)          120.51  0.000018   -0.00    120.51   
    63. A(C   2,C   4,O  14)          120.36 -0.000058    0.00    120.36   
    64. A(C   6,C   5,C  11)          123.84  0.000109    0.01    123.85   
    65. A(C   4,C   5,C  11)          120.63 -0.000023    0.00    120.63   
    66. A(C   4,C   5,C   6)          115.51 -0.000087   -0.01    115.50   
    67. A(C   5,C   6,C   7)          111.52 -0.000083   -0.00    111.52   
    68. A(C   5,C   6,H  22)          108.20 -0.000084   -0.00    108.19   
    69. A(C   7,C   6,H  21)          109.73  0.000074   -0.00    109.72   
    70. A(C   5,C   6,H  21)          109.15  0.000073    0.01    109.16   
    71. A(H  21,C   6,H  22)          107.35  0.000061   -0.00    107.35   
    72. A(C   7,C   6,H  22)          110.78 -0.000036    0.00    110.78   
    73. A(C   6,C   7,C   8)          128.05 -0.000040    0.01    128.06   
    74. A(C   8,C   7,H  23)          117.66  0.000007   -0.00    117.66   
    75. A(C   6,C   7,H  23)          114.29  0.000033   -0.01    114.28   
    76. A(C   9,C   8,C  10)          116.62 -0.000012   -0.00    116.62   
    77. A(C   7,C   8,C  10)          123.86  0.000040    0.00    123.86   
    78. A(C   7,C   8,C   9)          119.49 -0.000025    0.00    119.49   
    79. A(H  25,C   9,H  26)          106.26 -0.000061    0.00    106.27   
    80. A(H  24,C   9,H  26)          107.90  0.000025   -0.00    107.89   
    81. A(C   8,C   9,H  26)          111.80 -0.000005   -0.00    111.80   
    82. A(H  24,C   9,H  25)          108.26  0.000047    0.00    108.26   
    83. A(C   8,C   9,H  25)          110.81  0.000061    0.00    110.81   
    84. A(C   8,C   9,H  24)          111.58 -0.000065    0.00    111.58   
    85. A(H  32,C  10,C  33)          108.49  0.000024   -0.00    108.49   
    86. A(H  27,C  10,C  33)          107.07 -0.000015    0.01    107.08   
    87. A(C   8,C  10,C  33)          116.10 -0.000164   -0.01    116.09   
    88. A(H  27,C  10,H  32)          106.25  0.000022    0.00    106.25   
    89. A(C   8,C  10,H  32)          108.73  0.000044   -0.00    108.73   
    90. A(C   8,C  10,H  27)          109.75  0.000103    0.00    109.75   
    91. A(C  12,C  11,C  28)          114.23  0.000015   -0.00    114.23   
    92. A(C   5,C  11,C  28)          124.74  0.000021    0.01    124.74   
    93. A(C   5,C  11,C  12)          121.03 -0.000036   -0.00    121.03   
    94. A(C  11,C  12,O  13)          119.93  0.000028   -0.00    119.93   
    95. A(C   1,C  12,O  13)          120.94 -0.000074    0.00    120.94   
    96. A(C   1,C  12,C  11)          119.14  0.000046    0.00    119.14   
    97. A(H  18,C  15,C  38)          111.00  0.000015   -0.00    111.00   
    98. A(H  17,C  15,C  38)          111.94 -0.000036   -0.00    111.94   
    99. A(H  19,C  15,C  38)          111.04  0.000035    0.00    111.04   
   100. A(H  18,C  15,H  19)          106.22 -0.000068    0.00    106.22   
   101. A(H  17,C  15,H  19)          108.22  0.000029   -0.00    108.22   
   102. A(H  17,C  15,H  18)          108.19  0.000024    0.00    108.19   
   103. A(H  30,C  28,H  31)          106.29 -0.000066    0.00    106.29   
   104. A(H  29,C  28,H  31)          108.51  0.000060   -0.00    108.51   
   105. A(C  11,C  28,H  31)          109.99  0.000001   -0.00    109.99   
   106. A(H  29,C  28,H  30)          108.83  0.000070    0.00    108.83   
   107. A(C  11,C  28,H  30)          110.28 -0.000021    0.00    110.29   
   108. A(C  11,C  28,H  29)          112.71 -0.000043    0.00    112.72   
   109. A(H  35,C  33,C  36)          109.34 -0.000044   -0.00    109.33   
   110. A(H  34,C  33,C  36)          110.34  0.000024   -0.00    110.33   
   111. A(C  10,C  33,C  36)          115.59  0.000041    0.00    115.60   
   112. A(H  34,C  33,H  35)          106.20  0.000027   -0.00    106.20   
   113. A(C  10,C  33,H  35)          107.82 -0.000050    0.01    107.82   
   114. A(C  10,C  33,H  34)          107.12  0.000001   -0.00    107.11   
   115. A(C  33,C  36,H  37)          115.19 -0.000053    0.00    115.20   
   116. A(H  37,C  36,C  38)          116.60  0.000048    0.01    116.61   
   117. A(C  33,C  36,C  38)          128.20  0.000005   -0.01    128.19   
   118. A(C  36,C  38,C  39)          125.22 -0.000021   -0.01    125.22   
   119. A(C  15,C  38,C  39)          114.18  0.000037    0.00    114.18   
   120. A(C  15,C  38,C  36)          120.60 -0.000016    0.00    120.60   
   121. A(H  41,C  39,H  42)          107.88  0.000020   -0.01    107.87   
   122. A(H  40,C  39,H  42)          106.21 -0.000055    0.00    106.21   
   123. A(C  38,C  39,H  42)          110.38  0.000005   -0.00    110.38   
   124. A(H  40,C  39,H  41)          108.02  0.000047    0.01    108.03   
   125. A(C  38,C  39,H  41)          113.52 -0.000036   -0.00    113.52   
   126. A(C  38,C  39,H  40)          110.52  0.000019    0.00    110.52   
   127. A(C  44,C  43,H  45)          120.04  0.000022    0.00    120.04   
   128. A(C   0,C  43,H  45)          119.87 -0.000006   -0.00    119.87   
   129. A(C   0,C  43,C  44)          120.09 -0.000017    0.00    120.09   
   130. A(C  43,C  44,H  46)          120.03  0.000020    0.00    120.04   
   131. A(C   3,C  44,H  46)          119.84 -0.000009   -0.00    119.84   
   132. A(C   3,C  44,C  43)          120.13 -0.000010    0.00    120.13   
   133. D(C  12,C   1,C   0,C  43)   -179.89 -0.000023    0.01   -179.88   
   134. D(C  12,C   1,C   0,H  16)      0.11 -0.000010    0.01      0.12   
   135. D(C   2,C   1,C   0,H  16)   -179.97 -0.000016    0.00   -179.97   
   136. D(C   2,C   1,C   0,C  43)      0.03 -0.000029    0.01      0.03   
   137. D(C   3,C   2,C   1,C   0)     -0.05  0.000036   -0.00     -0.06   
   138. D(C   4,C   2,C   1,C   0)    179.72  0.000062   -0.01    179.72   
   139. D(C   3,C   2,C   1,C  12)    179.86  0.000029   -0.01    179.86   
   140. D(C   4,C   2,C   1,C  12)     -0.36  0.000055   -0.01     -0.37   
   141. D(H  20,C   3,C   2,C   1)   -179.96  0.000005    0.00   -179.96   
   142. D(C  44,C   3,C   2,C   4)   -179.75 -0.000051    0.00   -179.75   
   143. D(H  20,C   3,C   2,C   4)      0.27 -0.000021    0.00      0.27   
   144. D(C  44,C   3,C   2,C   1)      0.02 -0.000025    0.00      0.02   
   145. D(C   5,C   4,C   2,C   3)    179.43 -0.000249    0.03    179.46   
   146. D(O  14,C   4,C   2,C   1)   -179.18  0.000257    0.01   -179.17   
   147. D(C   5,C   4,C   2,C   1)     -0.35 -0.000276    0.03     -0.31   
   148. D(O  14,C   4,C   2,C   3)      0.59  0.000283    0.01      0.60   
   149. D(C  11,C   5,C   4,C   2)      1.41  0.000345   -0.01      1.40   
   150. D(C  11,C   5,C   4,O  14)   -179.76 -0.000189    0.01   -179.74   
   151. D(C   6,C   5,C   4,C   2)    179.68  0.000313   -0.02    179.67   
   152. D(C   6,C   5,C   4,O  14)     -1.48 -0.000220    0.01     -1.47   
   153. D(H  22,C   6,C   5,C  11)   -151.93 -0.000073    0.17   -151.76   
   154. D(H  22,C   6,C   5,C   4)     29.86 -0.000038    0.17     30.03   
   155. D(H  21,C   6,C   5,C  11)    -35.41 -0.000008    0.17    -35.24   
   156. D(H  21,C   6,C   5,C   4)    146.38  0.000028    0.17    146.55   
   157. D(C   7,C   6,C   5,C  11)     86.00  0.000080    0.17     86.16   
   158. D(C   7,C   6,C   5,C   4)    -92.22  0.000116    0.17    -92.04   
   159. D(H  23,C   7,C   6,C   5)    -48.66 -0.000076    0.01    -48.65   
   160. D(C   8,C   7,C   6,H  22)     11.45  0.000090   -0.00     11.45   
   161. D(C   8,C   7,C   6,H  21)   -106.90 -0.000010    0.00   -106.90   
   162. D(H  23,C   7,C   6,H  21)     72.41  0.000011    0.01     72.42   
   163. D(C   8,C   7,C   6,C   5)    132.03 -0.000097   -0.00    132.03   
   164. D(H  23,C   7,C   6,H  22)   -169.23  0.000111    0.01   -169.22   
   165. D(C  10,C   8,C   7,H  23)   -178.48 -0.000047   -0.00   -178.49   
   166. D(C  10,C   8,C   7,C   6)      0.81 -0.000025    0.01      0.82   
   167. D(C   9,C   8,C   7,H  23)     -0.50  0.000063    0.02     -0.49   
   168. D(C   9,C   8,C   7,C   6)    178.79  0.000085    0.03    178.82   
   169. D(H  26,C   9,C   8,C  10)    -62.08  0.000082   -0.05    -62.13   
   170. D(H  26,C   9,C   8,C   7)    119.80 -0.000022   -0.07    119.73   
   171. D(H  25,C   9,C   8,C  10)     56.27  0.000042   -0.05     56.21   
   172. D(H  25,C   9,C   8,C   7)   -121.86 -0.000061   -0.07   -121.93   
   173. D(H  24,C   9,C   8,C  10)    176.98  0.000099   -0.05    176.94   
   174. D(H  24,C   9,C   8,C   7)     -1.14 -0.000004   -0.07     -1.21   
   175. D(C  33,C  10,C   8,C   9)     83.30 -0.000418   -0.26     83.04   
   176. D(C  33,C  10,C   8,C   7)    -98.67 -0.000311   -0.24    -98.91   
   177. D(H  32,C  10,C   8,C   9)    -39.32 -0.000367   -0.25    -39.57   
   178. D(H  27,C  10,C   8,C   9)   -155.15 -0.000475   -0.26   -155.41   
   179. D(H  27,C  10,C   8,C   7)     22.88 -0.000368   -0.24     22.65   
   180. D(H  32,C  10,C   8,C   7)    138.72 -0.000260   -0.23    138.48   
   181. D(C  28,C  11,C   5,C   6)      0.48 -0.000106   -0.02      0.45   
   182. D(C  28,C  11,C   5,C   4)    178.60 -0.000145   -0.03    178.57   
   183. D(C  12,C  11,C   5,C   6)   -179.82 -0.000148   -0.03   -179.85   
   184. D(C  12,C  11,C   5,C   4)     -1.70 -0.000186   -0.03     -1.73   
   185. D(O  13,C  12,C  11,C  28)      0.72 -0.000012    0.05      0.77   
   186. D(C   1,C  12,C  11,C  28)   -179.31 -0.000075    0.05   -179.26   
   187. D(C   1,C  12,C  11,C   5)      0.96 -0.000038    0.05      1.02   
   188. D(O  13,C  12,C   1,C   2)   -179.93  0.000041   -0.03   -179.95   
   189. D(O  13,C  12,C   1,C   0)     -0.01  0.000034   -0.03     -0.04   
   190. D(O  13,C  12,C  11,C   5)   -179.01  0.000026    0.05   -178.96   
   191. D(C  11,C  12,C   1,C   0)   -179.98  0.000098   -0.04   -180.02   
   192. D(C  11,C  12,C   1,C   2)      0.10  0.000105   -0.03      0.07   
   193. D(H  30,C  28,C  11,C   5)    120.16  0.000025   -0.01    120.15   
   194. D(H  29,C  28,C  11,C  12)    178.59  0.000020   -0.01    178.58   
   195. D(H  29,C  28,C  11,C   5)     -1.69 -0.000020   -0.01     -1.70   
   196. D(H  31,C  28,C  11,C  12)     57.36 -0.000028   -0.00     57.36   
   197. D(H  31,C  28,C  11,C   5)   -122.92 -0.000068   -0.01   -122.93   
   198. D(H  30,C  28,C  11,C  12)    -59.56  0.000065   -0.01    -59.56   
   199. D(C  36,C  33,C  10,H  27)    158.56 -0.000330   -0.16    158.40   
   200. D(C  36,C  33,C  10,C   8)    -78.48 -0.000319   -0.16    -78.64   
   201. D(H  35,C  33,C  10,H  32)    166.92 -0.000428   -0.16    166.76   
   202. D(H  35,C  33,C  10,H  27)    -78.79 -0.000398   -0.16    -78.95   
   203. D(H  35,C  33,C  10,C   8)     44.17 -0.000387   -0.15     44.02   
   204. D(H  34,C  33,C  10,H  32)    -79.15 -0.000420   -0.16    -79.32   
   205. D(H  34,C  33,C  10,H  27)     35.14 -0.000390   -0.16     34.98   
   206. D(C  36,C  33,C  10,H  32)     44.26 -0.000360   -0.17     44.10   
   207. D(H  34,C  33,C  10,C   8)    158.10 -0.000380   -0.15    157.95   
   208. D(C  38,C  36,C  33,H  35)    125.11 -0.000335    0.56    125.67   
   209. D(C  38,C  36,C  33,H  34)      8.66 -0.000356    0.57      9.22   
   210. D(C  38,C  36,C  33,C  10)   -113.05 -0.000407    0.57   -112.48   
   211. D(H  37,C  36,C  33,H  35)    -54.33 -0.000304    0.52    -53.81   
   212. D(H  37,C  36,C  33,H  34)   -170.78 -0.000325    0.53   -170.26   
   213. D(H  37,C  36,C  33,C  10)     67.51 -0.000376    0.53     68.04   
   214. D(C  39,C  38,C  36,C  33)      0.52 -0.000032   -0.01      0.51   
   215. D(C  15,C  38,C  36,H  37)     -0.03 -0.000035    0.02     -0.01   
   216. D(C  15,C  38,C  36,C  33)   -179.46 -0.000003   -0.02   -179.49   
   217. D(C  39,C  38,C  15,H  19)     58.57 -0.000025    0.01     58.57   
   218. D(C  39,C  38,C  15,H  18)    -59.36  0.000027    0.01    -59.35   
   219. D(C  39,C  38,C  15,H  17)    179.63  0.000011    0.01    179.64   
   220. D(C  36,C  38,C  15,H  19)   -121.45 -0.000051    0.02   -121.43   
   221. D(C  36,C  38,C  15,H  18)    120.63  0.000001    0.02    120.64   
   222. D(C  39,C  38,C  36,H  37)    179.95 -0.000064    0.03    179.98   
   223. D(C  36,C  38,C  15,H  17)     -0.38 -0.000015    0.02     -0.36   
   224. D(H  42,C  39,C  38,C  36)    120.61  0.000004   -0.12    120.49   
   225. D(H  42,C  39,C  38,C  15)    -59.41 -0.000023   -0.11    -59.52   
   226. D(H  41,C  39,C  38,C  36)     -0.65  0.000000   -0.11     -0.76   
   227. D(H  41,C  39,C  38,C  15)    179.33 -0.000027   -0.10    179.23   
   228. D(H  40,C  39,C  38,C  36)   -122.20 -0.000049   -0.12   -122.32   
   229. D(H  40,C  39,C  38,C  15)     57.78 -0.000077   -0.10     57.68   
   230. D(H  45,C  43,C   0,H  16)      0.03  0.000008    0.00      0.03   
   231. D(H  45,C  43,C   0,C   1)   -179.97  0.000021   -0.00   -179.97   
   232. D(C  44,C  43,C   0,H  16)   -179.97 -0.000002    0.00   -179.97   
   233. D(C  44,C  43,C   0,C   1)      0.03  0.000012   -0.00      0.02   
   234. D(H  46,C  44,C  43,H  45)     -0.05 -0.000016    0.00     -0.05   
   235. D(H  46,C  44,C  43,C   0)    179.96 -0.000007   -0.00    179.96   
   236. D(C   3,C  44,C  43,H  45)    179.94 -0.000010   -0.00    179.94   
   237. D(C   3,C  44,C  43,C   0)     -0.06 -0.000000   -0.00     -0.06   
   238. D(H  46,C  44,C   3,H  20)     -0.00 -0.000017    0.00      0.00   
   239. D(H  46,C  44,C   3,C   2)   -179.98  0.000013    0.00   -179.98   
   240. D(C  43,C  44,C   3,H  20)   -179.99 -0.000023    0.00   -179.99   
   241. D(C  43,C  44,C   3,C   2)      0.03  0.000007    0.00      0.03   
    ----------------------------------------------------------------------------

         *************************************************************
         *                GEOMETRY OPTIMIZATION CYCLE  37            *
         *************************************************************
---------------------------------
CARTESIAN COORDINATES (ANGSTROEM)
---------------------------------
  C      4.980581    1.829359    0.953601
  C      3.920379    1.086596    0.422751
  C      2.699620    1.717797    0.128473
  C      2.548765    3.088042    0.368931
  C      1.571102    0.933270   -0.442168
  C      1.758639   -0.528488   -0.702554
  C      0.553883   -1.249210   -1.277106
  C     -0.311560   -1.847220   -0.182508
  C     -1.645955   -1.758977   -0.039399
  C     -2.318891   -2.459466    1.121880
  C     -2.553910   -1.022991   -1.008617
  C      2.933892   -1.141924   -0.396501
  C      4.081824   -0.369316    0.171174
  O      5.142962   -0.941503    0.422916
  O      0.504321    1.485471   -0.715796
  C     -6.310521    0.973309    1.429577
  H      5.916618    1.326630    1.174737
  H     -5.862071    0.571969    2.344659
  H     -6.661680    1.994362    1.638547
  H     -7.207871    0.381157    1.198140
  H      1.600470    3.562067    0.137586
  H      0.897268   -2.042501   -1.952495
  H     -0.016013   -0.536713   -1.875254
  H      0.240527   -2.423221    0.561570
  H     -1.595787   -3.006654    1.736097
  H     -3.074999   -3.172047    0.763060
  H     -2.847638   -1.752274    1.773239
  H     -2.065149   -0.942480   -1.985137
  C      3.211820   -2.608313   -0.590069
  H      2.351860   -3.151600   -0.981364
  H      4.059071   -2.747987   -1.272340
  H      3.506342   -3.062953    0.363150
  H     -3.460844   -1.622701   -1.167164
  C     -2.981297    0.420316   -0.588840
  H     -3.270552    0.949536   -1.503056
  H     -2.090762    0.936345   -0.204747
  C     -4.084705    0.500905    0.434263
  H     -3.820413    0.146008    1.431313
  C     -5.338061    0.960922    0.271189
  C     -5.908148    1.496962   -1.021249
  H     -6.269057    2.526543   -0.885623
  H     -5.192664    1.495434   -1.847293
  H     -6.781059    0.903950   -1.329847
  C      4.825006    3.195790    1.191032
  C      3.608952    3.824782    0.899216
  H      5.649730    3.770738    1.602850
  H      3.488527    4.888392    1.085054

----------------------------
CARTESIAN COORDINATES (A.U.)
----------------------------
  NO LB      ZA    FRAG     MASS         X           Y           Z
   0 C     6.0000    0    12.011    9.411933    3.456987    1.802045
   1 C     6.0000    0    12.011    7.408443    2.053369    0.798883
   2 C     6.0000    0    12.011    5.101542    3.246166    0.242779
   3 C     6.0000    0    12.011    4.816468    5.835554    0.697178
   4 C     6.0000    0    12.011    2.968953    1.763624   -0.835576
   5 C     6.0000    0    12.011    3.323346   -0.998697   -1.327634
   6 C     6.0000    0    12.011    1.046687   -2.360665   -2.413381
   7 C     6.0000    0    12.011   -0.588763   -3.490740   -0.344891
   8 C     6.0000    0    12.011   -3.110404   -3.323984   -0.074454
   9 C     6.0000    0    12.011   -4.382069   -4.647717    2.120046
  10 C     6.0000    0    12.011   -4.826190   -1.933174   -1.906011
  11 C     6.0000    0    12.011    5.544253   -2.157924   -0.749278
  12 C     6.0000    0    12.011    7.713529   -0.697907    0.323472
  13 O     8.0000    0    15.999    9.718789   -1.779182    0.799196
  14 O     8.0000    0    15.999    0.953029    2.807133   -1.352658
  15 C     6.0000    0    12.011  -11.925157    1.839288    2.701508
  16 H     1.0000    0     1.008   11.180787    2.506968    2.219931
  17 H     1.0000    0     1.008  -11.077708    1.080864    4.430764
  18 H     1.0000    0     1.008  -12.588752    3.768798    3.096405
  19 H     1.0000    0     1.008  -13.620903    0.720282    2.264156
  20 H     1.0000    0     1.008    3.024450    6.731331    0.259999
  21 H     1.0000    0     1.008    1.695590   -3.859768   -3.689681
  22 H     1.0000    0     1.008   -0.030260   -1.014240   -3.543716
  23 H     1.0000    0     1.008    0.454530   -4.579223    1.061213
  24 H     1.0000    0     1.008   -3.015600   -5.681753    3.280749
  25 H     1.0000    0     1.008   -5.810905   -5.994299    1.441975
  26 H     1.0000    0     1.008   -5.381256   -3.311318    3.350936
  27 H     1.0000    0     1.008   -3.902567   -1.781029   -3.751366
  28 C     6.0000    0    12.011    6.069461   -4.928997   -1.115069
  29 H     1.0000    0     1.008    4.444371   -5.955660   -1.854509
  30 H     1.0000    0     1.008    7.670533   -5.192942   -2.404374
  31 H     1.0000    0     1.008    6.626025   -5.788142    0.686254
  32 H     1.0000    0     1.008   -6.540048   -3.066461   -2.205620
  33 C     6.0000    0    12.011   -5.633835    0.794282   -1.112746
  34 H     1.0000    0     1.008   -6.180448    1.794363   -2.840364
  35 H     1.0000    0     1.008   -3.950967    1.769436   -0.386916
  36 C     6.0000    0    12.011   -7.718973    0.946574    0.820637
  37 H     1.0000    0     1.008   -7.219534    0.275915    2.704789
  38 C     6.0000    0    12.011  -10.087473    1.815879    0.512474
  39 C     6.0000    0    12.011  -11.164782    2.828848   -1.929881
  40 H     1.0000    0     1.008  -11.846800    4.774474   -1.673585
  41 H     1.0000    0     1.008   -9.812712    2.825960   -3.490877
  42 H     1.0000    0     1.008  -12.814344    1.708218   -2.513046
  43 C     6.0000    0    12.011    9.117941    6.039169    2.250724
  44 C     6.0000    0    12.011    6.819931    7.227791    1.699273
  45 H     1.0000    0     1.008   10.676442    7.125662    3.028948
  46 H     1.0000    0     1.008    6.592360    9.237722    2.050454

--------------------------------
INTERNAL COORDINATES (ANGSTROEM)
--------------------------------
 C      0   0   0     0.000000000000     0.00000000     0.00000000
 C      1   0   0     1.399116040771     0.00000000     0.00000000
 C      2   1   0     1.405442013952   119.94777529     0.00000000
 C      3   2   1     1.399338988520   119.83030153   359.94460985
 C      3   2   1     1.488175426910   120.14590892   179.71652560
 C      5   3   2     1.496564615435   119.11748363   359.68831431
 C      6   5   3     1.516901129383   115.49635914   179.66848982
 C      7   6   5     1.518140867207   111.51975513   267.95502222
 C      8   7   6     1.344944834723   128.05884416   132.02615239
 C      9   8   7     1.513967645751   119.48913633   178.82030429
 C      9   8   7     1.518367273356   123.86043902     0.81960697
 C      6   5   3     1.360585742596   120.62927384     1.39765789
 C      2   1   3     1.486282554303   120.12869109   180.08901815
 O     13   2   1     1.231578084732   120.93692681   359.95725119
 O      5   3   2     1.231998316458   120.36489924   180.82634318
 C     11   9   8     4.903278362921   109.75945597   213.53883004
 H      1   2   3     1.085266102799   119.00987475   180.02842337
 H     16  11   9     1.095243728512    87.28155270     1.45074787
 H     16  11   9     1.099785937031   135.81562848   115.00237526
 H     16  11   9     1.099747685478   107.53429152   253.19743713
 H      4   3   2     1.085119238485   119.03440625   180.04149650
 H      7   6   5     1.096984322866   109.15825716   146.55227363
 H      7   6   5     1.090969455207   108.19486334    30.03055582
 H      8   7   6     1.090976156163   114.28280720   311.35160741
 H     10   9   8     1.095243445796   111.58380961   358.79246565
 H     10   9   8     1.099191370041   110.81213704   238.07145972
 H     10   9   8     1.097252083221   111.79720482   119.72700385
 H     11   9   8     1.094970227432   109.75493909    22.64810273
 C     12   6   5     1.504994390684   124.74192748   178.57442105
 H     29  12   6     1.089864046725   112.71615037   358.29853910
 H     29  12   6     1.096738813102   110.28923735   120.15391813
 H     29  12   6     1.096387885856   109.98773956   237.07236449
 H     11   9   8     1.098781049734   108.73076470   138.48356610
 C     11   9   8     1.562693062093   116.08877924   261.09026294
 H     34  11   9     1.095232130357   107.11504877   157.94974163
 H     34  11   9     1.098574581423   107.82176873    44.02152721
 C     34  11   9     1.506897960068   115.59703333   281.36409374
 H     37  34  11     1.090830620972   115.19915685    68.03927967
 C     37  34  11     1.345031235002   128.19240904   247.51845549
 C     39  37  34     1.510872319699   125.21597330     0.50862167
 H     40  39  37     1.099402902795   110.52369295   237.68100019
 H     40  39  37     1.092825889867   113.51968827   359.23667982
 H     40  39  37     1.099485678100   110.38379088   120.48588279
 C      1   2   3     1.395604671731   119.99079861     0.03125421
 C      4   3   2     1.395702171402   120.01903043     0.02354654
 H     44   1   2     1.086428762804   119.86860601   180.02918908
 H     45   4   3     1.086417278982   119.83955989   180.02019075

---------------------------
INTERNAL COORDINATES (A.U.)
---------------------------
 C      0   0   0     0.000000000000     0.00000000     0.00000000
 C      1   0   0     2.643946146634     0.00000000     0.00000000
 C      2   1   0     2.655900503476   119.94777529     0.00000000
 C      3   2   1     2.644367456822   119.83030153   359.94460985
 C      3   2   1     2.812243996092   120.14590892   179.71652560
 C      5   3   2     2.828097264890   119.11748363   359.68831431
 C      6   5   3     2.866527706770   115.49635914   179.66848982
 C      7   6   5     2.868870471734   111.51975513   267.95502222
 C      8   7   6     2.541577402858   128.05884416   132.02615239
 C      9   8   7     2.860984226086   119.48913633   178.82030429
 C      9   8   7     2.869298317351   123.86043902     0.81960697
 C      6   5   3     2.571134435224   120.62927384     1.39765789
 C      2   1   3     2.808666985258   120.12869109   180.08901815
 O     13   2   1     2.327345292683   120.93692681   359.95725119
 O      5   3   2     2.328139415557   120.36489924   180.82634318
 C     11   9   8     9.265853264303   109.75945597   213.53883004
 H      1   2   3     2.050855716719   119.00987475   180.02842337
 H     16  11   9     2.069710696782    87.28155270     1.45074787
 H     16  11   9     2.078294226926   135.81562848   115.00237526
 H     16  11   9     2.078221941966   107.53429152   253.19743713
 H      4   3   2     2.050578183387   119.03440625   180.04149650
 H      7   6   5     2.072999943422   109.15825716   146.55227363
 H      7   6   5     2.061633490814   108.19486334    30.03055582
 H      8   7   6     2.061646153785   114.28280720   311.35160741
 H     10   9   8     2.069710162526   111.58380961   358.79246565
 H     10   9   8     2.077170658146   110.81213704   238.07145972
 H     10   9   8     2.073505937162   111.79720482   119.72700385
 H     11   9   8     2.069193854645   109.75493909    22.64810273
 C     12   6   5     2.844027231480   124.74192748   178.57442105
 H     29  12   6     2.059544571518   112.71615037   358.29853910
 H     29  12   6     2.072535997205   110.28923735   120.15391813
 H     29  12   6     2.071872840816   109.98773956   237.07236449
 H     11   9   8     2.076395265141   108.73076470   138.48356610
 C     11   9   8     2.953061918734   116.08877924   261.09026294
 H     34  11   9     2.069688779447   107.11504877   157.94974163
 H     34  11   9     2.076005096578   107.82176873    44.02152721
 C     34  11   9     2.847624456293   115.59703333   281.36409374
 H     37  34  11     2.061371132131   115.19915685    68.03927967
 C     37  34  11     2.541740675724   128.19240904   247.51845549
 C     39  37  34     2.855134907553   125.21597330     0.50862167
 H     40  39  37     2.077570397121   110.52369295   237.68100019
 H     40  39  37     2.065141643908   113.51968827   359.23667982
 H     40  39  37     2.077726819778   110.38379088   120.48588279
 C      1   2   3     2.637310620793   119.99079861     0.03125421
 C      4   3   2     2.637494868468   120.01903043     0.02354654
 H     44   1   2     2.053052825714   119.86860601   180.02918908
 H     45   4   3     2.053031124435   119.83955989   180.02019075


           ************************************************************
           *        Program running with 4 parallel MPI-processes     *
           *              working on a common directory               *
           ************************************************************
------------------------------------------------------------------------------
                   ___                                                        
                  /   \      - P O W E R E D   B Y -                         
                 /     \                                                     
                 |  |  |   _    _      __       _____    __    __             
                 |  |  |  | |  | |    /  \     |  _  \  |  |  /  |          
                  \  \/   | |  | |   /    \    | | | |  |  | /  /          
                 / \  \   | |__| |  /  /\  \   | |_| |  |  |/  /          
                |  |  |   |  __  | /  /__\  \  |    /   |      \           
                |  |  |   | |  | | |   __   |  |    \   |  |\   \          
                \     /   | |  | | |  |  |  |  | |\  \  |  | \   \       
                 \___/    |_|  |_| |__|  |__|  |_| \__\ |__|  \__/        
                                                                              
                      - O R C A' S   B I G   F R I E N D -                    
                                      &                                       
                       - I N T E G R A L  F E E D E R -                       
                                                                              
 v1 FN, 2020, v2 2021                                                         
------------------------------------------------------------------------------


Reading SHARK input file MK2_0e_0H_B3LYP_631Gd_opt.SHARKINP.tmp ... ok
----------------------
SHARK INTEGRAL PACKAGE
----------------------

Number of atoms                             ...     47
Number of basis functions                   ...    370
Number of shells                            ...    186
Maximum angular momentum                    ...      2
Integral batch strategy                     ... SHARK/LIBINT Hybrid
RI-J (if used) integral strategy            ... SPLIT-RIJ (Revised 2003 algorithm where possible)
Printlevel                                  ...      1
Contraction scheme used                     ... SEGMENTED contraction
Coulomb Range Separation                    ... NOT USED
Exchange Range Separation                   ... NOT USED
Finite Nucleus Model                        ... NOT USED
Auxiliary Coulomb fitting basis             ... AVAILABLE
   # of basis functions in Aux-J            ...   1391
   # of shells in Aux-J                     ...    465
   Maximum angular momentum in Aux-J        ...      4
Auxiliary J/K fitting basis                 ... NOT available
Auxiliary Correlation fitting basis         ... NOT available
Auxiliary 'external' fitting basis          ... NOT available
Integral threshold                          ...     2.500000e-11
Primitive cut-off                           ...     2.500000e-12
Primitive pair pre-selection threshold      ...     2.500000e-12

Calculating pre-screening integrals         ... done (  0.1 sec) Dimension = 186
Organizing shell pair data                  ... done (  0.1 sec)
Shell pair information
Total number of shell pairs                 ...     17391
Shell pairs after pre-screening             ...     11122
Total number of primitive shell pairs       ...     98016
Primitive shell pairs kept                  ...     34496
          la=0 lb=0:   4164 shell pairs
          la=1 lb=0:   3745 shell pairs
          la=1 lb=1:    853 shell pairs
          la=2 lb=0:   1492 shell pairs
          la=2 lb=1:    720 shell pairs
          la=2 lb=2:    148 shell pairs

Calculating one electron integrals          ... done (  0.0 sec)
Calculating RI/J V-Matrix + Cholesky decomp.... done (  0.1 sec)
Calculating Nuclear repulsion               ... done (  0.0 sec) ENN=   1789.167356950437 Eh

SHARK setup successfully completed in   0.4 seconds

Maximum memory used throughout the entire GTOINT-calculation: 28.2 MB
[1717801559.426668] [eu-a2p-327:61294:0]          mpool.c:38   UCX  WARN  object 0x3712a80 was not returned to mpool ucp_requests
[1717801559.426693] [eu-a2p-327:61294:0]          mpool.c:38   UCX  WARN  object 0x3712c40 was not returned to mpool ucp_requests
[1717801559.426697] [eu-a2p-327:61294:0]          mpool.c:38   UCX  WARN  object 0x3712e00 was not returned to mpool ucp_requests
[1717801559.426700] [eu-a2p-327:61294:0]          mpool.c:38   UCX  WARN  object 0x3712fc0 was not returned to mpool ucp_requests
[1717801559.426703] [eu-a2p-327:61294:0]          mpool.c:38   UCX  WARN  object 0x3713180 was not returned to mpool ucp_requests
[1717801559.426705] [eu-a2p-327:61294:0]          mpool.c:38   UCX  WARN  object 0x3713340 was not returned to mpool ucp_requests
[1717801559.426708] [eu-a2p-327:61294:0]          mpool.c:38   UCX  WARN  object 0x3713500 was not returned to mpool ucp_requests
[1717801559.426710] [eu-a2p-327:61294:0]          mpool.c:38   UCX  WARN  object 0x37136c0 was not returned to mpool ucp_requests
[1717801559.426713] [eu-a2p-327:61294:0]          mpool.c:38   UCX  WARN  object 0x3713880 was not returned to mpool ucp_requests
[1717801559.426715] [eu-a2p-327:61294:0]          mpool.c:38   UCX  WARN  object 0x3713a40 was not returned to mpool ucp_requests
[1717801559.426717] [eu-a2p-327:61294:0]          mpool.c:38   UCX  WARN  object 0x3713c00 was not returned to mpool ucp_requests
[1717801559.426719] [eu-a2p-327:61294:0]          mpool.c:38   UCX  WARN  object 0x3713dc0 was not returned to mpool ucp_requests
[1717801559.426722] [eu-a2p-327:61294:0]          mpool.c:38   UCX  WARN  object 0x3713f80 was not returned to mpool ucp_requests
[1717801559.426724] [eu-a2p-327:61294:0]          mpool.c:38   UCX  WARN  object 0x3714140 was not returned to mpool ucp_requests
[1717801559.426726] [eu-a2p-327:61294:0]          mpool.c:38   UCX  WARN  object 0x3714300 was not returned to mpool ucp_requests
[1717801559.426729] [eu-a2p-327:61294:0]          mpool.c:38   UCX  WARN  object 0x37144c0 was not returned to mpool ucp_requests
[1717801559.426731] [eu-a2p-327:61294:0]          mpool.c:38   UCX  WARN  object 0x3714680 was not returned to mpool ucp_requests
[1717801559.426733] [eu-a2p-327:61294:0]          mpool.c:38   UCX  WARN  object 0x3714840 was not returned to mpool ucp_requests
[1717801559.426735] [eu-a2p-327:61294:0]          mpool.c:38   UCX  WARN  object 0x3714a00 was not returned to mpool ucp_requests
[1717801559.426738] [eu-a2p-327:61294:0]          mpool.c:38   UCX  WARN  object 0x3714bc0 was not returned to mpool ucp_requests
[1717801559.426740] [eu-a2p-327:61294:0]          mpool.c:38   UCX  WARN  object 0x3714f40 was not returned to mpool ucp_requests
[1717801559.426954] [eu-a2p-327:61292:0]          mpool.c:38   UCX  WARN  object 0x30c9f00 was not returned to mpool ucp_requests
[1717801559.426974] [eu-a2p-327:61292:0]          mpool.c:38   UCX  WARN  object 0x30ca0c0 was not returned to mpool ucp_requests
[1717801559.426978] [eu-a2p-327:61292:0]          mpool.c:38   UCX  WARN  object 0x30ca280 was not returned to mpool ucp_requests
[1717801559.426981] [eu-a2p-327:61292:0]          mpool.c:38   UCX  WARN  object 0x30ca440 was not returned to mpool ucp_requests
[1717801559.426984] [eu-a2p-327:61292:0]          mpool.c:38   UCX  WARN  object 0x30ca600 was not returned to mpool ucp_requests
[1717801559.426986] [eu-a2p-327:61292:0]          mpool.c:38   UCX  WARN  object 0x30ca7c0 was not returned to mpool ucp_requests
[1717801559.426988] [eu-a2p-327:61292:0]          mpool.c:38   UCX  WARN  object 0x30cab40 was not returned to mpool ucp_requests
[1717801559.426991] [eu-a2p-327:61292:0]          mpool.c:38   UCX  WARN  object 0x30caec0 was not returned to mpool ucp_requests
[1717801559.427230] [eu-a2p-327:61293:0]          mpool.c:38   UCX  WARN  object 0x41d4e40 was not returned to mpool ucp_requests
[1717801559.427260] [eu-a2p-327:61293:0]          mpool.c:38   UCX  WARN  object 0x41d5000 was not returned to mpool ucp_requests
[1717801559.427264] [eu-a2p-327:61293:0]          mpool.c:38   UCX  WARN  object 0x41d51c0 was not returned to mpool ucp_requests
[1717801559.427267] [eu-a2p-327:61293:0]          mpool.c:38   UCX  WARN  object 0x41d5380 was not returned to mpool ucp_requests
[1717801559.427270] [eu-a2p-327:61293:0]          mpool.c:38   UCX  WARN  object 0x41d5540 was not returned to mpool ucp_requests
[1717801559.427274] [eu-a2p-327:61293:0]          mpool.c:38   UCX  WARN  object 0x41d5700 was not returned to mpool ucp_requests
[1717801559.427276] [eu-a2p-327:61293:0]          mpool.c:38   UCX  WARN  object 0x41d58c0 was not returned to mpool ucp_requests
[1717801559.427279] [eu-a2p-327:61293:0]          mpool.c:38   UCX  WARN  object 0x41d5a80 was not returned to mpool ucp_requests
[1717801559.427282] [eu-a2p-327:61293:0]          mpool.c:38   UCX  WARN  object 0x41d5c40 was not returned to mpool ucp_requests
[1717801559.427284] [eu-a2p-327:61293:0]          mpool.c:38   UCX  WARN  object 0x41d5e00 was not returned to mpool ucp_requests
[1717801559.427287] [eu-a2p-327:61293:0]          mpool.c:38   UCX  WARN  object 0x41d5fc0 was not returned to mpool ucp_requests
[1717801559.427290] [eu-a2p-327:61293:0]          mpool.c:38   UCX  WARN  object 0x41d6180 was not returned to mpool ucp_requests
[1717801559.427292] [eu-a2p-327:61293:0]          mpool.c:38   UCX  WARN  object 0x41d6340 was not returned to mpool ucp_requests
[1717801559.427295] [eu-a2p-327:61293:0]          mpool.c:38   UCX  WARN  object 0x41d6500 was not returned to mpool ucp_requests
[1717801559.427297] [eu-a2p-327:61293:0]          mpool.c:38   UCX  WARN  object 0x41d66c0 was not returned to mpool ucp_requests
[1717801559.427300] [eu-a2p-327:61293:0]          mpool.c:38   UCX  WARN  object 0x41d6880 was not returned to mpool ucp_requests
[1717801559.427303] [eu-a2p-327:61293:0]          mpool.c:38   UCX  WARN  object 0x41d6a40 was not returned to mpool ucp_requests
[1717801559.427305] [eu-a2p-327:61293:0]          mpool.c:38   UCX  WARN  object 0x41d6c00 was not returned to mpool ucp_requests
[1717801559.427308] [eu-a2p-327:61293:0]          mpool.c:38   UCX  WARN  object 0x41d6dc0 was not returned to mpool ucp_requests
[1717801559.427310] [eu-a2p-327:61293:0]          mpool.c:38   UCX  WARN  object 0x41d6f80 was not returned to mpool ucp_requests
[1717801559.427313] [eu-a2p-327:61293:0]          mpool.c:38   UCX  WARN  object 0x41d7140 was not returned to mpool ucp_requests


           ************************************************************
           *        Program running with 4 parallel MPI-processes     *
           *              working on a common directory               *
           ************************************************************

Diagonalization of the overlap matrix:
Smallest eigenvalue                        ... 3.208e-04
Time for diagonalization                   ...    0.020 sec
Threshold for overlap eigenvalues          ... 1.000e-08
Number of eigenvalues below threshold      ... 0
Time for construction of square roots      ...    0.018 sec
Total time needed                          ...    0.043 sec

-------------------
DFT GRID GENERATION
-------------------

General Integration Accuracy     IntAcc      ... 4.959
Radial Grid Type                 RadialGrid  ... OptM3 with GC (2021)
Angular Grid (max. ang.)         AngularGrid ... 6 (Lebedev-590)
Angular grid pruning method      GridPruning ... 4 (adaptive)
Weight generation scheme         WeightScheme... Becke
Basis function cutoff            BFCut       ... 1.0000e-11
Integration weight cutoff        WCut        ... 1.0000e-14
Angular grids for H and He will be reduced by one unit
Partially contracted basis set               ... off
Rotationally invariant grid construction     ... off

Total number of grid points                  ...   530625
Total number of batches                      ...     8315
Average number of points per batch           ...       63
Average number of grid points per atom       ...    11290
Time for grid setup =    6.892 sec

--------------------
COSX GRID GENERATION
--------------------

GRIDX 1
-------
General Integration Accuracy     IntAcc      ... 4.020
Radial Grid Type                 RadialGrid  ... OptM3 with GC (2021)
Angular Grid (max. ang.)         AngularGrid ... 2 (Lebedev-110)
Angular grid pruning method      GridPruning ... 4 (adaptive)
Weight generation scheme         WeightScheme... Becke
Basis function cutoff            BFCut       ... 1.0000e-11
Integration weight cutoff        WCut        ... 1.0000e-14
Angular grids for H and He will be reduced by one unit
Partially contracted basis set               ... on
Rotationally invariant grid construction     ... off

Total number of grid points                  ...    57995
Total number of batches                      ...      927
Average number of points per batch           ...       62
Average number of grid points per atom       ...     1234
UseSFitting                                  ... on

GRIDX 2
-------
General Integration Accuracy     IntAcc      ... 4.338
Radial Grid Type                 RadialGrid  ... OptM3 with GC (2021)
Angular Grid (max. ang.)         AngularGrid ... 3 (Lebedev-194)
Angular grid pruning method      GridPruning ... 4 (adaptive)
Weight generation scheme         WeightScheme... Becke
Basis function cutoff            BFCut       ... 1.0000e-11
Integration weight cutoff        WCut        ... 1.0000e-14
Angular grids for H and He will be reduced by one unit
Partially contracted basis set               ... on
Rotationally invariant grid construction     ... off

Total number of grid points                  ...   126464
Total number of batches                      ...     2000
Average number of points per batch           ...       63
Average number of grid points per atom       ...     2691
UseSFitting                                  ... on

GRIDX 3
-------
General Integration Accuracy     IntAcc      ... 4.871
Radial Grid Type                 RadialGrid  ... OptM3 with GC (2021)
Angular Grid (max. ang.)         AngularGrid ... 4 (Lebedev-302)
Angular grid pruning method      GridPruning ... 4 (adaptive)
Weight generation scheme         WeightScheme... Becke
Basis function cutoff            BFCut       ... 1.0000e-11
Integration weight cutoff        WCut        ... 1.0000e-14
Angular grids for H and He will be reduced by one unit
Partially contracted basis set               ... on
Rotationally invariant grid construction     ... off

Total number of grid points                  ...   240271
Total number of batches                      ...     3780
Average number of points per batch           ...       63
Average number of grid points per atom       ...     5112
UseSFitting                                  ... on

Time for X-Grid setup             =    3.591 sec


--------------------
CPCM SOLVATION MODEL
--------------------
CPCM parameters:
  Epsilon                                         ...      80.4000
  Refrac                                          ...       1.3300
  Rsolv                                           ...       1.3000
  Surface type                                    ... GAUSSIAN VDW
  Epsilon function type                           ...         CPCM
Radii:
 Radius for C  used is    3.8550 Bohr (=   2.0400 Ang.)
 Radius for O  used is    3.4469 Bohr (=   1.8240 Ang.)
 Radius for H  used is    2.4944 Bohr (=   1.3200 Ang.)
Calculating surface                               ...        done! (  0.0s)
GEPOL surface points                              ...         2487
GEPOL Volume                                      ...    2715.0285
GEPOL Surface-area                                ...    1386.3228
Calculating surface distance matrix               ...        done! (  0.0s)
Performing Cholesky decomposition & store         ...        done! (  0.2s)
Overall time for CPCM initialization              ...                 0.3s
--------------
SCF ITERATIONS
--------------
ITER       Energy         Delta-E        Max-DP      RMS-DP      [F,P]     Damp
               ***  Starting incremental Fock matrix formation  ***
                      *** Initiating the SOSCF procedure ***
                      *** Re-Reading the Fockian *** 
                      *** Removing any level shift *** 
ITER      Energy       Delta-E        Grad      Rot      Max-DP    RMS-DP
  0   -964.50004381 -964.5000438098  0.000929  0.000929  0.002249  0.000036
               *** Restarting incremental Fock matrix formation ***
  1   -964.50016860  -0.0001247887  0.000282  0.000650  0.000957  0.000021
  2   -964.50018307  -0.0000144740  0.000043  0.000218  0.000309  0.000004
  3   -964.50018315  -0.0000000785  0.000084  0.000210  0.000290  0.000003
  4   -964.50018332  -0.0000001657  0.000027  0.000054  0.000086  0.000001
  5   -964.50018335  -0.0000000322  0.000011  0.000030  0.000039  0.000001
  6   -964.50018335  -0.0000000030  0.000008  0.000015  0.000026  0.000000
  7   -964.50018336  -0.0000000039  0.000003  0.000010  0.000012  0.000000
                  ***Gradient check signals convergence***
              ***Rediagonalizing the Fockian in SOSCF/NRSCF***

               *****************************************************
               *                     SUCCESS                       *
               *           SCF CONVERGED AFTER   8 CYCLES          *
               *****************************************************

Old exchange energy                            =    -26.785374781 Eh
New exchange energy                            =    -26.785376868 Eh
Exchange energy change after final integration =     -0.000002087 Eh
Total energy after final integration           =   -964.500185445 Eh
Final COS-X integration done in                =    24.770 sec
Total Energy       :         -964.50018545 Eh          -26245.38434 eV
  Last Energy change         ...   -3.1129e-09  Tolerance :   1.0000e-08
  Last MAX-Density change    ...    4.4409e-15  Tolerance :   1.0000e-07
             **** THE GBW FILE WAS UPDATED (MK2_0e_0H_B3LYP_631Gd_opt.gbw) ****
             **** DENSITY MK2_0e_0H_B3LYP_631Gd_opt.scfp WAS UPDATED ****
             **** ENERGY FILE WAS UPDATED (MK2_0e_0H_B3LYP_631Gd_opt.en.tmp) ****
             **** THE GBW FILE WAS UPDATED (MK2_0e_0H_B3LYP_631Gd_opt.gbw) ****
             **** DENSITY MK2_0e_0H_B3LYP_631Gd_opt.scfp WAS UPDATED ****
Total SCF time: 0 days 0 hours 2 min 22 sec 

Maximum memory used throughout the entire SCF-calculation: 179.4 MB

-------------------------   --------------------
FINAL SINGLE POINT ENERGY      -964.500185445490
-------------------------   --------------------


           ************************************************************
           *        Program running with 4 parallel MPI-processes     *
           *              working on a common directory               *
           ************************************************************
------------------------------------------------------------------------------
                         ORCA SCF GRADIENT CALCULATION
------------------------------------------------------------------------------

 ... reading COSX grid (gridx3)
Gradient of the Kohn-Sham DFT energy:
Kohn-Sham wavefunction type      ... RKS
Hartree-Fock exchange scaling    ...    0.200
Number of operators              ...    1
Number of atoms                  ...   47
Basis set dimensions             ...  370
Integral neglect threshold       ... 2.5e-11
Integral primitive cutoff        ... 2.5e-12
SHARK Integral package           ... ON

Nuc. rep. gradient       (SHARK) ... done (  0.0 sec)
HCore & Overlap gradient (SHARK) ... done (  0.4 sec)
RI-J gradient            (SHARK) ... done (  2.0 sec)
COSX-gradient                    ... done ( 30.7 sec)
Exchange-correlation gradient    ... done

------------------
CARTESIAN GRADIENT
------------------

   1   C   :   -0.000046716   -0.000023854   -0.000004302
   2   C   :    0.000094320   -0.000039291   -0.000086994
   3   C   :    0.000079930    0.000103681   -0.000447770
   4   C   :    0.000016447   -0.000040141   -0.000090832
   5   C   :   -0.000496639   -0.000337357    0.001509921
   6   C   :    0.000189416    0.000143497   -0.000498220
   7   C   :    0.000121105   -0.000274886   -0.000350334
   8   C   :   -0.000017341   -0.000263917   -0.000146496
   9   C   :    0.000242997   -0.000018807   -0.000305188
  10   C   :    0.000127240    0.000398087    0.000254829
  11   C   :    0.000222360   -0.000001214    0.000074214
  12   C   :   -0.000016653   -0.000034524    0.000117608
  13   C   :   -0.000060333    0.000051808   -0.000086716
  14   O   :   -0.000007930    0.000033723    0.000036371
  15   O   :    0.000178132    0.000106856   -0.000405961
  16   C   :    0.000112495   -0.000009210    0.000012342
  17   H   :   -0.000001812   -0.000020378    0.000014710
  18   H   :    0.000026447   -0.000004430   -0.000013814
  19   H   :   -0.000045897   -0.000022859   -0.000022342
  20   H   :   -0.000034482    0.000072145   -0.000003804
  21   H   :   -0.000015201   -0.000013095    0.000006152
  22   H   :   -0.000010324    0.000000532    0.000024430
  23   H   :    0.000005478    0.000135754    0.000143143
  24   H   :   -0.000014961    0.000019778    0.000012527
  25   H   :    0.000034830    0.000067462    0.000000731
  26   H   :   -0.000031389    0.000037577    0.000035605
  27   H   :   -0.000067034    0.000003125   -0.000012024
  28   H   :   -0.000355035    0.000335197   -0.000150617
  29   C   :   -0.000159082   -0.000044139   -0.000006459
  30   H   :   -0.000035905    0.000036948    0.000000985
  31   H   :    0.000067758    0.000012701    0.000079455
  32   H   :    0.000093174    0.000017876   -0.000011560
  33   H   :    0.000149082   -0.000317026    0.000339144
  34   C   :   -0.000312036   -0.000034849    0.000064497
  35   H   :    0.000428159   -0.000099194   -0.000217990
  36   H   :   -0.000221521    0.000048995    0.000461129
  37   C   :   -0.000274217   -0.000116977   -0.000357459
  38   H   :   -0.000091742   -0.000454964   -0.000125250
  39   C   :    0.000057960    0.000406610    0.000114617
  40   C   :    0.000111226    0.000071264   -0.000001467
  41   H   :   -0.000094880   -0.000047504    0.000016773
  42   H   :    0.000033018   -0.000007619    0.000014367
  43   H   :   -0.000003820    0.000020406    0.000003146
  44   C   :   -0.000077568    0.000081450    0.000003946
  45   C   :    0.000113010   -0.000016671    0.000064883
  46   H   :    0.000022138   -0.000004768   -0.000025718
  47   H   :   -0.000018473    0.000000634    0.000004980

Difference to translation invariance:
           :    0.0000157302   -0.0000415683    0.0000391886

Difference to rotation invariance:
           :   -0.0001788101   -0.0000753005    0.0000051735

Norm of the cartesian gradient     ...    0.0024722319
RMS gradient                       ...    0.0002081995
MAX gradient                       ...    0.0015099215

-------
TIMINGS
-------

Total SCF gradient time            ...       45.468 sec

One electron gradient       ....       0.394 sec  (  0.9%)
RI-J Coulomb gradient       ....       1.958 sec  (  4.3%)
COSX gradient               ....      30.705 sec  ( 67.5%)
XC gradient                 ....       9.991 sec  ( 22.0%)
CPCM gradient               ....       1.022 sec  (  2.2%)
   A-Matrix (El+Nuc)        ....       0.245 sec  (  0.5%)
   Potential                ....       0.777 sec  (  1.7%)

Maximum memory used throughout the entire SCFGRAD-calculation: 113.9 MB
------------------------------------------------------------------------------
                         ORCA GEOMETRY RELAXATION STEP
------------------------------------------------------------------------------

Reading the OPT-File                    .... done
Getting information on internals        .... done
Copying old internal coords+grads       .... done
Making the new internal coordinates     .... (new redundants).... done
Validating the new internal coordinates .... (new redundants).... done
Calculating the B-matrix                .... done
Calculating the G,G- and P matrices     .... done
Transforming gradient to internals      .... done
Projecting the internal gradient        .... done
Number of atoms                         ....  47
Number of internal coordinates          .... 241
Current Energy                          ....  -964.500185445 Eh
Current gradient norm                   ....     0.002472232 Eh/bohr
Maximum allowed component of the step   ....  0.300
Current trust radius                    ....  0.300
Updating the Hessian (BFGS)             .... done
Forming the augmented Hessian           .... done
Diagonalizing the augmented Hessian     .... done
Last element of RFO vector              ....  0.033415590
Lowest eigenvalues of augmented Hessian:
 -0.058300597  0.000063404  0.000580367  0.001742015  0.002862414
Warning: RFO finds a terribly low value for the scaling factor
Trying a QUASI-NEWTON step instead
Doing a quasi-Newton Step:
Inverting the Hessian                   .... done
Computing the step                      .... done
Length of the computed step             ....  0.041565415
Converting the step to cartesian space:
 Initial RMS(Int)=    0.0026774637
Transforming coordinates:
 Iter   0:  RMS(Cart)=    0.0186780075 RMS(Int)=    0.4046934558
 Iter   1:  RMS(Cart)=    0.0001051694 RMS(Int)=    0.0000359253
 Iter   2:  RMS(Cart)=    0.0000010661 RMS(Int)=    0.0000002147
 Iter   3:  RMS(Cart)=    0.0000000146 RMS(Int)=    0.0000000061
done
Storing new coordinates                 .... done

                                .--------------------.
          ----------------------|Geometry convergence|-------------------------
          Item                value                   Tolerance       Converged
          ---------------------------------------------------------------------
          Energy change       0.0000006211            0.0000002000      NO
          RMS gradient        0.0001267512            0.0000080000      NO
          MAX gradient        0.0004688748            0.0000300000      NO
          RMS step            0.0026774637            0.0001000000      NO
          MAX step            0.0146494892            0.0002000000      NO
          ........................................................
          Max(Bonds)      0.0001      Max(Angles)    0.02
          Max(Dihed)        0.84      Max(Improp)    0.00
          ---------------------------------------------------------------------

The optimization has not yet converged - more geometry cycles are needed


    ---------------------------------------------------------------------------
                         Redundant Internal Coordinates
                            (Angstroem and degrees)

        Definition                    Value    dE/dq     Step     New-Value
    ----------------------------------------------------------------------------
     1. B(C   1,C   0)                1.3991 -0.000031  0.0000    1.3991   
     2. B(C   2,C   1)                1.4054 -0.000034 -0.0000    1.4054   
     3. B(C   3,C   2)                1.3993 -0.000038  0.0000    1.3993   
     4. B(C   4,C   2)                1.4882 -0.000078  0.0000    1.4882   
     5. B(C   5,C   4)                1.4966  0.000001  0.0000    1.4966   
     6. B(C   6,C   5)                1.5169  0.000005 -0.0000    1.5169   
     7. B(C   7,C   6)                1.5181 -0.000002  0.0000    1.5181   
     8. B(C   8,C   7)                1.3449  0.000034  0.0000    1.3449   
     9. B(C   9,C   8)                1.5140 -0.000054 -0.0000    1.5140   
    10. B(C  10,C   8)                1.5184 -0.000022 -0.0001    1.5182   
    11. B(C  11,C   5)                1.3606 -0.000036  0.0000    1.3606   
    12. B(C  12,C  11)                1.4956 -0.000023  0.0000    1.4957   
    13. B(C  12,C   1)                1.4863 -0.000076  0.0000    1.4863   
    14. B(O  13,C  12)                1.2316 -0.000016 -0.0000    1.2316   
    15. B(O  14,C   4)                1.2320 -0.000015 -0.0000    1.2320   
    16. B(H  16,C   0)                1.0853  0.000010  0.0000    1.0853   
    17. B(H  17,C  15)                1.0952  0.000001  0.0000    1.0952   
    18. B(H  18,C  15)                1.0998 -0.000011  0.0000    1.0998   
    19. B(H  19,C  15)                1.0997 -0.000010  0.0000    1.0997   
    20. B(H  20,C   3)                1.0851  0.000007  0.0000    1.0851   
    21. B(H  21,C   6)                1.0970 -0.000019 -0.0000    1.0969   
    22. B(H  22,C   6)                1.0910  0.000009  0.0000    1.0910   
    23. B(H  23,C   7)                1.0910 -0.000011  0.0000    1.0910   
    24. B(H  24,C   9)                1.0952 -0.000012  0.0000    1.0952   
    25. B(H  25,C   9)                1.0992 -0.000014 -0.0000    1.0992   
    26. B(H  26,C   9)                1.0973  0.000027  0.0000    1.0973   
    27. B(H  27,C  10)                1.0950  0.000001 -0.0000    1.0949   
    28. B(C  28,C  11)                1.5050 -0.000041  0.0000    1.5050   
    29. B(H  29,C  28)                1.0899  0.000010 -0.0000    1.0899   
    30. B(H  30,C  28)                1.0967  0.000002 -0.0000    1.0967   
    31. B(H  31,C  28)                1.0964  0.000005 -0.0000    1.0964   
    32. B(H  32,C  10)                1.0988  0.000001  0.0000    1.0988   
    33. B(C  33,C  10)                1.5627 -0.000084  0.0001    1.5628   
    34. B(H  34,C  33)                1.0952  0.000022  0.0000    1.0952   
    35. B(H  35,C  33)                1.0986  0.000005 -0.0000    1.0985   
    36. B(C  36,C  33)                1.5069 -0.000099  0.0001    1.5070   
    37. B(H  37,C  36)                1.0908  0.000011  0.0000    1.0908   
    38. B(C  38,C  36)                1.3450  0.000003  0.0000    1.3450   
    39. B(C  38,C  15)                1.5125 -0.000058 -0.0000    1.5125   
    40. B(C  39,C  38)                1.5109 -0.000031 -0.0000    1.5109   
    41. B(H  40,C  39)                1.0994 -0.000010 -0.0000    1.0994   
    42. B(H  41,C  39)                1.0928  0.000010  0.0000    1.0928   
    43. B(H  42,C  39)                1.0995 -0.000009 -0.0000    1.0995   
    44. B(C  43,C   0)                1.3956  0.000038 -0.0000    1.3956   
    45. B(C  44,C  43)                1.3998 -0.000075  0.0000    1.3999   
    46. B(C  44,C   3)                1.3957  0.000055 -0.0000    1.3957   
    47. B(H  45,C  43)                1.0864  0.000005  0.0000    1.0864   
    48. B(H  46,C  44)                1.0864  0.000004 -0.0000    1.0864   
    49. A(C   1,C   0,C  43)          119.99  0.000018   -0.00    119.99   
    50. A(H  16,C   0,C  43)          121.00  0.000005   -0.00    121.00   
    51. A(C   1,C   0,H  16)          119.01 -0.000023    0.00    119.01   
    52. A(C   0,C   1,C  12)          120.13  0.000015   -0.00    120.13   
    53. A(C   2,C   1,C  12)          119.92 -0.000012    0.00    119.93   
    54. A(C   0,C   1,C   2)          119.95 -0.000003    0.00    119.95   
    55. A(C   3,C   2,C   4)          120.02  0.000014    0.00    120.02   
    56. A(C   1,C   2,C   4)          120.15 -0.000012   -0.00    120.15   
    57. A(C   1,C   2,C   3)          119.83 -0.000002   -0.00    119.83   
    58. A(H  20,C   3,C  44)          120.95  0.000009   -0.00    120.95   
    59. A(C   2,C   3,H  20)          119.03 -0.000020    0.00    119.04   
    60. A(C   2,C   3,C  44)          120.02  0.000011   -0.00    120.02   
    61. A(C   2,C   4,C   5)          119.12  0.000028   -0.00    119.12   
    62. A(C   5,C   4,O  14)          120.51  0.000015   -0.00    120.51   
    63. A(C   2,C   4,O  14)          120.36 -0.000052    0.00    120.37   
    64. A(C   6,C   5,C  11)          123.85  0.000094    0.01    123.86   
    65. A(C   4,C   5,C  11)          120.63 -0.000019    0.00    120.63   
    66. A(C   4,C   5,C   6)          115.50 -0.000075   -0.02    115.48   
    67. A(C   5,C   6,C   7)          111.52 -0.000073   -0.00    111.52   
    68. A(C   5,C   6,H  22)          108.19 -0.000082   -0.01    108.19   
    69. A(C   7,C   6,H  21)          109.72  0.000068    0.00    109.73   
    70. A(C   5,C   6,H  21)          109.16  0.000067    0.01    109.17   
    71. A(H  21,C   6,H  22)          107.35  0.000063   -0.00    107.35   
    72. A(C   7,C   6,H  22)          110.78 -0.000038    0.00    110.78   
    73. A(C   6,C   7,C   8)          128.06 -0.000035    0.00    128.06   
    74. A(C   8,C   7,H  23)          117.66  0.000003    0.00    117.66   
    75. A(C   6,C   7,H  23)          114.28  0.000032   -0.01    114.28   
    76. A(C   9,C   8,C  10)          116.62 -0.000003   -0.00    116.62   
    77. A(C   7,C   8,C  10)          123.86  0.000036   -0.00    123.86   
    78. A(C   7,C   8,C   9)          119.49 -0.000030    0.01    119.49   
    79. A(H  25,C   9,H  26)          106.27 -0.000058    0.00    106.27   
    80. A(H  24,C   9,H  26)          107.89  0.000020   -0.00    107.89   
    81. A(C   8,C   9,H  26)          111.80 -0.000000   -0.01    111.79   
    82. A(H  24,C   9,H  25)          108.26  0.000046    0.00    108.26   
    83. A(C   8,C   9,H  25)          110.81  0.000055    0.01    110.82   
    84. A(C   8,C   9,H  24)          111.58 -0.000061   -0.00    111.58   
    85. A(H  32,C  10,C  33)          108.49  0.000023   -0.01    108.48   
    86. A(H  27,C  10,C  33)          107.08 -0.000020    0.01    107.10   
    87. A(C   8,C  10,C  33)          116.09 -0.000143   -0.01    116.07   
    88. A(H  27,C  10,H  32)          106.25  0.000023    0.00    106.25   
    89. A(C   8,C  10,H  32)          108.73  0.000036   -0.00    108.73   
    90. A(C   8,C  10,H  27)          109.75  0.000093    0.01    109.76   
    91. A(C  12,C  11,C  28)          114.23  0.000016   -0.00    114.23   
    92. A(C   5,C  11,C  28)          124.74  0.000017    0.01    124.75   
    93. A(C   5,C  11,C  12)          121.03 -0.000033   -0.00    121.02   
    94. A(C  11,C  12,O  13)          119.93  0.000022    0.00    119.93   
    95. A(C   1,C  12,O  13)          120.94 -0.000066   -0.00    120.94   
    96. A(C   1,C  12,C  11)          119.14  0.000043    0.00    119.14   
    97. A(H  18,C  15,C  38)          111.00  0.000015   -0.00    111.00   
    98. A(H  17,C  15,C  38)          111.94 -0.000035   -0.00    111.94   
    99. A(H  19,C  15,C  38)          111.04  0.000034    0.00    111.04   
   100. A(H  18,C  15,H  19)          106.22 -0.000066    0.00    106.22   
   101. A(H  17,C  15,H  19)          108.22  0.000028   -0.00    108.22   
   102. A(H  17,C  15,H  18)          108.19  0.000023    0.00    108.19   
   103. A(H  30,C  28,H  31)          106.29 -0.000064    0.00    106.29   
   104. A(H  29,C  28,H  31)          108.51  0.000057   -0.00    108.50   
   105. A(C  11,C  28,H  31)          109.99 -0.000002   -0.01    109.98   
   106. A(H  29,C  28,H  30)          108.83  0.000068   -0.00    108.83   
   107. A(C  11,C  28,H  30)          110.29 -0.000020    0.01    110.30   
   108. A(C  11,C  28,H  29)          112.72 -0.000039    0.00    112.72   
   109. A(H  35,C  33,C  36)          109.33 -0.000044   -0.00    109.33   
   110. A(H  34,C  33,C  36)          110.33  0.000020   -0.01    110.33   
   111. A(C  10,C  33,C  36)          115.60  0.000048    0.00    115.60   
   112. A(H  34,C  33,H  35)          106.20  0.000027   -0.00    106.20   
   113. A(C  10,C  33,H  35)          107.82 -0.000050    0.01    107.83   
   114. A(C  10,C  33,H  34)          107.12 -0.000000   -0.00    107.11   
   115. A(C  33,C  36,H  37)          115.20 -0.000058    0.01    115.21   
   116. A(H  37,C  36,C  38)          116.61  0.000048    0.01    116.61   
   117. A(C  33,C  36,C  38)          128.19  0.000010   -0.02    128.17   
   118. A(C  36,C  38,C  39)          125.22 -0.000021   -0.01    125.20   
   119. A(C  15,C  38,C  39)          114.18  0.000038    0.01    114.19   
   120. A(C  15,C  38,C  36)          120.60 -0.000017    0.01    120.61   
   121. A(H  41,C  39,H  42)          107.87  0.000019   -0.01    107.86   
   122. A(H  40,C  39,H  42)          106.21 -0.000054    0.00    106.21   
   123. A(C  38,C  39,H  42)          110.38  0.000006   -0.00    110.38   
   124. A(H  40,C  39,H  41)          108.03  0.000045    0.01    108.04   
   125. A(C  38,C  39,H  41)          113.52 -0.000035   -0.00    113.52   
   126. A(C  38,C  39,H  40)          110.52  0.000017    0.01    110.53   
   127. A(C  44,C  43,H  45)          120.04  0.000023    0.00    120.04   
   128. A(C   0,C  43,H  45)          119.87 -0.000009   -0.00    119.87   
   129. A(C   0,C  43,C  44)          120.09 -0.000014    0.00    120.09   
   130. A(C  43,C  44,H  46)          120.04  0.000021   -0.00    120.03   
   131. A(C   3,C  44,H  46)          119.84 -0.000012    0.00    119.84   
   132. A(C   3,C  44,C  43)          120.13 -0.000009    0.00    120.13   
   133. D(C  12,C   1,C   0,C  43)   -179.88 -0.000020    0.01   -179.87   
   134. D(C  12,C   1,C   0,H  16)      0.12 -0.000008    0.01      0.13   
   135. D(C   2,C   1,C   0,H  16)   -179.97 -0.000016    0.00   -179.97   
   136. D(C   2,C   1,C   0,C  43)      0.03 -0.000027    0.01      0.04   
   137. D(C   3,C   2,C   1,C   0)     -0.06  0.000033   -0.01     -0.06   
   138. D(C   4,C   2,C   1,C   0)    179.72  0.000059   -0.01    179.71   
   139. D(C   3,C   2,C   1,C  12)    179.86  0.000026   -0.01    179.84   
   140. D(C   4,C   2,C   1,C  12)     -0.37  0.000052   -0.02     -0.39   
   141. D(H  20,C   3,C   2,C   1)   -179.96  0.000005    0.00   -179.96   
   142. D(C  44,C   3,C   2,C   4)   -179.75 -0.000049    0.00   -179.74   
   143. D(H  20,C   3,C   2,C   4)      0.27 -0.000020    0.00      0.27   
   144. D(C  44,C   3,C   2,C   1)      0.02 -0.000023    0.00      0.03   
   145. D(C   5,C   4,C   2,C   3)    179.46 -0.000240    0.04    179.50   
   146. D(O  14,C   4,C   2,C   1)   -179.17  0.000249    0.01   -179.16   
   147. D(C   5,C   4,C   2,C   1)     -0.31 -0.000266    0.04     -0.27   
   148. D(O  14,C   4,C   2,C   3)      0.60  0.000274    0.01      0.61   
   149. D(C  11,C   5,C   4,C   2)      1.40  0.000336   -0.01      1.39   
   150. D(C  11,C   5,C   4,O  14)   -179.74 -0.000180    0.02   -179.72   
   151. D(C   6,C   5,C   4,C   2)    179.67  0.000304   -0.01    179.66   
   152. D(C   6,C   5,C   4,O  14)     -1.47 -0.000212    0.02     -1.45   
   153. D(H  22,C   6,C   5,C  11)   -151.76 -0.000064    0.25   -151.51   
   154. D(H  22,C   6,C   5,C   4)     30.03 -0.000029    0.26     30.29   
   155. D(H  21,C   6,C   5,C  11)    -35.24  0.000001    0.25    -34.99   
   156. D(H  21,C   6,C   5,C   4)    146.55  0.000037    0.26    146.81   
   157. D(C   7,C   6,C   5,C  11)     86.16  0.000084    0.26     86.42   
   158. D(C   7,C   6,C   5,C   4)    -92.04  0.000119    0.26    -91.78   
   159. D(H  23,C   7,C   6,C   5)    -48.65 -0.000067    0.04    -48.61   
   160. D(C   8,C   7,C   6,H  22)     11.45  0.000091    0.03     11.49   
   161. D(C   8,C   7,C   6,H  21)   -106.90 -0.000005    0.04   -106.86   
   162. D(H  23,C   7,C   6,H  21)     72.42  0.000015    0.05     72.48   
   163. D(C   8,C   7,C   6,C   5)    132.03 -0.000087    0.02    132.05   
   164. D(H  23,C   7,C   6,H  22)   -169.22  0.000112    0.05   -169.17   
   165. D(C  10,C   8,C   7,H  23)   -178.49 -0.000043   -0.00   -178.49   
   166. D(C  10,C   8,C   7,C   6)      0.82 -0.000021    0.02      0.84   
   167. D(C   9,C   8,C   7,H  23)     -0.49  0.000063    0.03     -0.46   
   168. D(C   9,C   8,C   7,C   6)    178.82  0.000084    0.05    178.87   
   169. D(H  26,C   9,C   8,C  10)    -62.13  0.000079   -0.08    -62.21   
   170. D(H  26,C   9,C   8,C   7)    119.73 -0.000020   -0.10    119.62   
   171. D(H  25,C   9,C   8,C  10)     56.21  0.000042   -0.07     56.14   
   172. D(H  25,C   9,C   8,C   7)   -121.93 -0.000057   -0.10   -122.03   
   173. D(H  24,C   9,C   8,C  10)    176.94  0.000096   -0.07    176.87   
   174. D(H  24,C   9,C   8,C   7)     -1.21 -0.000003   -0.09     -1.30   
   175. D(C  33,C  10,C   8,C   9)     83.04 -0.000413   -0.38     82.66   
   176. D(C  33,C  10,C   8,C   7)    -98.91 -0.000311   -0.35    -99.26   
   177. D(H  32,C  10,C   8,C   9)    -39.57 -0.000370   -0.36    -39.93   
   178. D(H  27,C  10,C   8,C   9)   -155.41 -0.000469   -0.37   -155.77   
   179. D(H  27,C  10,C   8,C   7)     22.65 -0.000367   -0.34     22.31   
   180. D(H  32,C  10,C   8,C   7)    138.48 -0.000268   -0.33    138.15   
   181. D(C  28,C  11,C   5,C   6)      0.45 -0.000104   -0.04      0.42   
   182. D(C  28,C  11,C   5,C   4)    178.57 -0.000142   -0.04    178.53   
   183. D(C  12,C  11,C   5,C   6)   -179.85 -0.000147   -0.05   -179.90   
   184. D(C  12,C  11,C   5,C   4)     -1.73 -0.000185   -0.05     -1.78   
   185. D(O  13,C  12,C  11,C  28)      0.77 -0.000010    0.07      0.83   
   186. D(C   1,C  12,C  11,C  28)   -179.26 -0.000072    0.07   -179.19   
   187. D(C   1,C  12,C  11,C   5)      1.02 -0.000034    0.07      1.09   
   188. D(O  13,C  12,C   1,C   2)   -179.95  0.000040   -0.04   -179.99   
   189. D(O  13,C  12,C   1,C   0)     -0.04  0.000033   -0.04     -0.09   
   190. D(O  13,C  12,C  11,C   5)   -178.96  0.000028    0.07   -178.89   
   191. D(C  11,C  12,C   1,C   0)    179.98  0.000095   -0.05    179.94   
   192. D(C  11,C  12,C   1,C   2)      0.07  0.000102   -0.04      0.03   
   193. D(H  30,C  28,C  11,C   5)    120.15  0.000027   -0.06    120.09   
   194. D(H  29,C  28,C  11,C  12)    178.58  0.000021   -0.06    178.52   
   195. D(H  29,C  28,C  11,C   5)     -1.70 -0.000019   -0.07     -1.77   
   196. D(H  31,C  28,C  11,C  12)     57.36 -0.000024   -0.05     57.30   
   197. D(H  31,C  28,C  11,C   5)   -122.93 -0.000064   -0.06   -122.99   
   198. D(H  30,C  28,C  11,C  12)    -59.56  0.000067   -0.06    -59.62   
   199. D(C  36,C  33,C  10,H  27)    158.40 -0.000335   -0.22    158.18   
   200. D(C  36,C  33,C  10,C   8)    -78.64 -0.000327   -0.21    -78.84   
   201. D(H  35,C  33,C  10,H  32)    166.76 -0.000426   -0.22    166.54   
   202. D(H  35,C  33,C  10,H  27)    -78.95 -0.000399   -0.21    -79.16   
   203. D(H  35,C  33,C  10,C   8)     44.02 -0.000391   -0.20     43.82   
   204. D(H  34,C  33,C  10,H  32)    -79.32 -0.000420   -0.22    -79.53   
   205. D(H  34,C  33,C  10,H  27)     34.98 -0.000393   -0.21     34.77   
   206. D(C  36,C  33,C  10,H  32)     44.10 -0.000362   -0.22     43.87   
   207. D(H  34,C  33,C  10,C   8)    157.95 -0.000385   -0.20    157.75   
   208. D(C  38,C  36,C  33,H  35)    125.67 -0.000328    0.83    126.49   
   209. D(C  38,C  36,C  33,H  34)      9.22 -0.000345    0.83     10.06   
   210. D(C  38,C  36,C  33,C  10)   -112.48 -0.000395    0.84   -111.64   
   211. D(H  37,C  36,C  33,H  35)    -53.81 -0.000299    0.77    -53.05   
   212. D(H  37,C  36,C  33,H  34)   -170.26 -0.000317    0.77   -169.48   
   213. D(H  37,C  36,C  33,C  10)     68.04 -0.000367    0.78     68.82   
   214. D(C  39,C  38,C  36,C  33)      0.51 -0.000030   -0.02      0.49   
   215. D(C  15,C  38,C  36,H  37)     -0.01 -0.000032    0.03      0.01   
   216. D(C  15,C  38,C  36,C  33)   -179.49 -0.000002   -0.04   -179.52   
   217. D(C  39,C  38,C  15,H  19)     58.57 -0.000024    0.01     58.59   
   218. D(C  39,C  38,C  15,H  18)    -59.35  0.000027    0.01    -59.34   
   219. D(C  39,C  38,C  15,H  17)    179.64  0.000011    0.01    179.65   
   220. D(C  36,C  38,C  15,H  19)   -121.43 -0.000049    0.03   -121.40   
   221. D(C  36,C  38,C  15,H  18)    120.64  0.000003    0.03    120.67   
   222. D(C  39,C  38,C  36,H  37)    179.98 -0.000059    0.05    180.03   
   223. D(C  36,C  38,C  15,H  17)     -0.36 -0.000014    0.03     -0.33   
   224. D(H  42,C  39,C  38,C  36)    120.49  0.000001   -0.15    120.34   
   225. D(H  42,C  39,C  38,C  15)    -59.52 -0.000025   -0.13    -59.65   
   226. D(H  41,C  39,C  38,C  36)     -0.76 -0.000004   -0.13     -0.90   
   227. D(H  41,C  39,C  38,C  15)    179.23 -0.000030   -0.11    179.12   
   228. D(H  40,C  39,C  38,C  36)   -122.32 -0.000051   -0.15   -122.47   
   229. D(H  40,C  39,C  38,C  15)     57.68 -0.000077   -0.13     57.55   
   230. D(H  45,C  43,C   0,H  16)      0.03  0.000008    0.00      0.03   
   231. D(H  45,C  43,C   0,C   1)   -179.97  0.000020   -0.00   -179.97   
   232. D(C  44,C  43,C   0,H  16)   -179.97 -0.000001    0.00   -179.97   
   233. D(C  44,C  43,C   0,C   1)      0.02  0.000011   -0.00      0.02   
   234. D(H  46,C  44,C  43,H  45)     -0.05 -0.000016   -0.00     -0.05   
   235. D(H  46,C  44,C  43,C   0)    179.96 -0.000007   -0.00    179.95   
   236. D(C   3,C  44,C  43,H  45)    179.94 -0.000010   -0.00    179.94   
   237. D(C   3,C  44,C  43,C   0)     -0.06 -0.000001   -0.00     -0.06   
   238. D(H  46,C  44,C   3,H  20)      0.00 -0.000016    0.00      0.00   
   239. D(H  46,C  44,C   3,C   2)   -179.98  0.000013    0.00   -179.98   
   240. D(C  43,C  44,C   3,H  20)   -179.99 -0.000022    0.00   -179.98   
   241. D(C  43,C  44,C   3,C   2)      0.03  0.000007    0.00      0.04   
    ----------------------------------------------------------------------------

         *************************************************************
         *                GEOMETRY OPTIMIZATION CYCLE  38            *
         *************************************************************
---------------------------------
CARTESIAN COORDINATES (ANGSTROEM)
---------------------------------
  C      4.991438    1.822968    0.948255
  C      3.928599    1.082706    0.419180
  C      2.707194    1.715767    0.131656
  C      2.558292    3.085331    0.377171
  C      1.575935    0.933930   -0.437274
  C      1.761173   -0.527300   -0.702355
  C      0.553491   -1.244929   -1.274508
  C     -0.312017   -1.839449   -0.178060
  C     -1.645972   -1.747580   -0.033127
  C     -2.319043   -2.444101    1.130440
  C     -2.553371   -1.010667   -1.001975
  C      2.936894   -1.142748   -0.402186
  C      4.087940   -0.372557    0.162500
  O      5.149844   -0.946164    0.407673
  O      0.508572    1.487743   -0.705267
  C     -6.326535    0.964762    1.420969
  H      5.927954    1.318840    1.164127
  H     -5.878121    0.574755    2.340960
  H     -6.689310    1.983557    1.620924
  H     -7.216553    0.361550    1.189780
  H      1.609470    3.560819    0.151037
  H      0.893314   -2.039732   -1.949857
  H     -0.015176   -0.531117   -1.872301
  H      0.239707   -2.415818    0.566017
  H     -1.596688   -2.993313    1.743736
  H     -3.078740   -3.154164    0.774244
  H     -2.843475   -1.733953    1.782090
  H     -2.063488   -0.927448   -1.977662
  C      3.212537   -2.609020   -0.599891
  H      2.350149   -3.150839   -0.987848
  H      4.056248   -2.748281   -1.286616
  H      3.511310   -3.065637    0.351050
  H     -3.459427   -1.611073   -1.162962
  C     -2.983144    0.431212   -0.579215
  H     -3.268312    0.963447   -1.492972
  H     -2.094684    0.946284   -0.189190
  C     -4.091475    0.508101    0.438948
  H     -3.828124    0.162280    1.439446
  C     -5.348669    0.954272    0.267133
  C     -5.918156    1.475233   -1.031718
  H     -6.292359    2.501141   -0.904636
  H     -5.198215    1.477064   -1.853885
  H     -6.782027    0.869618   -1.341270
  C      4.837801    3.188726    1.190753
  C      3.621073    3.819551    0.905756
  H      5.664545    3.761720    1.601242
  H      3.502156    4.882629    1.095565

----------------------------
CARTESIAN COORDINATES (A.U.)
----------------------------
  NO LB      ZA    FRAG     MASS         X           Y           Z
   0 C     6.0000    0    12.011    9.432450    3.444911    1.791942
   1 C     6.0000    0    12.011    7.423976    2.046018    0.792135
   2 C     6.0000    0    12.011    5.115856    3.242329    0.248795
   3 C     6.0000    0    12.011    4.834472    5.830431    0.712750
   4 C     6.0000    0    12.011    2.978085    1.764872   -0.826329
   5 C     6.0000    0    12.011    3.328135   -0.996453   -1.327258
   6 C     6.0000    0    12.011    1.045946   -2.352575   -2.408471
   7 C     6.0000    0    12.011   -0.589627   -3.476054   -0.336485
   8 C     6.0000    0    12.011   -3.110436   -3.302448   -0.062600
   9 C     6.0000    0    12.011   -4.382356   -4.618681    2.136222
  10 C     6.0000    0    12.011   -4.825171   -1.909885   -1.893458
  11 C     6.0000    0    12.011    5.549926   -2.159481   -0.760022
  12 C     6.0000    0    12.011    7.725087   -0.704031    0.307081
  13 O     8.0000    0    15.999    9.731795   -1.787991    0.770391
  14 O     8.0000    0    15.999    0.961061    2.811426   -1.332761
  15 C     6.0000    0    12.011  -11.955418    1.823136    2.685241
  16 H     1.0000    0     1.008   11.202210    2.492246    2.199881
  17 H     1.0000    0     1.008  -11.108038    1.086129    4.423773
  18 H     1.0000    0     1.008  -12.640965    3.748380    3.063102
  19 H     1.0000    0     1.008  -13.637309    0.683230    2.248358
  20 H     1.0000    0     1.008    3.041458    6.728973    0.285418
  21 H     1.0000    0     1.008    1.688118   -3.854535   -3.684696
  22 H     1.0000    0     1.008   -0.028679   -1.003665   -3.538135
  23 H     1.0000    0     1.008    0.452980   -4.565234    1.069618
  24 H     1.0000    0     1.008   -3.017303   -5.656541    3.295183
  25 H     1.0000    0     1.008   -5.817975   -5.960506    1.463109
  26 H     1.0000    0     1.008   -5.373389   -3.276696    3.367662
  27 H     1.0000    0     1.008   -3.899427   -1.752623   -3.737239
  28 C     6.0000    0    12.011    6.070815   -4.930334   -1.133630
  29 H     1.0000    0     1.008    4.441138   -5.954223   -1.866762
  30 H     1.0000    0     1.008    7.665197   -5.193498   -2.431353
  31 H     1.0000    0     1.008    6.635413   -5.793214    0.663388
  32 H     1.0000    0     1.008   -6.537370   -3.044487   -2.197680
  33 C     6.0000    0    12.011   -5.637324    0.814872   -1.094558
  34 H     1.0000    0     1.008   -6.176215    1.820651   -2.821308
  35 H     1.0000    0     1.008   -3.958380    1.788217   -0.357517
  36 C     6.0000    0    12.011   -7.731767    0.960171    0.829492
  37 H     1.0000    0     1.008   -7.234107    0.306665    2.720159
  38 C     6.0000    0    12.011  -10.107520    1.803313    0.504808
  39 C     6.0000    0    12.011  -11.183693    2.787787   -1.949665
  40 H     1.0000    0     1.008  -11.890836    4.726472   -1.709514
  41 H     1.0000    0     1.008   -9.823202    2.791247   -3.503335
  42 H     1.0000    0     1.008  -12.816173    1.643339   -2.534633
  43 C     6.0000    0    12.011    9.142119    6.025818    2.250198
  44 C     6.0000    0    12.011    6.842835    7.217906    1.711630
  45 H     1.0000    0     1.008   10.704439    7.108620    3.025910
  46 H     1.0000    0     1.008    6.618116    9.226831    2.070318

--------------------------------
INTERNAL COORDINATES (ANGSTROEM)
--------------------------------
 C      0   0   0     0.000000000000     0.00000000     0.00000000
 C      1   0   0     1.399119264960     0.00000000     0.00000000
 C      2   1   0     1.405441192523   119.94807826     0.00000000
 C      3   2   1     1.399341105661   119.83027051   359.93804041
 C      3   2   1     1.488186704142   120.14488028   179.70701934
 C      5   3   2     1.496587390016   119.11578246   359.72824639
 C      6   5   3     1.516854531400   115.47965742   179.65848961
 C      7   6   5     1.518142255384   111.51574230   268.21949082
 C      8   7   6     1.344945873487   128.06316470   132.04972464
 C      9   8   7     1.513952726811   119.49457720   178.86772571
 C      9   8   7     1.518249102575   123.85993900     0.83692728
 C      6   5   3     1.360586879651   120.63276889     1.39165982
 C      2   1   3     1.486292034620   120.12656700   180.09494336
 O     13   2   1     1.231574547047   120.93634094   359.91371226
 O      5   3   2     1.231987279122   120.36980723   180.83979576
 C     11   9   8     4.899973770749   109.89840547   212.98915792
 H      1   2   3     1.085269195142   119.01060656   180.03028920
 H     16  11   9     1.095246117515    87.50863729     2.13100534
 H     16  11   9     1.099787264650   135.83768411   115.94297038
 H     16  11   9     1.099747988179   107.34399584   253.81746662
 H      4   3   2     1.085121595216   119.03502912   180.04239578
 H      7   6   5     1.096944992852   109.16994351   146.80986770
 H      7   6   5     1.090993402083   108.18795202    30.28901866
 H      8   7   6     1.090986589552   114.27734140   311.39298324
 H     10   9   8     1.095245444964   111.58312367   358.69871983
 H     10   9   8     1.099183800799   110.81872299   237.97181405
 H     10   9   8     1.097262963851   111.78766633   119.62347060
 H     11   9   8     1.094931352033   109.76294219    22.31209295
 C     12   6   5     1.504998271210   124.74920596   178.53161942
 H     29  12   6     1.089858241645   112.71771443   358.22896737
 H     29  12   6     1.096737557064   110.29549332   120.08892466
 H     29  12   6     1.096381922448   109.98231500   237.01099703
 H     11   9   8     1.098791441642   108.72977364   138.15314132
 C     11   9   8     1.562832619563   116.07445417   260.74002965
 H     34  11   9     1.095238164139   107.11318208   157.75064079
 H     34  11   9     1.098534769457   107.83146493    43.81999076
 C     34  11   9     1.506972902301   115.60024287   281.15688899
 H     37  34  11     1.090844535859   115.21056545    68.81830275
 C     37  34  11     1.345038127736   128.17422028   248.35788670
 C     39  37  34     1.510870419449   125.20491763     0.49261629
 H     40  39  37     1.099393385055   110.52915060   237.53485530
 H     40  39  37     1.092829348498   113.51685386   359.10434539
 H     40  39  37     1.099484392734   110.38095301   120.33709431
 C      1   2   3     1.395601392483   119.99055351     0.03813825
 C      4   3   2     1.395701664000   120.01882775     0.02523198
 H     44   1   2     1.086429645533   119.86848990   180.02513480
 H     45   4   3     1.086417256871   119.83975306   180.02230357

---------------------------
INTERNAL COORDINATES (A.U.)
---------------------------
 C      0   0   0     0.000000000000     0.00000000     0.00000000
 C      1   0   0     2.643952239468     0.00000000     0.00000000
 C      2   1   0     2.655898951201   119.94807826     0.00000000
 C      3   2   1     2.644371457637   119.83027051   359.93804041
 C      3   2   1     2.812265306971   120.14488028   179.70701934
 C      5   3   2     2.828140302610   119.11578246   359.72824639
 C      6   5   3     2.866439649344   115.47965742   179.65848961
 C      7   6   5     2.868873095008   111.51574230   268.21949082
 C      8   7   6     2.541579365838   128.06316470   132.04972464
 C      9   8   7     2.860956033377   119.49457720   178.86772571
 C      9   8   7     2.869075006938   123.85993900     0.83692728
 C      6   5   3     2.571136583946   120.63276889     1.39165982
 C      2   1   3     2.808684900460   120.12656700   180.09494336
 O     13   2   1     2.327338607428   120.93634094   359.91371226
 O      5   3   2     2.328118558016   120.36980723   180.83979576
 C     11   9   8     9.259608490112   109.89840547   212.98915792
 H      1   2   3     2.050861560400   119.01060656   180.03028920
 H     16  11   9     2.069715211344    87.50863729     2.13100534
 H     16  11   9     2.078296735763   135.83768411   115.94297038
 H     16  11   9     2.078222513988   107.34399584   253.81746662
 H      4   3   2     2.050582636962   119.03502912   180.04239578
 H      7   6   5     2.072925620466   109.16994351   146.80986770
 H      7   6   5     2.061678743853   108.18795202    30.28901866
 H      8   7   6     2.061665870033   114.27734140   311.39298324
 H     10   9   8     2.069713940407   111.58312367   358.69871983
 H     10   9   8     2.077156354353   110.81872299   237.97181405
 H     10   9   8     2.073526498573   111.78766633   119.62347060
 H     11   9   8     2.069120390787   109.76294219    22.31209295
 C     12   6   5     2.844034564611   124.74920596   178.53161942
 H     29  12   6     2.059533601505   112.71771443   358.22896737
 H     29  12   6     2.072533623637   110.29549332   120.08892466
 H     29  12   6     2.071861571610   109.98231500   237.01099703
 H     11   9   8     2.076414903000   108.72977364   138.15314132
 C     11   9   8     2.953325644132   116.07445417   260.74002965
 H     34  11   9     2.069700181641   107.11318208   157.75064079
 H     34  11   9     2.075929862864   107.83146493    43.81999076
 C     34  11   9     2.847766076589   115.60024287   281.15688899
 H     37  34  11     2.061397427458   115.21056545    68.81830275
 C     37  34  11     2.541753701104   128.17422028   248.35788670
 C     39  37  34     2.855131316601   125.20491763     0.49261629
 H     40  39  37     2.077552411198   110.52915060   237.53485530
 H     40  39  37     2.065148179772   113.51685386   359.10434539
 H     40  39  37     2.077724390789   110.38095301   120.33709431
 C      1   2   3     2.637304423911   119.99055351     0.03813825
 C      4   3   2     2.637493909617   120.01882775     0.02523198
 H     44   1   2     2.053054493831   119.86848990   180.02513480
 H     45   4   3     2.053031082651   119.83975306   180.02230357


           ************************************************************
           *        Program running with 4 parallel MPI-processes     *
           *              working on a common directory               *
           ************************************************************
------------------------------------------------------------------------------
                   ___                                                        
                  /   \      - P O W E R E D   B Y -                         
                 /     \                                                     
                 |  |  |   _    _      __       _____    __    __             
                 |  |  |  | |  | |    /  \     |  _  \  |  |  /  |          
                  \  \/   | |  | |   /    \    | | | |  |  | /  /          
                 / \  \   | |__| |  /  /\  \   | |_| |  |  |/  /          
                |  |  |   |  __  | /  /__\  \  |    /   |      \           
                |  |  |   | |  | | |   __   |  |    \   |  |\   \          
                \     /   | |  | | |  |  |  |  | |\  \  |  | \   \       
                 \___/    |_|  |_| |__|  |__|  |_| \__\ |__|  \__/        
                                                                              
                      - O R C A' S   B I G   F R I E N D -                    
                                      &                                       
                       - I N T E G R A L  F E E D E R -                       
                                                                              
 v1 FN, 2020, v2 2021                                                         
------------------------------------------------------------------------------


Reading SHARK input file MK2_0e_0H_B3LYP_631Gd_opt.SHARKINP.tmp ... ok
----------------------
SHARK INTEGRAL PACKAGE
----------------------

Number of atoms                             ...     47
Number of basis functions                   ...    370
Number of shells                            ...    186
Maximum angular momentum                    ...      2
Integral batch strategy                     ... SHARK/LIBINT Hybrid
RI-J (if used) integral strategy            ... SPLIT-RIJ (Revised 2003 algorithm where possible)
Printlevel                                  ...      1
Contraction scheme used                     ... SEGMENTED contraction
Coulomb Range Separation                    ... NOT USED
Exchange Range Separation                   ... NOT USED
Finite Nucleus Model                        ... NOT USED
Auxiliary Coulomb fitting basis             ... AVAILABLE
   # of basis functions in Aux-J            ...   1391
   # of shells in Aux-J                     ...    465
   Maximum angular momentum in Aux-J        ...      4
Auxiliary J/K fitting basis                 ... NOT available
Auxiliary Correlation fitting basis         ... NOT available
Auxiliary 'external' fitting basis          ... NOT available
Integral threshold                          ...     2.500000e-11
Primitive cut-off                           ...     2.500000e-12
Primitive pair pre-selection threshold      ...     2.500000e-12

Calculating pre-screening integrals         ... done (  0.1 sec) Dimension = 186
Organizing shell pair data                  ... done (  0.1 sec)
Shell pair information
Total number of shell pairs                 ...     17391
Shell pairs after pre-screening             ...     11118
Total number of primitive shell pairs       ...     98016
Primitive shell pairs kept                  ...     34506
          la=0 lb=0:   4166 shell pairs
          la=1 lb=0:   3740 shell pairs
          la=1 lb=1:    853 shell pairs
          la=2 lb=0:   1492 shell pairs
          la=2 lb=1:    720 shell pairs
          la=2 lb=2:    147 shell pairs

Calculating one electron integrals          ... done (  0.0 sec)
Calculating RI/J V-Matrix + Cholesky decomp.... done (  0.1 sec)
Calculating Nuclear repulsion               ... done (  0.0 sec) ENN=   1788.891499177149 Eh

SHARK setup successfully completed in   0.4 seconds

Maximum memory used throughout the entire GTOINT-calculation: 28.2 MB
[1717801749.625572] [eu-a2p-327:62155:0]          mpool.c:38   UCX  WARN  object 0x3d9d0c0 was not returned to mpool ucp_requests
[1717801749.625597] [eu-a2p-327:62155:0]          mpool.c:38   UCX  WARN  object 0x3d9d280 was not returned to mpool ucp_requests
[1717801749.625601] [eu-a2p-327:62155:0]          mpool.c:38   UCX  WARN  object 0x3d9d440 was not returned to mpool ucp_requests
[1717801749.625604] [eu-a2p-327:62155:0]          mpool.c:38   UCX  WARN  object 0x3d9d600 was not returned to mpool ucp_requests
[1717801749.625606] [eu-a2p-327:62155:0]          mpool.c:38   UCX  WARN  object 0x3d9d980 was not returned to mpool ucp_requests
[1717801749.625609] [eu-a2p-327:62155:0]          mpool.c:38   UCX  WARN  object 0x3d9db40 was not returned to mpool ucp_requests
[1717801749.625611] [eu-a2p-327:62155:0]          mpool.c:38   UCX  WARN  object 0x3d9dd00 was not returned to mpool ucp_requests
[1717801749.625613] [eu-a2p-327:62155:0]          mpool.c:38   UCX  WARN  object 0x3d9dec0 was not returned to mpool ucp_requests
[1717801749.627363] [eu-a2p-327:62157:0]          mpool.c:38   UCX  WARN  object 0x3f4a840 was not returned to mpool ucp_requests
[1717801749.627381] [eu-a2p-327:62157:0]          mpool.c:38   UCX  WARN  object 0x3f4aa00 was not returned to mpool ucp_requests
[1717801749.627384] [eu-a2p-327:62157:0]          mpool.c:38   UCX  WARN  object 0x3f4abc0 was not returned to mpool ucp_requests
[1717801749.627387] [eu-a2p-327:62157:0]          mpool.c:38   UCX  WARN  object 0x3f4ad80 was not returned to mpool ucp_requests
[1717801749.627389] [eu-a2p-327:62157:0]          mpool.c:38   UCX  WARN  object 0x3f4af40 was not returned to mpool ucp_requests
[1717801749.627392] [eu-a2p-327:62157:0]          mpool.c:38   UCX  WARN  object 0x3f4b100 was not returned to mpool ucp_requests
[1717801749.627394] [eu-a2p-327:62157:0]          mpool.c:38   UCX  WARN  object 0x3f4b2c0 was not returned to mpool ucp_requests
[1717801749.627396] [eu-a2p-327:62157:0]          mpool.c:38   UCX  WARN  object 0x3f4b480 was not returned to mpool ucp_requests
[1717801749.627398] [eu-a2p-327:62157:0]          mpool.c:38   UCX  WARN  object 0x3f4b640 was not returned to mpool ucp_requests
[1717801749.627401] [eu-a2p-327:62157:0]          mpool.c:38   UCX  WARN  object 0x3f4b800 was not returned to mpool ucp_requests
[1717801749.627403] [eu-a2p-327:62157:0]          mpool.c:38   UCX  WARN  object 0x3f4b9c0 was not returned to mpool ucp_requests
[1717801749.627405] [eu-a2p-327:62157:0]          mpool.c:38   UCX  WARN  object 0x3f4bb80 was not returned to mpool ucp_requests
[1717801749.627408] [eu-a2p-327:62157:0]          mpool.c:38   UCX  WARN  object 0x3f4bd40 was not returned to mpool ucp_requests
[1717801749.627410] [eu-a2p-327:62157:0]          mpool.c:38   UCX  WARN  object 0x3f4bf00 was not returned to mpool ucp_requests
[1717801749.627412] [eu-a2p-327:62157:0]          mpool.c:38   UCX  WARN  object 0x3f4c0c0 was not returned to mpool ucp_requests
[1717801749.627415] [eu-a2p-327:62157:0]          mpool.c:38   UCX  WARN  object 0x3f4c280 was not returned to mpool ucp_requests
[1717801749.627417] [eu-a2p-327:62157:0]          mpool.c:38   UCX  WARN  object 0x3f4c440 was not returned to mpool ucp_requests
[1717801749.627419] [eu-a2p-327:62157:0]          mpool.c:38   UCX  WARN  object 0x3f4c600 was not returned to mpool ucp_requests
[1717801749.627422] [eu-a2p-327:62157:0]          mpool.c:38   UCX  WARN  object 0x3f4c7c0 was not returned to mpool ucp_requests
[1717801749.627424] [eu-a2p-327:62157:0]          mpool.c:38   UCX  WARN  object 0x3f4c980 was not returned to mpool ucp_requests
[1717801749.627427] [eu-a2p-327:62157:0]          mpool.c:38   UCX  WARN  object 0x3f4cb40 was not returned to mpool ucp_requests
[1717801749.627429] [eu-a2p-327:62157:0]          mpool.c:38   UCX  WARN  object 0x3f4cd00 was not returned to mpool ucp_requests
[1717801749.629572] [eu-a2p-327:62156:0]          mpool.c:38   UCX  WARN  object 0x375bc40 was not returned to mpool ucp_requests
[1717801749.629596] [eu-a2p-327:62156:0]          mpool.c:38   UCX  WARN  object 0x375be00 was not returned to mpool ucp_requests
[1717801749.629600] [eu-a2p-327:62156:0]          mpool.c:38   UCX  WARN  object 0x375bfc0 was not returned to mpool ucp_requests
[1717801749.629604] [eu-a2p-327:62156:0]          mpool.c:38   UCX  WARN  object 0x375c180 was not returned to mpool ucp_requests
[1717801749.629606] [eu-a2p-327:62156:0]          mpool.c:38   UCX  WARN  object 0x375c340 was not returned to mpool ucp_requests
[1717801749.629609] [eu-a2p-327:62156:0]          mpool.c:38   UCX  WARN  object 0x375c500 was not returned to mpool ucp_requests
[1717801749.629612] [eu-a2p-327:62156:0]          mpool.c:38   UCX  WARN  object 0x375c6c0 was not returned to mpool ucp_requests
[1717801749.629615] [eu-a2p-327:62156:0]          mpool.c:38   UCX  WARN  object 0x375c880 was not returned to mpool ucp_requests
[1717801749.629617] [eu-a2p-327:62156:0]          mpool.c:38   UCX  WARN  object 0x375ca40 was not returned to mpool ucp_requests
[1717801749.629620] [eu-a2p-327:62156:0]          mpool.c:38   UCX  WARN  object 0x375cc00 was not returned to mpool ucp_requests
[1717801749.629623] [eu-a2p-327:62156:0]          mpool.c:38   UCX  WARN  object 0x375cdc0 was not returned to mpool ucp_requests
[1717801749.629626] [eu-a2p-327:62156:0]          mpool.c:38   UCX  WARN  object 0x375cf80 was not returned to mpool ucp_requests
[1717801749.629628] [eu-a2p-327:62156:0]          mpool.c:38   UCX  WARN  object 0x375d140 was not returned to mpool ucp_requests
[1717801749.629631] [eu-a2p-327:62156:0]          mpool.c:38   UCX  WARN  object 0x375d300 was not returned to mpool ucp_requests
[1717801749.629633] [eu-a2p-327:62156:0]          mpool.c:38   UCX  WARN  object 0x375d4c0 was not returned to mpool ucp_requests
[1717801749.629636] [eu-a2p-327:62156:0]          mpool.c:38   UCX  WARN  object 0x375d680 was not returned to mpool ucp_requests
[1717801749.629639] [eu-a2p-327:62156:0]          mpool.c:38   UCX  WARN  object 0x375d840 was not returned to mpool ucp_requests
[1717801749.629642] [eu-a2p-327:62156:0]          mpool.c:38   UCX  WARN  object 0x375da00 was not returned to mpool ucp_requests
[1717801749.629645] [eu-a2p-327:62156:0]          mpool.c:38   UCX  WARN  object 0x375dd80 was not returned to mpool ucp_requests
[1717801749.629647] [eu-a2p-327:62156:0]          mpool.c:38   UCX  WARN  object 0x375df40 was not returned to mpool ucp_requests


           ************************************************************
           *        Program running with 4 parallel MPI-processes     *
           *              working on a common directory               *
           ************************************************************

Diagonalization of the overlap matrix:
Smallest eigenvalue                        ... 3.208e-04
Time for diagonalization                   ...    0.018 sec
Threshold for overlap eigenvalues          ... 1.000e-08
Number of eigenvalues below threshold      ... 0
Time for construction of square roots      ...    0.009 sec
Total time needed                          ...    0.032 sec

-------------------
DFT GRID GENERATION
-------------------

General Integration Accuracy     IntAcc      ... 4.959
Radial Grid Type                 RadialGrid  ... OptM3 with GC (2021)
Angular Grid (max. ang.)         AngularGrid ... 6 (Lebedev-590)
Angular grid pruning method      GridPruning ... 4 (adaptive)
Weight generation scheme         WeightScheme... Becke
Basis function cutoff            BFCut       ... 1.0000e-11
Integration weight cutoff        WCut        ... 1.0000e-14
Angular grids for H and He will be reduced by one unit
Partially contracted basis set               ... off
Rotationally invariant grid construction     ... off

Total number of grid points                  ...   530642
Total number of batches                      ...     8316
Average number of points per batch           ...       63
Average number of grid points per atom       ...    11290
Time for grid setup =    6.858 sec

--------------------
COSX GRID GENERATION
--------------------

GRIDX 1
-------
General Integration Accuracy     IntAcc      ... 4.020
Radial Grid Type                 RadialGrid  ... OptM3 with GC (2021)
Angular Grid (max. ang.)         AngularGrid ... 2 (Lebedev-110)
Angular grid pruning method      GridPruning ... 4 (adaptive)
Weight generation scheme         WeightScheme... Becke
Basis function cutoff            BFCut       ... 1.0000e-11
Integration weight cutoff        WCut        ... 1.0000e-14
Angular grids for H and He will be reduced by one unit
Partially contracted basis set               ... on
Rotationally invariant grid construction     ... off

Total number of grid points                  ...    57991
Total number of batches                      ...      928
Average number of points per batch           ...       62
Average number of grid points per atom       ...     1234
UseSFitting                                  ... on

GRIDX 2
-------
General Integration Accuracy     IntAcc      ... 4.338
Radial Grid Type                 RadialGrid  ... OptM3 with GC (2021)
Angular Grid (max. ang.)         AngularGrid ... 3 (Lebedev-194)
Angular grid pruning method      GridPruning ... 4 (adaptive)
Weight generation scheme         WeightScheme... Becke
Basis function cutoff            BFCut       ... 1.0000e-11
Integration weight cutoff        WCut        ... 1.0000e-14
Angular grids for H and He will be reduced by one unit
Partially contracted basis set               ... on
Rotationally invariant grid construction     ... off

Total number of grid points                  ...   126457
Total number of batches                      ...     2001
Average number of points per batch           ...       63
Average number of grid points per atom       ...     2691
UseSFitting                                  ... on

GRIDX 3
-------
General Integration Accuracy     IntAcc      ... 4.871
Radial Grid Type                 RadialGrid  ... OptM3 with GC (2021)
Angular Grid (max. ang.)         AngularGrid ... 4 (Lebedev-302)
Angular grid pruning method      GridPruning ... 4 (adaptive)
Weight generation scheme         WeightScheme... Becke
Basis function cutoff            BFCut       ... 1.0000e-11
Integration weight cutoff        WCut        ... 1.0000e-14
Angular grids for H and He will be reduced by one unit
Partially contracted basis set               ... on
Rotationally invariant grid construction     ... off

Total number of grid points                  ...   240262
Total number of batches                      ...     3777
Average number of points per batch           ...       63
Average number of grid points per atom       ...     5112
UseSFitting                                  ... on

Time for X-Grid setup             =    3.573 sec


--------------------
CPCM SOLVATION MODEL
--------------------
CPCM parameters:
  Epsilon                                         ...      80.4000
  Refrac                                          ...       1.3300
  Rsolv                                           ...       1.3000
  Surface type                                    ... GAUSSIAN VDW
  Epsilon function type                           ...         CPCM
Radii:
 Radius for C  used is    3.8550 Bohr (=   2.0400 Ang.)
 Radius for O  used is    3.4469 Bohr (=   1.8240 Ang.)
 Radius for H  used is    2.4944 Bohr (=   1.3200 Ang.)
Calculating surface                               ...        done! (  0.0s)
GEPOL surface points                              ...         2485
GEPOL Volume                                      ...    2715.9949
GEPOL Surface-area                                ...    1386.7289
Calculating surface distance matrix               ...        done! (  0.0s)
Performing Cholesky decomposition & store         ...        done! (  0.2s)
Overall time for CPCM initialization              ...                 0.2s
--------------
SCF ITERATIONS
--------------
ITER       Energy         Delta-E        Max-DP      RMS-DP      [F,P]     Damp
               ***  Starting incremental Fock matrix formation  ***
                      *** Initiating the SOSCF procedure ***
                      *** Re-Reading the Fockian *** 
                      *** Removing any level shift *** 
ITER      Energy       Delta-E        Grad      Rot      Max-DP    RMS-DP
  0   -964.49986278 -964.4998627794  0.001377  0.001377  0.003419  0.000054
               *** Restarting incremental Fock matrix formation ***
  1   -964.50014849  -0.0002857123  0.000417  0.000967  0.001455  0.000031
  2   -964.50018171  -0.0000332188  0.000065  0.000308  0.000453  0.000007
  3   -964.50018192  -0.0000002046  0.000120  0.000306  0.000435  0.000004
  4   -964.50018228  -0.0000003677  0.000042  0.000087  0.000140  0.000002
  5   -964.50018236  -0.0000000804  0.000018  0.000048  0.000061  0.000001
  6   -964.50018238  -0.0000000122  0.000011  0.000023  0.000038  0.000001
  7   -964.50018239  -0.0000000120  0.000005  0.000017  0.000020  0.000000
  8   -964.50018240  -0.0000000092  0.000004  0.000009  0.000013  0.000000
                  ***Gradient check signals convergence***
              ***Rediagonalizing the Fockian in SOSCF/NRSCF***

               *****************************************************
               *                     SUCCESS                       *
               *           SCF CONVERGED AFTER   9 CYCLES          *
               *****************************************************

Old exchange energy                            =    -26.785367515 Eh
New exchange energy                            =    -26.785369698 Eh
Exchange energy change after final integration =     -0.000002183 Eh
Total energy after final integration           =   -964.500184576 Eh
Final COS-X integration done in                =    25.385 sec
Total Energy       :         -964.50018458 Eh          -26245.38431 eV
  Last Energy change         ...    3.8382e-09  Tolerance :   1.0000e-08
  Last MAX-Density change    ...    7.1054e-15  Tolerance :   1.0000e-07
             **** THE GBW FILE WAS UPDATED (MK2_0e_0H_B3LYP_631Gd_opt.gbw) ****
             **** DENSITY MK2_0e_0H_B3LYP_631Gd_opt.scfp WAS UPDATED ****
             **** ENERGY FILE WAS UPDATED (MK2_0e_0H_B3LYP_631Gd_opt.en.tmp) ****
             **** THE GBW FILE WAS UPDATED (MK2_0e_0H_B3LYP_631Gd_opt.gbw) ****
             **** DENSITY MK2_0e_0H_B3LYP_631Gd_opt.scfp WAS UPDATED ****
Total SCF time: 0 days 0 hours 2 min 33 sec 

Maximum memory used throughout the entire SCF-calculation: 179.8 MB

-------------------------   --------------------
FINAL SINGLE POINT ENERGY      -964.500184576227
-------------------------   --------------------


           ************************************************************
           *        Program running with 4 parallel MPI-processes     *
           *              working on a common directory               *
           ************************************************************
------------------------------------------------------------------------------
                         ORCA SCF GRADIENT CALCULATION
------------------------------------------------------------------------------

 ... reading COSX grid (gridx3)
Gradient of the Kohn-Sham DFT energy:
Kohn-Sham wavefunction type      ... RKS
Hartree-Fock exchange scaling    ...    0.200
Number of operators              ...    1
Number of atoms                  ...   47
Basis set dimensions             ...  370
Integral neglect threshold       ... 2.5e-11
Integral primitive cutoff        ... 2.5e-12
SHARK Integral package           ... ON

Nuc. rep. gradient       (SHARK) ... done (  0.0 sec)
HCore & Overlap gradient (SHARK) ... done (  0.4 sec)
RI-J gradient            (SHARK) ... done (  2.0 sec)
COSX-gradient                    ... done ( 30.8 sec)
Exchange-correlation gradient    ... done

------------------
CARTESIAN GRADIENT
------------------

   1   C   :   -0.000046765   -0.000026369   -0.000007638
   2   C   :    0.000089168   -0.000039313   -0.000086603
   3   C   :    0.000080826    0.000101329   -0.000433939
   4   C   :    0.000013824   -0.000037541   -0.000086281
   5   C   :   -0.000487968   -0.000330009    0.001472547
   6   C   :    0.000183536    0.000135418   -0.000481484
   7   C   :    0.000119260   -0.000265998   -0.000347718
   8   C   :   -0.000021776   -0.000267095   -0.000152710
   9   C   :    0.000246115   -0.000011682   -0.000300544
  10   C   :    0.000125402    0.000399071    0.000255484
  11   C   :    0.000212375   -0.000005471    0.000073340
  12   C   :   -0.000013046   -0.000031833    0.000108180
  13   C   :   -0.000048903    0.000046099   -0.000085655
  14   O   :   -0.000011950    0.000035302    0.000029977
  15   O   :    0.000171738    0.000102748   -0.000389406
  16   C   :    0.000110855   -0.000003423    0.000013142
  17   H   :    0.000001181   -0.000019270    0.000014662
  18   H   :    0.000027171   -0.000002845   -0.000011118
  19   H   :   -0.000045252   -0.000021367   -0.000023166
  20   H   :   -0.000034363    0.000067594   -0.000004483
  21   H   :   -0.000013354   -0.000010996    0.000008097
  22   H   :   -0.000015590   -0.000003848    0.000029184
  23   H   :    0.000011153    0.000134422    0.000134310
  24   H   :   -0.000013358    0.000025631    0.000016232
  25   H   :    0.000033487    0.000065648    0.000000911
  26   H   :   -0.000029077    0.000036196    0.000033914
  27   H   :   -0.000063868    0.000001667   -0.000011751
  28   H   :   -0.000359186    0.000333402   -0.000149812
  29   C   :   -0.000154578   -0.000042731   -0.000006333
  30   H   :   -0.000032492    0.000036758    0.000000849
  31   H   :    0.000066621    0.000012419    0.000080877
  32   H   :    0.000086452    0.000016286   -0.000012065
  33   H   :    0.000152696   -0.000319292    0.000339286
  34   C   :   -0.000310480   -0.000033908    0.000053659
  35   H   :    0.000437740   -0.000086939   -0.000209116
  36   H   :   -0.000220046    0.000040166    0.000466506
  37   C   :   -0.000271919   -0.000109295   -0.000361354
  38   H   :   -0.000083942   -0.000446987   -0.000116140
  39   C   :    0.000047976    0.000397959    0.000106091
  40   C   :    0.000104932    0.000069252   -0.000003852
  41   H   :   -0.000094299   -0.000051598    0.000015882
  42   H   :    0.000029999   -0.000003583    0.000018162
  43   H   :    0.000001022    0.000019428    0.000001697
  44   C   :   -0.000075240    0.000079963    0.000004925
  45   C   :    0.000109067   -0.000015614    0.000063165
  46   H   :    0.000022896   -0.000005054   -0.000025268
  47   H   :   -0.000018147   -0.000000760    0.000005485

Difference to translation invariance:
           :    0.0000198963   -0.0000360615    0.0000401257

Difference to rotation invariance:
           :   -0.0001536741   -0.0000216854   -0.0000796706

Norm of the cartesian gradient     ...    0.0024286409
RMS gradient                       ...    0.0002045285
MAX gradient                       ...    0.0014725465

-------
TIMINGS
-------

Total SCF gradient time            ...       45.778 sec

One electron gradient       ....       0.393 sec  (  0.9%)
RI-J Coulomb gradient       ....       1.955 sec  (  4.3%)
COSX gradient               ....      30.796 sec  ( 67.3%)
XC gradient                 ....      10.180 sec  ( 22.2%)
CPCM gradient               ....       1.033 sec  (  2.3%)
   A-Matrix (El+Nuc)        ....       0.243 sec  (  0.5%)
   Potential                ....       0.790 sec  (  1.7%)

Maximum memory used throughout the entire SCFGRAD-calculation: 114.1 MB
------------------------------------------------------------------------------
                         ORCA GEOMETRY RELAXATION STEP
------------------------------------------------------------------------------

Reading the OPT-File                    .... done
Getting information on internals        .... done
Copying old internal coords+grads       .... done
Making the new internal coordinates     .... (new redundants).... done
Validating the new internal coordinates .... (new redundants).... done
Calculating the B-matrix                .... done
Calculating the G,G- and P matrices     .... done
Transforming gradient to internals      .... done
Projecting the internal gradient        .... done
Number of atoms                         ....  47
Number of internal coordinates          .... 241
Current Energy                          ....  -964.500184576 Eh
Current gradient norm                   ....     0.002428641 Eh/bohr
Maximum allowed component of the step   ....  0.300
Current trust radius                    ....  0.300
Updating the Hessian (BFGS)             .... done
Forming the augmented Hessian           .... done
Diagonalizing the augmented Hessian     .... done
Last element of RFO vector              ....  0.033160653
Lowest eigenvalues of augmented Hessian:
 -0.057976523  0.000063602  0.000647141  0.001907761  0.002870072
Warning: RFO finds a terribly low value for the scaling factor
Trying a QUASI-NEWTON step instead
Doing a quasi-Newton Step:
Inverting the Hessian                   .... done
Computing the step                      .... done
Length of the computed step             ....  0.011169097
Converting the step to cartesian space:
 Initial RMS(Int)=    0.0007194648
Transforming coordinates:
 Iter   0:  RMS(Cart)=    0.0050375641 RMS(Int)=    0.4047224609
 Iter   1:  RMS(Cart)=    0.0000072503 RMS(Int)=    0.0000025087
 Iter   2:  RMS(Cart)=    0.0000000196 RMS(Int)=    0.0000000038
done
Storing new coordinates                 .... done

                                .--------------------.
          ----------------------|Geometry convergence|-------------------------
          Item                value                   Tolerance       Converged
          ---------------------------------------------------------------------
          Energy change       0.0000008693            0.0000002000      NO
          RMS gradient        0.0001249930            0.0000080000      NO
          MAX gradient        0.0004617759            0.0000300000      NO
          RMS step            0.0007194648            0.0001000000      NO
          MAX step            0.0038570769            0.0002000000      NO
          ........................................................
          Max(Bonds)      0.0000      Max(Angles)    0.01
          Max(Dihed)        0.22      Max(Improp)    0.00
          ---------------------------------------------------------------------

The optimization has not yet converged - more geometry cycles are needed


    ---------------------------------------------------------------------------
                         Redundant Internal Coordinates
                            (Angstroem and degrees)

        Definition                    Value    dE/dq     Step     New-Value
    ----------------------------------------------------------------------------
     1. B(C   1,C   0)                1.3991 -0.000031  0.0000    1.3991   
     2. B(C   2,C   1)                1.4054 -0.000030 -0.0000    1.4054   
     3. B(C   3,C   2)                1.3993 -0.000033  0.0000    1.3993   
     4. B(C   4,C   2)                1.4882 -0.000069 -0.0000    1.4882   
     5. B(C   5,C   4)                1.4966  0.000005  0.0000    1.4966   
     6. B(C   6,C   5)                1.5169  0.000003 -0.0000    1.5168   
     7. B(C   7,C   6)                1.5181 -0.000003  0.0000    1.5181   
     8. B(C   8,C   7)                1.3449  0.000034  0.0000    1.3449   
     9. B(C   9,C   8)                1.5140 -0.000052 -0.0000    1.5139   
    10. B(C  10,C   8)                1.5182 -0.000019 -0.0000    1.5182   
    11. B(C  11,C   5)                1.3606 -0.000035 -0.0000    1.3606   
    12. B(C  12,C  11)                1.4957 -0.000026  0.0000    1.4957   
    13. B(C  12,C   1)                1.4863 -0.000075 -0.0000    1.4863   
    14. B(O  13,C  12)                1.2316 -0.000022 -0.0000    1.2316   
    15. B(O  14,C   4)                1.2320 -0.000017 -0.0000    1.2320   
    16. B(H  16,C   0)                1.0853  0.000012 -0.0000    1.0853   
    17. B(H  17,C  15)                1.0952  0.000002 -0.0000    1.0952   
    18. B(H  18,C  15)                1.0998 -0.000009 -0.0000    1.0998   
    19. B(H  19,C  15)                1.0997 -0.000008 -0.0000    1.0997   
    20. B(H  20,C   3)                1.0851  0.000006  0.0000    1.0851   
    21. B(H  21,C   6)                1.0969 -0.000020 -0.0000    1.0969   
    22. B(H  22,C   6)                1.0910  0.000010  0.0000    1.0910   
    23. B(H  23,C   7)                1.0910 -0.000011  0.0000    1.0910   
    24. B(H  24,C   9)                1.0952 -0.000012  0.0000    1.0952   
    25. B(H  25,C   9)                1.0992 -0.000014 -0.0000    1.0992   
    26. B(H  26,C   9)                1.0973  0.000024  0.0000    1.0973   
    27. B(H  27,C  10)                1.0949 -0.000001 -0.0000    1.0949   
    28. B(C  28,C  11)                1.5050 -0.000041 -0.0000    1.5050   
    29. B(H  29,C  28)                1.0899  0.000007  0.0000    1.0899   
    30. B(H  30,C  28)                1.0967 -0.000000  0.0000    1.0967   
    31. B(H  31,C  28)                1.0964  0.000004 -0.0000    1.0964   
    32. B(H  32,C  10)                1.0988 -0.000001  0.0000    1.0988   
    33. B(C  33,C  10)                1.5628 -0.000078  0.0000    1.5629   
    34. B(H  34,C  33)                1.0952  0.000019  0.0000    1.0952   
    35. B(H  35,C  33)                1.0985  0.000006 -0.0000    1.0985   
    36. B(C  36,C  33)                1.5070 -0.000096  0.0000    1.5070   
    37. B(H  37,C  36)                1.0908  0.000014 -0.0000    1.0908   
    38. B(C  38,C  36)                1.3450  0.000009  0.0000    1.3450   
    39. B(C  38,C  15)                1.5125 -0.000057 -0.0000    1.5125   
    40. B(C  39,C  38)                1.5109 -0.000029 -0.0000    1.5109   
    41. B(H  40,C  39)                1.0994 -0.000013  0.0000    1.0994   
    42. B(H  41,C  39)                1.0928  0.000006  0.0000    1.0928   
    43. B(H  42,C  39)                1.0995 -0.000012  0.0000    1.0995   
    44. B(C  43,C   0)                1.3956  0.000038 -0.0000    1.3956   
    45. B(C  44,C  43)                1.3999 -0.000072 -0.0000    1.3998   
    46. B(C  44,C   3)                1.3957  0.000053  0.0000    1.3957   
    47. B(H  45,C  43)                1.0864  0.000005 -0.0000    1.0864   
    48. B(H  46,C  44)                1.0864  0.000003  0.0000    1.0864   
    49. A(C   1,C   0,C  43)          119.99  0.000017    0.00    119.99   
    50. A(H  16,C   0,C  43)          121.00  0.000003    0.00    121.00   
    51. A(C   1,C   0,H  16)          119.01 -0.000020   -0.00    119.01   
    52. A(C   0,C   1,C  12)          120.13  0.000011   -0.00    120.13   
    53. A(C   2,C   1,C  12)          119.93 -0.000008    0.00    119.93   
    54. A(C   0,C   1,C   2)          119.95 -0.000003    0.00    119.95   
    55. A(C   3,C   2,C   4)          120.02  0.000015   -0.00    120.02   
    56. A(C   1,C   2,C   4)          120.14 -0.000012    0.00    120.15   
    57. A(C   1,C   2,C   3)          119.83 -0.000003   -0.00    119.83   
    58. A(H  20,C   3,C  44)          120.95  0.000006    0.00    120.95   
    59. A(C   2,C   3,H  20)          119.04 -0.000017   -0.00    119.03   
    60. A(C   2,C   3,C  44)          120.02  0.000010    0.00    120.02   
    61. A(C   2,C   4,C   5)          119.12  0.000022    0.00    119.12   
    62. A(C   5,C   4,O  14)          120.50  0.000017    0.00    120.51   
    63. A(C   2,C   4,O  14)          120.37 -0.000048    0.00    120.37   
    64. A(C   6,C   5,C  11)          123.86  0.000081    0.00    123.87   
    65. A(C   4,C   5,C  11)          120.63 -0.000017    0.00    120.63   
    66. A(C   4,C   5,C   6)          115.48 -0.000064   -0.01    115.47   
    67. A(C   5,C   6,C   7)          111.52 -0.000069   -0.00    111.51   
    68. A(C   5,C   6,H  22)          108.19 -0.000074   -0.01    108.18   
    69. A(C   7,C   6,H  21)          109.73  0.000069    0.00    109.73   
    70. A(C   5,C   6,H  21)          109.17  0.000060    0.00    109.17   
    71. A(H  21,C   6,H  22)          107.35  0.000061   -0.00    107.35   
    72. A(C   7,C   6,H  22)          110.78 -0.000042   -0.00    110.78   
    73. A(C   6,C   7,C   8)          128.06 -0.000047   -0.00    128.06   
    74. A(C   8,C   7,H  23)          117.66  0.000010    0.00    117.66   
    75. A(C   6,C   7,H  23)          114.28  0.000038   -0.00    114.28   
    76. A(C   9,C   8,C  10)          116.62  0.000007   -0.00    116.62   
    77. A(C   7,C   8,C  10)          123.86  0.000020   -0.00    123.86   
    78. A(C   7,C   8,C   9)          119.49 -0.000024    0.00    119.50   
    79. A(H  25,C   9,H  26)          106.27 -0.000056   -0.00    106.27   
    80. A(H  24,C   9,H  26)          107.89  0.000019    0.00    107.89   
    81. A(C   8,C   9,H  26)          111.79  0.000001   -0.00    111.78   
    82. A(H  24,C   9,H  25)          108.26  0.000044    0.00    108.26   
    83. A(C   8,C   9,H  25)          110.82  0.000052    0.00    110.82   
    84. A(C   8,C   9,H  24)          111.58 -0.000059   -0.00    111.58   
    85. A(H  32,C  10,C  33)          108.48  0.000012   -0.00    108.48   
    86. A(H  27,C  10,C  33)          107.10 -0.000030    0.00    107.10   
    87. A(C   8,C  10,C  33)          116.07 -0.000103   -0.01    116.07   
    88. A(H  27,C  10,H  32)          106.25  0.000026    0.00    106.26   
    89. A(C   8,C  10,H  32)          108.73  0.000026    0.00    108.73   
    90. A(C   8,C  10,H  27)          109.76  0.000078    0.00    109.77   
    91. A(C  12,C  11,C  28)          114.23  0.000013   -0.00    114.23   
    92. A(C   5,C  11,C  28)          124.75  0.000016    0.00    124.75   
    93. A(C   5,C  11,C  12)          121.02 -0.000029   -0.00    121.02   
    94. A(C  11,C  12,O  13)          119.93  0.000022    0.00    119.93   
    95. A(C   1,C  12,O  13)          120.94 -0.000061   -0.00    120.94   
    96. A(C   1,C  12,C  11)          119.14  0.000039    0.00    119.14   
    97. A(H  18,C  15,C  38)          111.00  0.000014   -0.00    111.00   
    98. A(H  17,C  15,C  38)          111.94 -0.000033    0.00    111.94   
    99. A(H  19,C  15,C  38)          111.04  0.000032    0.00    111.04   
   100. A(H  18,C  15,H  19)          106.22 -0.000063   -0.00    106.22   
   101. A(H  17,C  15,H  19)          108.22  0.000027   -0.00    108.22   
   102. A(H  17,C  15,H  18)          108.19  0.000023   -0.00    108.19   
   103. A(H  30,C  28,H  31)          106.29 -0.000063    0.00    106.29   
   104. A(H  29,C  28,H  31)          108.50  0.000054    0.00    108.50   
   105. A(C  11,C  28,H  31)          109.98 -0.000002   -0.00    109.98   
   106. A(H  29,C  28,H  30)          108.83  0.000067   -0.00    108.83   
   107. A(C  11,C  28,H  30)          110.30 -0.000019    0.00    110.30   
   108. A(C  11,C  28,H  29)          112.72 -0.000037   -0.00    112.72   
   109. A(H  35,C  33,C  36)          109.33 -0.000041    0.00    109.33   
   110. A(H  34,C  33,C  36)          110.33  0.000018   -0.00    110.33   
   111. A(C  10,C  33,C  36)          115.60  0.000043   -0.00    115.60   
   112. A(H  34,C  33,H  35)          106.20  0.000024   -0.00    106.20   
   113. A(C  10,C  33,H  35)          107.83 -0.000043    0.00    107.83   
   114. A(C  10,C  33,H  34)          107.11 -0.000002   -0.00    107.11   
   115. A(C  33,C  36,H  37)          115.21 -0.000054    0.01    115.22   
   116. A(H  37,C  36,C  38)          116.61  0.000049   -0.00    116.61   
   117. A(C  33,C  36,C  38)          128.17  0.000005   -0.01    128.17   
   118. A(C  36,C  38,C  39)          125.20 -0.000020   -0.00    125.20   
   119. A(C  15,C  38,C  39)          114.19  0.000035    0.00    114.19   
   120. A(C  15,C  38,C  36)          120.61 -0.000015    0.00    120.61   
   121. A(H  41,C  39,H  42)          107.86  0.000018   -0.00    107.86   
   122. A(H  40,C  39,H  42)          106.21 -0.000053   -0.00    106.21   
   123. A(C  38,C  39,H  42)          110.38  0.000005   -0.00    110.38   
   124. A(H  40,C  39,H  41)          108.04  0.000044    0.00    108.04   
   125. A(C  38,C  39,H  41)          113.52 -0.000034   -0.00    113.52   
   126. A(C  38,C  39,H  40)          110.53  0.000019    0.00    110.53   
   127. A(C  44,C  43,H  45)          120.04  0.000023   -0.00    120.04   
   128. A(C   0,C  43,H  45)          119.87 -0.000009    0.00    119.87   
   129. A(C   0,C  43,C  44)          120.09 -0.000014   -0.00    120.09   
   130. A(C  43,C  44,H  46)          120.03  0.000020   -0.00    120.03   
   131. A(C   3,C  44,H  46)          119.84 -0.000012    0.00    119.84   
   132. A(C   3,C  44,C  43)          120.13 -0.000008   -0.00    120.13   
   133. D(C  12,C   1,C   0,C  43)   -179.87 -0.000017    0.00   -179.86   
   134. D(C  12,C   1,C   0,H  16)      0.13 -0.000006    0.00      0.13   
   135. D(C   2,C   1,C   0,H  16)   -179.97 -0.000014    0.00   -179.97   
   136. D(C   2,C   1,C   0,C  43)      0.04 -0.000025    0.00      0.04   
   137. D(C   3,C   2,C   1,C   0)     -0.06  0.000030   -0.00     -0.06   
   138. D(C   4,C   2,C   1,C   0)    179.71  0.000055   -0.00    179.70   
   139. D(C   3,C   2,C   1,C  12)    179.84  0.000022   -0.00    179.84   
   140. D(C   4,C   2,C   1,C  12)     -0.39  0.000047   -0.00     -0.39   
   141. D(H  20,C   3,C   2,C   1)   -179.96  0.000007   -0.00   -179.96   
   142. D(C  44,C   3,C   2,C   4)   -179.74 -0.000046    0.00   -179.74   
   143. D(H  20,C   3,C   2,C   4)      0.27 -0.000018    0.00      0.27   
   144. D(C  44,C   3,C   2,C   1)      0.03 -0.000021   -0.00      0.02   
   145. D(C   5,C   4,C   2,C   3)    179.50 -0.000230    0.01    179.50   
   146. D(O  14,C   4,C   2,C   1)   -179.16  0.000241    0.01   -179.15   
   147. D(C   5,C   4,C   2,C   1)     -0.27 -0.000255    0.01     -0.26   
   148. D(O  14,C   4,C   2,C   3)      0.61  0.000266    0.01      0.62   
   149. D(C  11,C   5,C   4,C   2)      1.39  0.000328    0.00      1.39   
   150. D(C  11,C   5,C   4,O  14)   -179.72 -0.000169    0.00   -179.72   
   151. D(C   6,C   5,C   4,C   2)    179.66  0.000296    0.00    179.66   
   152. D(C   6,C   5,C   4,O  14)     -1.45 -0.000201    0.00     -1.45   
   153. D(H  22,C   6,C   5,C  11)   -151.51 -0.000049    0.07   -151.43   
   154. D(H  22,C   6,C   5,C   4)     30.29 -0.000014    0.07     30.36   
   155. D(H  21,C   6,C   5,C  11)    -34.99  0.000014    0.07    -34.91   
   156. D(H  21,C   6,C   5,C   4)    146.81  0.000049    0.07    146.88   
   157. D(C   7,C   6,C   5,C  11)     86.42  0.000097    0.08     86.50   
   158. D(C   7,C   6,C   5,C   4)    -91.78  0.000132    0.08    -91.70   
   159. D(H  23,C   7,C   6,C   5)    -48.61 -0.000052    0.03    -48.58   
   160. D(C   8,C   7,C   6,H  22)     11.49  0.000098    0.03     11.52   
   161. D(C   8,C   7,C   6,H  21)   -106.86  0.000006    0.03   -106.84   
   162. D(H  23,C   7,C   6,H  21)     72.48  0.000025    0.03     72.51   
   163. D(C   8,C   7,C   6,C   5)    132.05 -0.000072    0.02    132.07   
   164. D(H  23,C   7,C   6,H  22)   -169.17  0.000117    0.03   -169.14   
   165. D(C  10,C   8,C   7,H  23)   -178.49 -0.000030   -0.01   -178.49   
   166. D(C  10,C   8,C   7,C   6)      0.84 -0.000011   -0.00      0.84   
   167. D(C   9,C   8,C   7,H  23)     -0.46  0.000067    0.01     -0.45   
   168. D(C   9,C   8,C   7,C   6)    178.87  0.000086    0.01    178.88   
   169. D(H  26,C   9,C   8,C  10)    -62.21  0.000074   -0.01    -62.22   
   170. D(H  26,C   9,C   8,C   7)    119.62 -0.000017   -0.02    119.60   
   171. D(H  25,C   9,C   8,C  10)     56.14  0.000038   -0.01     56.13   
   172. D(H  25,C   9,C   8,C   7)   -122.03 -0.000052   -0.02   -122.05   
   173. D(H  24,C   9,C   8,C  10)    176.87  0.000090   -0.01    176.86   
   174. D(H  24,C   9,C   8,C   7)     -1.30  0.000000   -0.02     -1.32   
   175. D(C  33,C  10,C   8,C   9)     82.66 -0.000410   -0.10     82.56   
   176. D(C  33,C  10,C   8,C   7)    -99.26 -0.000316   -0.08    -99.34   
   177. D(H  32,C  10,C   8,C   9)    -39.93 -0.000373   -0.09    -40.02   
   178. D(H  27,C  10,C   8,C   9)   -155.77 -0.000462   -0.09   -155.86   
   179. D(H  27,C  10,C   8,C   7)     22.31 -0.000368   -0.08     22.23   
   180. D(H  32,C  10,C   8,C   7)    138.15 -0.000279   -0.08    138.08   
   181. D(C  28,C  11,C   5,C   6)      0.42 -0.000104   -0.01      0.40   
   182. D(C  28,C  11,C   5,C   4)    178.53 -0.000141   -0.01    178.52   
   183. D(C  12,C  11,C   5,C   6)   -179.90 -0.000147   -0.02   -179.91   
   184. D(C  12,C  11,C   5,C   4)     -1.78 -0.000185   -0.02     -1.80   
   185. D(O  13,C  12,C  11,C  28)      0.83 -0.000008    0.02      0.85   
   186. D(C   1,C  12,C  11,C  28)   -179.19 -0.000067    0.02   -179.17   
   187. D(C   1,C  12,C  11,C   5)      1.09 -0.000028    0.02      1.11   
   188. D(O  13,C  12,C   1,C   2)   -179.99  0.000039   -0.01   -180.00   
   189. D(O  13,C  12,C   1,C   0)     -0.09  0.000031   -0.01     -0.10   
   190. D(O  13,C  12,C  11,C   5)   -178.89  0.000031    0.02   -178.86   
   191. D(C  11,C  12,C   1,C   0)    179.94  0.000091   -0.01    179.92   
   192. D(C  11,C  12,C   1,C   2)      0.03  0.000099   -0.01      0.02   
   193. D(H  30,C  28,C  11,C   5)    120.09  0.000028   -0.06    120.02   
   194. D(H  29,C  28,C  11,C  12)    178.52  0.000023   -0.06    178.46   
   195. D(H  29,C  28,C  11,C   5)     -1.77 -0.000018   -0.06     -1.83   
   196. D(H  31,C  28,C  11,C  12)     57.30 -0.000019   -0.06     57.25   
   197. D(H  31,C  28,C  11,C   5)   -122.99 -0.000060   -0.06   -123.05   
   198. D(H  30,C  28,C  11,C  12)    -59.62  0.000069   -0.06    -59.68   
   199. D(C  36,C  33,C  10,H  27)    158.18 -0.000345   -0.05    158.12   
   200. D(C  36,C  33,C  10,C   8)    -78.84 -0.000337   -0.05    -78.89   
   201. D(H  35,C  33,C  10,H  32)    166.54 -0.000424   -0.06    166.48   
   202. D(H  35,C  33,C  10,H  27)    -79.16 -0.000403   -0.05    -79.21   
   203. D(H  35,C  33,C  10,C   8)     43.82 -0.000395   -0.05     43.77   
   204. D(H  34,C  33,C  10,H  32)    -79.53 -0.000418   -0.05    -79.59   
   205. D(H  34,C  33,C  10,H  27)     34.77 -0.000396   -0.05     34.72   
   206. D(C  36,C  33,C  10,H  32)     43.87 -0.000367   -0.06     43.82   
   207. D(H  34,C  33,C  10,C   8)    157.75 -0.000388   -0.05    157.70   
   208. D(C  38,C  36,C  33,H  35)    126.49 -0.000313    0.22    126.71   
   209. D(C  38,C  36,C  33,H  34)     10.06 -0.000329    0.22     10.28   
   210. D(C  38,C  36,C  33,C  10)   -111.64 -0.000372    0.22   -111.42   
   211. D(H  37,C  36,C  33,H  35)    -53.05 -0.000291    0.20    -52.84   
   212. D(H  37,C  36,C  33,H  34)   -169.48 -0.000306    0.21   -169.28   
   213. D(H  37,C  36,C  33,C  10)     68.82 -0.000349    0.21     69.03   
   214. D(C  39,C  38,C  36,C  33)      0.49 -0.000027   -0.01      0.48   
   215. D(C  15,C  38,C  36,H  37)      0.01 -0.000025    0.00      0.02   
   216. D(C  15,C  38,C  36,C  33)   -179.52 -0.000002   -0.01   -179.53   
   217. D(C  39,C  38,C  15,H  19)     58.59 -0.000023    0.01     58.59   
   218. D(C  39,C  38,C  15,H  18)    -59.34  0.000028    0.01    -59.33   
   219. D(C  39,C  38,C  15,H  17)    179.65  0.000012    0.01    179.66   
   220. D(C  36,C  38,C  15,H  19)   -121.40 -0.000045    0.01   -121.39   
   221. D(C  36,C  38,C  15,H  18)    120.67  0.000005    0.01    120.68   
   222. D(C  39,C  38,C  36,H  37)   -179.97 -0.000050    0.01   -179.97   
   223. D(C  36,C  38,C  15,H  17)     -0.33 -0.000011    0.01     -0.32   
   224. D(H  42,C  39,C  38,C  36)    120.34 -0.000004   -0.02    120.32   
   225. D(H  42,C  39,C  38,C  15)    -59.65 -0.000028   -0.02    -59.67   
   226. D(H  41,C  39,C  38,C  36)     -0.90 -0.000008   -0.01     -0.91   
   227. D(H  41,C  39,C  38,C  15)    179.12 -0.000031   -0.01    179.11   
   228. D(H  40,C  39,C  38,C  36)   -122.47 -0.000055   -0.02   -122.48   
   229. D(H  40,C  39,C  38,C  15)     57.55 -0.000078   -0.02     57.53   
   230. D(H  45,C  43,C   0,H  16)      0.03  0.000008    0.00      0.03   
   231. D(H  45,C  43,C   0,C   1)   -179.97  0.000019   -0.00   -179.98   
   232. D(C  44,C  43,C   0,H  16)   -179.97  0.000000    0.00   -179.97   
   233. D(C  44,C  43,C   0,C   1)      0.02  0.000011   -0.00      0.02   
   234. D(H  46,C  44,C  43,H  45)     -0.05 -0.000016   -0.00     -0.05   
   235. D(H  46,C  44,C  43,C   0)    179.95 -0.000008   -0.00    179.95   
   236. D(C   3,C  44,C  43,H  45)    179.94 -0.000010   -0.00    179.94   
   237. D(C   3,C  44,C  43,C   0)     -0.06 -0.000002   -0.00     -0.06   
   238. D(H  46,C  44,C   3,H  20)      0.00 -0.000015    0.00      0.01   
   239. D(H  46,C  44,C   3,C   2)   -179.98  0.000013    0.00   -179.98   
   240. D(C  43,C  44,C   3,H  20)   -179.98 -0.000021    0.00   -179.98   
   241. D(C  43,C  44,C   3,C   2)      0.04  0.000007    0.00      0.04   
    ----------------------------------------------------------------------------

         *************************************************************
         *                GEOMETRY OPTIMIZATION CYCLE  39            *
         *************************************************************
---------------------------------
CARTESIAN COORDINATES (ANGSTROEM)
---------------------------------
  C      4.994433    1.821280    0.946717
  C      3.930840    1.081684    0.418220
  C      2.709219    1.715210    0.132709
  C      2.560842    3.084574    0.379656
  C      1.577177    0.934102   -0.435637
  C      1.761814   -0.526957   -0.702132
  C      0.553310   -1.243702   -1.273634
  C     -0.312212   -1.837258   -0.176667
  C     -1.646076   -1.744570   -0.031387
  C     -2.319226   -2.439956    1.132783
  C     -2.553308   -1.007561   -1.000274
  C      2.937697   -1.142925   -0.403695
  C      4.089624   -0.373373    0.160072
  O      5.151797   -0.947318    0.403276
  O      0.509648    1.488361   -0.702008
  C     -6.330698    0.962492    1.418575
  H      5.931094    1.316751    1.161012
  H     -5.882302    0.575595    2.339885
  H     -6.696560    1.980664    1.616045
  H     -7.218745    0.356331    1.187543
  H      1.611818    3.560389    0.155045
  H      0.892107   -2.038876   -1.949042
  H     -0.014996   -0.529466   -1.871278
  H      0.239440   -2.413545    0.567528
  H     -1.597061   -2.989477    1.746027
  H     -3.079714   -3.149533    0.777316
  H     -2.842732   -1.728994    1.784301
  H     -2.063131   -0.923739   -1.975753
  C      3.212731   -2.609142   -0.602651
  H      2.349414   -3.150678   -0.988939
  H      4.054898   -2.748239   -1.291317
  H      3.513545   -3.066192    0.347430
  H     -3.459163   -1.608130   -1.161822
  C     -2.983688    0.433970   -0.576849
  H     -3.267854    0.966913   -1.490511
  H     -2.095757    0.948825   -0.185375
  C     -4.093243    0.509952    0.440062
  H     -3.830161    0.166671    1.441503
  C     -5.351427    0.952439    0.265944
  C     -5.920738    1.469379   -1.034587
  H     -6.298112    2.494420   -0.909895
  H     -5.199747    1.471748   -1.855841
  H     -6.782428    0.860660   -1.344138
  C      4.841319    3.186834    1.190659
  C      3.624367    3.818127    0.907676
  H      5.668635    3.759318    1.600705
  H      3.505866    4.881052    1.098616

----------------------------
CARTESIAN COORDINATES (A.U.)
----------------------------
  NO LB      ZA    FRAG     MASS         X           Y           Z
   0 C     6.0000    0    12.011    9.438110    3.441721    1.789036
   1 C     6.0000    0    12.011    7.428210    2.044087    0.790322
   2 C     6.0000    0    12.011    5.119681    3.241278    0.250784
   3 C     6.0000    0    12.011    4.839291    5.829000    0.717445
   4 C     6.0000    0    12.011    2.980433    1.765197   -0.823234
   5 C     6.0000    0    12.011    3.329345   -0.995804   -1.326837
   6 C     6.0000    0    12.011    1.045605   -2.350257   -2.406819
   7 C     6.0000    0    12.011   -0.589996   -3.471914   -0.333853
   8 C     6.0000    0    12.011   -3.110633   -3.296760   -0.059313
   9 C     6.0000    0    12.011   -4.382702   -4.610848    2.140649
  10 C     6.0000    0    12.011   -4.825053   -1.904015   -1.890243
  11 C     6.0000    0    12.011    5.551444   -2.159816   -0.762872
  12 C     6.0000    0    12.011    7.728269   -0.705573    0.302492
  13 O     8.0000    0    15.999    9.735485   -1.790172    0.762082
  14 O     8.0000    0    15.999    0.963096    2.812594   -1.326602
  15 C     6.0000    0    12.011  -11.963285    1.818847    2.680719
  16 H     1.0000    0     1.008   11.208143    2.488300    2.193996
  17 H     1.0000    0     1.008  -11.115939    1.087717    4.421742
  18 H     1.0000    0     1.008  -12.654665    3.742913    3.053883
  19 H     1.0000    0     1.008  -13.641451    0.673368    2.244131
  20 H     1.0000    0     1.008    3.045894    6.728160    0.292993
  21 H     1.0000    0     1.008    1.685837   -3.852918   -3.683156
  22 H     1.0000    0     1.008   -0.028338   -1.000545   -3.536202
  23 H     1.0000    0     1.008    0.452476   -4.560939    1.072472
  24 H     1.0000    0     1.008   -3.018008   -5.649292    3.299513
  25 H     1.0000    0     1.008   -5.819817   -5.951755    1.468915
  26 H     1.0000    0     1.008   -5.371984   -3.267325    3.371841
  27 H     1.0000    0     1.008   -3.898753   -1.745613   -3.733633
  28 C     6.0000    0    12.011    6.071182   -4.930563   -1.138845
  29 H     1.0000    0     1.008    4.439748   -5.953918   -1.868823
  30 H     1.0000    0     1.008    7.662647   -5.193419   -2.440235
  31 H     1.0000    0     1.008    6.639637   -5.794263    0.656548
  32 H     1.0000    0     1.008   -6.536872   -3.038925   -2.195525
  33 C     6.0000    0    12.011   -5.638354    0.820084   -1.090087
  34 H     1.0000    0     1.008   -6.175350    1.827202   -2.816657
  35 H     1.0000    0     1.008   -3.960406    1.793020   -0.350309
  36 C     6.0000    0    12.011   -7.735108    0.963670    0.831597
  37 H     1.0000    0     1.008   -7.237956    0.314963    2.724047
  38 C     6.0000    0    12.011  -10.112732    1.799848    0.502560
  39 C     6.0000    0    12.011  -11.188573    2.776724   -1.955087
  40 H     1.0000    0     1.008  -11.901706    4.713770   -1.719453
  41 H     1.0000    0     1.008   -9.826098    2.781201   -3.507031
  42 H     1.0000    0     1.008  -12.816932    1.626412   -2.540053
  43 C     6.0000    0    12.011    9.148767    6.022244    2.250019
  44 C     6.0000    0    12.011    6.849061    7.215215    1.715259
  45 H     1.0000    0     1.008   10.712168    7.104082    3.024895
  46 H     1.0000    0     1.008    6.625128    9.223851    2.076082

--------------------------------
INTERNAL COORDINATES (ANGSTROEM)
--------------------------------
 C      0   0   0     0.000000000000     0.00000000     0.00000000
 C      1   0   0     1.399121446806     0.00000000     0.00000000
 C      2   1   0     1.405428691720   119.94831216     0.00000000
 C      3   2   1     1.399340985450   119.83006904   359.93729382
 C      3   2   1     1.488174974544   120.14499031   179.70501872
 C      5   3   2     1.496597330933   119.11546708   359.73623112
 C      6   5   3     1.516844903047   115.47401076   179.66173692
 C      7   6   5     1.518147563496   111.51390737   268.29715197
 C      8   7   6     1.344949594209   128.06286247   132.07062103
 C      9   8   7     1.513929774102   119.49725370   178.87885829
 C      9   8   7     1.518220496834   123.85939571     0.83600227
 C      6   5   3     1.360582547988   120.63310067     1.39483589
 C      2   1   3     1.486285545777   120.12595441   180.09649502
 O     13   2   1     1.231573408733   120.93557744   359.89995355
 O      5   3   2     1.231979698060   120.37024309   180.84765825
 C     11   9   8     4.899042314270   109.92983779   212.85273229
 H      1   2   3     1.085267573777   119.00811072   180.03043097
 H     16  11   9     1.095244342949    87.57032935     2.31047664
 H     16  11   9     1.099783560090   135.84387619   116.19299868
 H     16  11   9     1.099743211944   107.29256332   253.98062262
 H      4   3   2     1.085125379021   119.03216629   180.04202758
 H      7   6   5     1.096933037003   109.17463922   146.88177020
 H      7   6   5     1.091001738171   108.18366399    30.36300113
 H      8   7   6     1.090987533130   114.27587145   311.41821520
 H     10   9   8     1.095246185799   111.58244752   358.67868845
 H     10   9   8     1.099180798488   110.82218840   237.94923235
 H     10   9   8     1.097269898388   111.78405824   119.60103449
 H     11   9   8     1.094924877292   109.76725702    22.23171286
 C     12   6   5     1.504997386948   124.75025719   178.51895756
 H     29  12   6     1.089860664840   112.71682107   358.16540697
 H     29  12   6     1.096747186863   110.29750530   120.02431339
 H     29  12   6     1.096374746151   109.98139784   236.94761328
 H     11   9   8     1.098796677187   108.73143041   138.07789453
 C     11   9   8     1.562858931078   116.06648901   260.65551541
 H     34  11   9     1.095242675191   107.11314971   157.70327981
 H     34  11   9     1.098521775969   107.83375393    43.77160046
 C     34  11   9     1.506981442181   115.59995631   281.10671820
 H     37  34  11     1.090842714081   115.21772583    69.02563067
 C     37  34  11     1.345042506813   128.16750005   248.57906037
 C     39  37  34     1.510868089353   125.20235452     0.48376972
 H     40  39  37     1.099394270397   110.53143084   237.51735387
 H     40  39  37     1.092836079061   113.51649578   359.09130872
 H     40  39  37     1.099486567799   110.37932216   120.31927330
 C      1   2   3     1.395596474811   119.99069551     0.03932315
 C      4   3   2     1.395704433907   120.01893877     0.02499364
 H     44   1   2     1.086429041153   119.86932558   180.02440362
 H     45   4   3     1.086419699536   119.84055795   180.02292896

---------------------------
INTERNAL COORDINATES (A.U.)
---------------------------
 C      0   0   0     0.000000000000     0.00000000     0.00000000
 C      1   0   0     2.643956362559     0.00000000     0.00000000
 C      2   1   0     2.655875328106   119.94831216     0.00000000
 C      3   2   1     2.644371230472   119.83006904   359.93729382
 C      3   2   1     2.812243141243   120.14499031   179.70501872
 C      5   3   2     2.828159088222   119.11546708   359.73623112
 C      6   5   3     2.866421454394   115.47401076   179.66173692
 C      7   6   5     2.868883125888   111.51390737   268.29715197
 C      8   7   6     2.541586396983   128.06286247   132.07062103
 C      9   8   7     2.860912659043   119.49725370   178.87885829
 C      9   8   7     2.869020949923   123.85939571     0.83600227
 C      6   5   3     2.571128398290   120.63310067     1.39483589
 C      2   1   3     2.808672638324   120.12595441   180.09649502
 O     13   2   1     2.327336456326   120.93557744   359.89995355
 O      5   3   2     2.328104231885   120.37024309   180.84765825
 C     11   9   8     9.257848292462   109.92983779   212.85273229
 H      1   2   3     2.050858496463   119.00811072   180.03043097
 H     16  11   9     2.069711857899    87.57032935     2.31047664
 H     16  11   9     2.078289735160   135.84387619   116.19299868
 H     16  11   9     2.078213488214   107.29256332   253.98062262
 H      4   3   2     2.050589787318   119.03216629   180.04202758
 H      7   6   5     2.072903027186   109.17463922   146.88177020
 H      7   6   5     2.061694496775   108.18366399    30.36300113
 H      8   7   6     2.061667653137   114.27587145   311.41821520
 H     10   9   8     2.069715340383   111.58244752   358.67868845
 H     10   9   8     2.077150680806   110.82218840   237.94923235
 H     10   9   8     2.073539602949   111.78405824   119.60103449
 H     11   9   8     2.069108155299   109.76725702    22.23171286
 C     12   6   5     2.844032893598   124.75025719   178.51895756
 H     29  12   6     2.059538180681   112.71682107   358.16540697
 H     29  12   6     2.072551821319   110.29750530   120.02431339
 H     29  12   6     2.071848010373   109.98139784   236.94761328
 H     11   9   8     2.076424796746   108.73143041   138.07789453
 C     11   9   8     2.953375365690   116.06648901   260.65551541
 H     34  11   9     2.069708706294   107.11314971   157.70327981
 H     34  11   9     2.075905308730   107.83375393    43.77160046
 C     34  11   9     2.847782214623   115.59995631   281.10671820
 H     37  34  11     2.061393984796   115.21772583    69.02563067
 C     37  34  11     2.541761976360   128.16750005   248.57906037
 C     39  37  34     2.855126913359   125.20235452     0.48376972
 H     40  39  37     2.077554084253   110.53143084   237.51735387
 H     40  39  37     2.065160898694   113.51649578   359.09130872
 H     40  39  37     2.077728501066   110.37932216   120.31927330
 C      1   2   3     2.637295130858   119.99069551     0.03932315
 C      4   3   2     2.637499143983   120.01893877     0.02499364
 H     44   1   2     2.053053351717   119.86932558   180.02440362
 H     45   4   3     2.053035698620   119.84055795   180.02292896


           ************************************************************
           *        Program running with 4 parallel MPI-processes     *
           *              working on a common directory               *
           ************************************************************
------------------------------------------------------------------------------
                   ___                                                        
                  /   \      - P O W E R E D   B Y -                         
                 /     \                                                     
                 |  |  |   _    _      __       _____    __    __             
                 |  |  |  | |  | |    /  \     |  _  \  |  |  /  |          
                  \  \/   | |  | |   /    \    | | | |  |  | /  /          
                 / \  \   | |__| |  /  /\  \   | |_| |  |  |/  /          
                |  |  |   |  __  | /  /__\  \  |    /   |      \           
                |  |  |   | |  | | |   __   |  |    \   |  |\   \          
                \     /   | |  | | |  |  |  |  | |\  \  |  | \   \       
                 \___/    |_|  |_| |__|  |__|  |_| \__\ |__|  \__/        
                                                                              
                      - O R C A' S   B I G   F R I E N D -                    
                                      &                                       
                       - I N T E G R A L  F E E D E R -                       
                                                                              
 v1 FN, 2020, v2 2021                                                         
------------------------------------------------------------------------------


Reading SHARK input file MK2_0e_0H_B3LYP_631Gd_opt.SHARKINP.tmp ... ok
----------------------
SHARK INTEGRAL PACKAGE
----------------------

Number of atoms                             ...     47
Number of basis functions                   ...    370
Number of shells                            ...    186
Maximum angular momentum                    ...      2
Integral batch strategy                     ... SHARK/LIBINT Hybrid
RI-J (if used) integral strategy            ... SPLIT-RIJ (Revised 2003 algorithm where possible)
Printlevel                                  ...      1
Contraction scheme used                     ... SEGMENTED contraction
Coulomb Range Separation                    ... NOT USED
Exchange Range Separation                   ... NOT USED
Finite Nucleus Model                        ... NOT USED
Auxiliary Coulomb fitting basis             ... AVAILABLE
   # of basis functions in Aux-J            ...   1391
   # of shells in Aux-J                     ...    465
   Maximum angular momentum in Aux-J        ...      4
Auxiliary J/K fitting basis                 ... NOT available
Auxiliary Correlation fitting basis         ... NOT available
Auxiliary 'external' fitting basis          ... NOT available
Integral threshold                          ...     2.500000e-11
Primitive cut-off                           ...     2.500000e-12
Primitive pair pre-selection threshold      ...     2.500000e-12

Calculating pre-screening integrals         ... done (  0.1 sec) Dimension = 186
Organizing shell pair data                  ... done (  0.1 sec)
Shell pair information
Total number of shell pairs                 ...     17391
Shell pairs after pre-screening             ...     11118
Total number of primitive shell pairs       ...     98016
Primitive shell pairs kept                  ...     34505
          la=0 lb=0:   4166 shell pairs
          la=1 lb=0:   3740 shell pairs
          la=1 lb=1:    853 shell pairs
          la=2 lb=0:   1492 shell pairs
          la=2 lb=1:    720 shell pairs
          la=2 lb=2:    147 shell pairs

Calculating one electron integrals          ... done (  0.0 sec)
Calculating RI/J V-Matrix + Cholesky decomp.... done (  0.1 sec)
Calculating Nuclear repulsion               ... done (  0.0 sec) ENN=   1788.823220807464 Eh

SHARK setup successfully completed in   0.4 seconds

Maximum memory used throughout the entire GTOINT-calculation: 28.2 MB
[1717801950.873412] [eu-a2p-327:62910:0]          mpool.c:38   UCX  WARN  object 0x409c680 was not returned to mpool ucp_requests
[1717801950.873449] [eu-a2p-327:62910:0]          mpool.c:38   UCX  WARN  object 0x409c840 was not returned to mpool ucp_requests
[1717801950.873453] [eu-a2p-327:62910:0]          mpool.c:38   UCX  WARN  object 0x409ca00 was not returned to mpool ucp_requests
[1717801950.873457] [eu-a2p-327:62910:0]          mpool.c:38   UCX  WARN  object 0x409cbc0 was not returned to mpool ucp_requests
[1717801950.873459] [eu-a2p-327:62910:0]          mpool.c:38   UCX  WARN  object 0x409cd80 was not returned to mpool ucp_requests
[1717801950.873462] [eu-a2p-327:62910:0]          mpool.c:38   UCX  WARN  object 0x409cf40 was not returned to mpool ucp_requests
[1717801950.873465] [eu-a2p-327:62910:0]          mpool.c:38   UCX  WARN  object 0x409d100 was not returned to mpool ucp_requests
[1717801950.873468] [eu-a2p-327:62910:0]          mpool.c:38   UCX  WARN  object 0x409d2c0 was not returned to mpool ucp_requests
[1717801950.873470] [eu-a2p-327:62910:0]          mpool.c:38   UCX  WARN  object 0x409d480 was not returned to mpool ucp_requests
[1717801950.873474] [eu-a2p-327:62910:0]          mpool.c:38   UCX  WARN  object 0x409d640 was not returned to mpool ucp_requests
[1717801950.873476] [eu-a2p-327:62910:0]          mpool.c:38   UCX  WARN  object 0x409d800 was not returned to mpool ucp_requests
[1717801950.873479] [eu-a2p-327:62910:0]          mpool.c:38   UCX  WARN  object 0x409d9c0 was not returned to mpool ucp_requests
[1717801950.873482] [eu-a2p-327:62910:0]          mpool.c:38   UCX  WARN  object 0x409db80 was not returned to mpool ucp_requests
[1717801950.873485] [eu-a2p-327:62910:0]          mpool.c:38   UCX  WARN  object 0x409dd40 was not returned to mpool ucp_requests
[1717801950.873487] [eu-a2p-327:62910:0]          mpool.c:38   UCX  WARN  object 0x409df00 was not returned to mpool ucp_requests
[1717801950.873490] [eu-a2p-327:62910:0]          mpool.c:38   UCX  WARN  object 0x409e0c0 was not returned to mpool ucp_requests
[1717801950.873493] [eu-a2p-327:62910:0]          mpool.c:38   UCX  WARN  object 0x409e280 was not returned to mpool ucp_requests
[1717801950.873496] [eu-a2p-327:62910:0]          mpool.c:38   UCX  WARN  object 0x409e440 was not returned to mpool ucp_requests
[1717801950.873499] [eu-a2p-327:62910:0]          mpool.c:38   UCX  WARN  object 0x409e600 was not returned to mpool ucp_requests
[1717801950.873502] [eu-a2p-327:62910:0]          mpool.c:38   UCX  WARN  object 0x409e7c0 was not returned to mpool ucp_requests
[1717801950.873505] [eu-a2p-327:62910:0]          mpool.c:38   UCX  WARN  object 0x409e980 was not returned to mpool ucp_requests
[1717801950.873507] [eu-a2p-327:62910:0]          mpool.c:38   UCX  WARN  object 0x409eb40 was not returned to mpool ucp_requests
[1717801950.874590] [eu-a2p-327:62911:0]          mpool.c:38   UCX  WARN  object 0x4021400 was not returned to mpool ucp_requests
[1717801950.874616] [eu-a2p-327:62911:0]          mpool.c:38   UCX  WARN  object 0x40215c0 was not returned to mpool ucp_requests
[1717801950.874621] [eu-a2p-327:62911:0]          mpool.c:38   UCX  WARN  object 0x4021780 was not returned to mpool ucp_requests
[1717801950.874624] [eu-a2p-327:62911:0]          mpool.c:38   UCX  WARN  object 0x4021940 was not returned to mpool ucp_requests
[1717801950.874627] [eu-a2p-327:62911:0]          mpool.c:38   UCX  WARN  object 0x4021b00 was not returned to mpool ucp_requests
[1717801950.874629] [eu-a2p-327:62911:0]          mpool.c:38   UCX  WARN  object 0x4021cc0 was not returned to mpool ucp_requests
[1717801950.874632] [eu-a2p-327:62911:0]          mpool.c:38   UCX  WARN  object 0x4021e80 was not returned to mpool ucp_requests
[1717801950.874634] [eu-a2p-327:62911:0]          mpool.c:38   UCX  WARN  object 0x4022040 was not returned to mpool ucp_requests
[1717801950.874637] [eu-a2p-327:62911:0]          mpool.c:38   UCX  WARN  object 0x4022200 was not returned to mpool ucp_requests
[1717801950.874639] [eu-a2p-327:62911:0]          mpool.c:38   UCX  WARN  object 0x40223c0 was not returned to mpool ucp_requests
[1717801950.874642] [eu-a2p-327:62911:0]          mpool.c:38   UCX  WARN  object 0x4022580 was not returned to mpool ucp_requests
[1717801950.874644] [eu-a2p-327:62911:0]          mpool.c:38   UCX  WARN  object 0x4022740 was not returned to mpool ucp_requests
[1717801950.874647] [eu-a2p-327:62911:0]          mpool.c:38   UCX  WARN  object 0x4022900 was not returned to mpool ucp_requests
[1717801950.874649] [eu-a2p-327:62911:0]          mpool.c:38   UCX  WARN  object 0x4022ac0 was not returned to mpool ucp_requests
[1717801950.874652] [eu-a2p-327:62911:0]          mpool.c:38   UCX  WARN  object 0x4022c80 was not returned to mpool ucp_requests
[1717801950.874654] [eu-a2p-327:62911:0]          mpool.c:38   UCX  WARN  object 0x4022e40 was not returned to mpool ucp_requests
[1717801950.874657] [eu-a2p-327:62911:0]          mpool.c:38   UCX  WARN  object 0x4023000 was not returned to mpool ucp_requests
[1717801950.874659] [eu-a2p-327:62911:0]          mpool.c:38   UCX  WARN  object 0x40231c0 was not returned to mpool ucp_requests
[1717801950.874662] [eu-a2p-327:62911:0]          mpool.c:38   UCX  WARN  object 0x4023380 was not returned to mpool ucp_requests
[1717801950.874664] [eu-a2p-327:62911:0]          mpool.c:38   UCX  WARN  object 0x4023540 was not returned to mpool ucp_requests
[1717801950.874667] [eu-a2p-327:62911:0]          mpool.c:38   UCX  WARN  object 0x4023700 was not returned to mpool ucp_requests
[1717801950.874670] [eu-a2p-327:62911:0]          mpool.c:38   UCX  WARN  object 0x40238c0 was not returned to mpool ucp_requests
[1717801950.874672] [eu-a2p-327:62911:0]          mpool.c:38   UCX  WARN  object 0x4023a80 was not returned to mpool ucp_requests
[1717801950.877537] [eu-a2p-327:62909:0]          mpool.c:38   UCX  WARN  object 0x2523740 was not returned to mpool ucp_requests
[1717801950.877558] [eu-a2p-327:62909:0]          mpool.c:38   UCX  WARN  object 0x2523900 was not returned to mpool ucp_requests
[1717801950.877563] [eu-a2p-327:62909:0]          mpool.c:38   UCX  WARN  object 0x2523ac0 was not returned to mpool ucp_requests
[1717801950.877566] [eu-a2p-327:62909:0]          mpool.c:38   UCX  WARN  object 0x2523c80 was not returned to mpool ucp_requests
[1717801950.877569] [eu-a2p-327:62909:0]          mpool.c:38   UCX  WARN  object 0x2523e40 was not returned to mpool ucp_requests
[1717801950.877572] [eu-a2p-327:62909:0]          mpool.c:38   UCX  WARN  object 0x25241c0 was not returned to mpool ucp_requests
[1717801950.877575] [eu-a2p-327:62909:0]          mpool.c:38   UCX  WARN  object 0x2524380 was not returned to mpool ucp_requests
[1717801950.877578] [eu-a2p-327:62909:0]          mpool.c:38   UCX  WARN  object 0x2524540 was not returned to mpool ucp_requests
[1717801950.877581] [eu-a2p-327:62909:0]          mpool.c:38   UCX  WARN  object 0x2524700 was not returned to mpool ucp_requests
[1717801950.877583] [eu-a2p-327:62909:0]          mpool.c:38   UCX  WARN  object 0x25248c0 was not returned to mpool ucp_requests
[1717801950.877586] [eu-a2p-327:62909:0]          mpool.c:38   UCX  WARN  object 0x2524a80 was not returned to mpool ucp_requests


           ************************************************************
           *        Program running with 4 parallel MPI-processes     *
           *              working on a common directory               *
           ************************************************************

Diagonalization of the overlap matrix:
Smallest eigenvalue                        ... 3.208e-04
Time for diagonalization                   ...    0.022 sec
Threshold for overlap eigenvalues          ... 1.000e-08
Number of eigenvalues below threshold      ... 0
Time for construction of square roots      ...    0.011 sec
Total time needed                          ...    0.033 sec

-------------------
DFT GRID GENERATION
-------------------

General Integration Accuracy     IntAcc      ... 4.959
Radial Grid Type                 RadialGrid  ... OptM3 with GC (2021)
Angular Grid (max. ang.)         AngularGrid ... 6 (Lebedev-590)
Angular grid pruning method      GridPruning ... 4 (adaptive)
Weight generation scheme         WeightScheme... Becke
Basis function cutoff            BFCut       ... 1.0000e-11
Integration weight cutoff        WCut        ... 1.0000e-14
Angular grids for H and He will be reduced by one unit
Partially contracted basis set               ... off
Rotationally invariant grid construction     ... off

Total number of grid points                  ...   530657
Total number of batches                      ...     8315
Average number of points per batch           ...       63
Average number of grid points per atom       ...    11291
Time for grid setup =    6.857 sec

--------------------
COSX GRID GENERATION
--------------------

GRIDX 1
-------
General Integration Accuracy     IntAcc      ... 4.020
Radial Grid Type                 RadialGrid  ... OptM3 with GC (2021)
Angular Grid (max. ang.)         AngularGrid ... 2 (Lebedev-110)
Angular grid pruning method      GridPruning ... 4 (adaptive)
Weight generation scheme         WeightScheme... Becke
Basis function cutoff            BFCut       ... 1.0000e-11
Integration weight cutoff        WCut        ... 1.0000e-14
Angular grids for H and He will be reduced by one unit
Partially contracted basis set               ... on
Rotationally invariant grid construction     ... off

Total number of grid points                  ...    57991
Total number of batches                      ...      928
Average number of points per batch           ...       62
Average number of grid points per atom       ...     1234
UseSFitting                                  ... on

GRIDX 2
-------
General Integration Accuracy     IntAcc      ... 4.338
Radial Grid Type                 RadialGrid  ... OptM3 with GC (2021)
Angular Grid (max. ang.)         AngularGrid ... 3 (Lebedev-194)
Angular grid pruning method      GridPruning ... 4 (adaptive)
Weight generation scheme         WeightScheme... Becke
Basis function cutoff            BFCut       ... 1.0000e-11
Integration weight cutoff        WCut        ... 1.0000e-14
Angular grids for H and He will be reduced by one unit
Partially contracted basis set               ... on
Rotationally invariant grid construction     ... off

Total number of grid points                  ...   126450
Total number of batches                      ...     2002
Average number of points per batch           ...       63
Average number of grid points per atom       ...     2690
UseSFitting                                  ... on

GRIDX 3
-------
General Integration Accuracy     IntAcc      ... 4.871
Radial Grid Type                 RadialGrid  ... OptM3 with GC (2021)
Angular Grid (max. ang.)         AngularGrid ... 4 (Lebedev-302)
Angular grid pruning method      GridPruning ... 4 (adaptive)
Weight generation scheme         WeightScheme... Becke
Basis function cutoff            BFCut       ... 1.0000e-11
Integration weight cutoff        WCut        ... 1.0000e-14
Angular grids for H and He will be reduced by one unit
Partially contracted basis set               ... on
Rotationally invariant grid construction     ... off

Total number of grid points                  ...   240262
Total number of batches                      ...     3776
Average number of points per batch           ...       63
Average number of grid points per atom       ...     5112
UseSFitting                                  ... on

Time for X-Grid setup             =    3.585 sec


--------------------
CPCM SOLVATION MODEL
--------------------
CPCM parameters:
  Epsilon                                         ...      80.4000
  Refrac                                          ...       1.3300
  Rsolv                                           ...       1.3000
  Surface type                                    ... GAUSSIAN VDW
  Epsilon function type                           ...         CPCM
Radii:
 Radius for C  used is    3.8550 Bohr (=   2.0400 Ang.)
 Radius for O  used is    3.4469 Bohr (=   1.8240 Ang.)
 Radius for H  used is    2.4944 Bohr (=   1.3200 Ang.)
Calculating surface                               ...        done! (  0.0s)
GEPOL surface points                              ...         2484
GEPOL Volume                                      ...    2716.2557
GEPOL Surface-area                                ...    1386.8333
Calculating surface distance matrix               ...        done! (  0.0s)
Performing Cholesky decomposition & store         ...        done! (  0.2s)
Overall time for CPCM initialization              ...                 0.3s
--------------
SCF ITERATIONS
--------------
ITER       Energy         Delta-E        Max-DP      RMS-DP      [F,P]     Damp
               ***  Starting incremental Fock matrix formation  ***
                      *** Initiating the SOSCF procedure ***
                      *** Re-Reading the Fockian *** 
                      *** Removing any level shift *** 
ITER      Energy       Delta-E        Grad      Rot      Max-DP    RMS-DP
  0   -964.50015790 -964.5001579021  0.000353  0.000353  0.000915  0.000015
               *** Restarting incremental Fock matrix formation ***
  1   -964.50017953  -0.0000216326  0.000108  0.000256  0.000388  0.000009
  2   -964.50018206  -0.0000025289  0.000017  0.000089  0.000092  0.000002
  3   -964.50018208  -0.0000000200  0.000035  0.000094  0.000092  0.000001
  4   -964.50018211  -0.0000000224  0.000015  0.000032  0.000034  0.000001
  5   -964.50018212  -0.0000000093  0.000004  0.000012  0.000015  0.000000
  6   -964.50018211   0.0000000058  0.000003  0.000006  0.000010  0.000000
                  ***Gradient check signals convergence***
              ***Rediagonalizing the Fockian in SOSCF/NRSCF***

               *****************************************************
               *                     SUCCESS                       *
               *           SCF CONVERGED AFTER   7 CYCLES          *
               *****************************************************

Old exchange energy                            =    -26.785374896 Eh
New exchange energy                            =    -26.785377108 Eh
Exchange energy change after final integration =     -0.000002212 Eh
Total energy after final integration           =   -964.500184327 Eh
Final COS-X integration done in                =    25.018 sec
Total Energy       :         -964.50018433 Eh          -26245.38431 eV
  Last Energy change         ...   -5.3999e-09  Tolerance :   1.0000e-08
  Last MAX-Density change    ...    3.9968e-15  Tolerance :   1.0000e-07
             **** THE GBW FILE WAS UPDATED (MK2_0e_0H_B3LYP_631Gd_opt.gbw) ****
             **** DENSITY MK2_0e_0H_B3LYP_631Gd_opt.scfp WAS UPDATED ****
             **** ENERGY FILE WAS UPDATED (MK2_0e_0H_B3LYP_631Gd_opt.en.tmp) ****
             **** THE GBW FILE WAS UPDATED (MK2_0e_0H_B3LYP_631Gd_opt.gbw) ****
             **** DENSITY MK2_0e_0H_B3LYP_631Gd_opt.scfp WAS UPDATED ****
Total SCF time: 0 days 0 hours 2 min 9 sec 

Maximum memory used throughout the entire SCF-calculation: 179.8 MB

-------------------------   --------------------
FINAL SINGLE POINT ENERGY      -964.500184327125
-------------------------   --------------------


           ************************************************************
           *        Program running with 4 parallel MPI-processes     *
           *              working on a common directory               *
           ************************************************************
------------------------------------------------------------------------------
                         ORCA SCF GRADIENT CALCULATION
------------------------------------------------------------------------------

 ... reading COSX grid (gridx3)
Gradient of the Kohn-Sham DFT energy:
Kohn-Sham wavefunction type      ... RKS
Hartree-Fock exchange scaling    ...    0.200
Number of operators              ...    1
Number of atoms                  ...   47
Basis set dimensions             ...  370
Integral neglect threshold       ... 2.5e-11
Integral primitive cutoff        ... 2.5e-12
SHARK Integral package           ... ON

Nuc. rep. gradient       (SHARK) ... done (  0.0 sec)
HCore & Overlap gradient (SHARK) ... done (  0.4 sec)
RI-J gradient            (SHARK) ... done (  2.0 sec)
COSX-gradient                    ... done ( 31.2 sec)
Exchange-correlation gradient    ... done

------------------
CARTESIAN GRADIENT
------------------

   1   C   :   -0.000045921   -0.000020126   -0.000005012
   2   C   :    0.000084583   -0.000040583   -0.000089691
   3   C   :    0.000079486    0.000093241   -0.000436312
   4   C   :    0.000016482   -0.000037375   -0.000085606
   5   C   :   -0.000491626   -0.000325567    0.001478381
   6   C   :    0.000187943    0.000128675   -0.000478050
   7   C   :    0.000116203   -0.000269319   -0.000350792
   8   C   :   -0.000018266   -0.000267334   -0.000148927
   9   C   :    0.000241346   -0.000011929   -0.000289484
  10   C   :    0.000126962    0.000399748    0.000245264
  11   C   :    0.000211229   -0.000005002    0.000071042
  12   C   :   -0.000011143   -0.000028346    0.000103197
  13   C   :   -0.000051485    0.000047521   -0.000085556
  14   O   :   -0.000012425    0.000038967    0.000029946
  15   O   :    0.000180262    0.000101757   -0.000388098
  16   C   :    0.000110191   -0.000004381    0.000008953
  17   H   :   -0.000002354   -0.000021976    0.000012945
  18   H   :    0.000026786   -0.000001873   -0.000011755
  19   H   :   -0.000044018   -0.000023344   -0.000023909
  20   H   :   -0.000032882    0.000069039   -0.000003587
  21   H   :   -0.000017378   -0.000014527    0.000005642
  22   H   :   -0.000019002   -0.000002451    0.000027765
  23   H   :    0.000014785    0.000136031    0.000131562
  24   H   :   -0.000011459    0.000029884    0.000016356
  25   H   :    0.000034469    0.000065681   -0.000000315
  26   H   :   -0.000029148    0.000036525    0.000036174
  27   H   :   -0.000065867    0.000004854   -0.000011987
  28   H   :   -0.000360244    0.000333949   -0.000152098
  29   C   :   -0.000153788   -0.000040546   -0.000001878
  30   H   :   -0.000033842    0.000036865   -0.000000129
  31   H   :    0.000067569    0.000012299    0.000080380
  32   H   :    0.000085790    0.000015434   -0.000012223
  33   H   :    0.000149099   -0.000317349    0.000340314
  34   C   :   -0.000314096   -0.000037551    0.000054138
  35   H   :    0.000439263   -0.000082707   -0.000208840
  36   H   :   -0.000219828    0.000036571    0.000467310
  37   C   :   -0.000257842   -0.000116764   -0.000362649
  38   H   :   -0.000087167   -0.000441168   -0.000113017
  39   C   :    0.000042613    0.000393513    0.000105756
  40   C   :    0.000104641    0.000073726    0.000002225
  41   H   :   -0.000094709   -0.000050800    0.000014412
  42   H   :    0.000031182   -0.000004025    0.000015760
  43   H   :    0.000001014    0.000018491    0.000002523
  44   C   :   -0.000077957    0.000078973    0.000004369
  45   C   :    0.000116487   -0.000018017    0.000064648
  46   H   :    0.000021713   -0.000004237   -0.000025611
  47   H   :   -0.000016890    0.000001002    0.000006373

Difference to translation invariance:
           :    0.0000207595   -0.0000345503    0.0000399084

Difference to rotation invariance:
           :   -0.0001509586   -0.0000236251   -0.0001113318

Norm of the cartesian gradient     ...    0.0024277509
RMS gradient                       ...    0.0002044535
MAX gradient                       ...    0.0014783814

-------
TIMINGS
-------

Total SCF gradient time            ...       46.061 sec

One electron gradient       ....       0.440 sec  (  1.0%)
RI-J Coulomb gradient       ....       1.953 sec  (  4.2%)
COSX gradient               ....      31.192 sec  ( 67.7%)
XC gradient                 ....      10.009 sec  ( 21.7%)
CPCM gradient               ....       1.020 sec  (  2.2%)
   A-Matrix (El+Nuc)        ....       0.243 sec  (  0.5%)
   Potential                ....       0.777 sec  (  1.7%)

Maximum memory used throughout the entire SCFGRAD-calculation: 114.4 MB
------------------------------------------------------------------------------
                         ORCA GEOMETRY RELAXATION STEP
------------------------------------------------------------------------------

Reading the OPT-File                    .... done
Getting information on internals        .... done
Copying old internal coords+grads       .... done
Making the new internal coordinates     .... (new redundants).... done
Validating the new internal coordinates .... (new redundants).... done
Calculating the B-matrix                .... done
Calculating the G,G- and P matrices     .... done
Transforming gradient to internals      .... done
Projecting the internal gradient        .... done
Number of atoms                         ....  47
Number of internal coordinates          .... 241
Current Energy                          ....  -964.500184327 Eh
Current gradient norm                   ....     0.002427751 Eh/bohr
Maximum allowed component of the step   ....  0.300
Current trust radius                    ....  0.300
Updating the Hessian (BFGS)             .... done
Forming the augmented Hessian           .... done
Diagonalizing the augmented Hessian     .... done
Last element of RFO vector              ....  0.033536381
Lowest eigenvalues of augmented Hessian:
 -0.057501879  0.000064594  0.000434312  0.001178609  0.002848689
Warning: RFO finds a terribly low value for the scaling factor
Trying a QUASI-NEWTON step instead
Doing a quasi-Newton Step:
Inverting the Hessian                   .... done
Computing the step                      .... done
Length of the computed step             ....  0.007932980
Converting the step to cartesian space:
 Initial RMS(Int)=    0.0005110082
Transforming coordinates:
 Iter   0:  RMS(Cart)=    0.0020877391 RMS(Int)=    0.4047219516
 Iter   1:  RMS(Cart)=    0.0000025616 RMS(Int)=    0.0000006497
 Iter   2:  RMS(Cart)=    0.0000000032 RMS(Int)=    0.0000000008
done
Storing new coordinates                 .... done

                                .--------------------.
          ----------------------|Geometry convergence|-------------------------
          Item                value                   Tolerance       Converged
          ---------------------------------------------------------------------
          Energy change       0.0000002491            0.0000002000      NO
          RMS gradient        0.0001253342            0.0000080000      NO
          MAX gradient        0.0004642018            0.0000300000      NO
          RMS step            0.0005110082            0.0001000000      NO
          MAX step            0.0024382266            0.0002000000      NO
          ........................................................
          Max(Bonds)      0.0000      Max(Angles)    0.01
          Max(Dihed)        0.14      Max(Improp)    0.00
          ---------------------------------------------------------------------

The optimization has not yet converged - more geometry cycles are needed


    ---------------------------------------------------------------------------
                         Redundant Internal Coordinates
                            (Angstroem and degrees)

        Definition                    Value    dE/dq     Step     New-Value
    ----------------------------------------------------------------------------
     1. B(C   1,C   0)                1.3991 -0.000032  0.0000    1.3991   
     2. B(C   2,C   1)                1.4054 -0.000040 -0.0000    1.4054   
     3. B(C   3,C   2)                1.3993 -0.000035  0.0000    1.3993   
     4. B(C   4,C   2)                1.4882 -0.000079  0.0000    1.4882   
     5. B(C   5,C   4)                1.4966  0.000006 -0.0000    1.4966   
     6. B(C   6,C   5)                1.5168  0.000005 -0.0000    1.5168   
     7. B(C   7,C   6)                1.5181 -0.000002  0.0000    1.5182   
     8. B(C   8,C   7)                1.3449  0.000038 -0.0000    1.3449   
     9. B(C   9,C   8)                1.5139 -0.000060 -0.0000    1.5139   
    10. B(C  10,C   8)                1.5182 -0.000019  0.0000    1.5182   
    11. B(C  11,C   5)                1.3606 -0.000037 -0.0000    1.3606   
    12. B(C  12,C  11)                1.4957 -0.000027 -0.0000    1.4957   
    13. B(C  12,C   1)                1.4863 -0.000081  0.0000    1.4863   
    14. B(O  13,C  12)                1.2316 -0.000024  0.0000    1.2316   
    15. B(O  14,C   4)                1.2320 -0.000025  0.0000    1.2320   
    16. B(H  16,C   0)                1.0853  0.000010  0.0000    1.0853   
    17. B(H  17,C  15)                1.0952  0.000001  0.0000    1.0952   
    18. B(H  18,C  15)                1.0998 -0.000011  0.0000    1.0998   
    19. B(H  19,C  15)                1.0997 -0.000010  0.0000    1.0997   
    20. B(H  20,C   3)                1.0851  0.000009 -0.0000    1.0851   
    21. B(H  21,C   6)                1.0969 -0.000021  0.0000    1.0969   
    22. B(H  22,C   6)                1.0910  0.000011 -0.0000    1.0910   
    23. B(H  23,C   7)                1.0910 -0.000012 -0.0000    1.0910   
    24. B(H  24,C   9)                1.0952 -0.000012  0.0000    1.0952   
    25. B(H  25,C   9)                1.0992 -0.000015  0.0000    1.0992   
    26. B(H  26,C   9)                1.0973  0.000027 -0.0000    1.0973   
    27. B(H  27,C  10)                1.0949  0.000001  0.0000    1.0949   
    28. B(C  28,C  11)                1.5050 -0.000042  0.0000    1.5050   
    29. B(H  29,C  28)                1.0899  0.000009  0.0000    1.0899   
    30. B(H  30,C  28)                1.0967  0.000001  0.0000    1.0968   
    31. B(H  31,C  28)                1.0964  0.000004 -0.0000    1.0964   
    32. B(H  32,C  10)                1.0988  0.000000 -0.0000    1.0988   
    33. B(C  33,C  10)                1.5629 -0.000086 -0.0000    1.5628   
    34. B(H  34,C  33)                1.0952  0.000021 -0.0000    1.0952   
    35. B(H  35,C  33)                1.0985  0.000006  0.0000    1.0985   
    36. B(C  36,C  33)                1.5070 -0.000101 -0.0000    1.5070   
    37. B(H  37,C  36)                1.0908  0.000013 -0.0000    1.0908   
    38. B(C  38,C  36)                1.3450  0.000010  0.0000    1.3450   
    39. B(C  38,C  15)                1.5125 -0.000061  0.0000    1.5125   
    40. B(C  39,C  38)                1.5109 -0.000031  0.0000    1.5109   
    41. B(H  40,C  39)                1.0994 -0.000012  0.0000    1.0994   
    42. B(H  41,C  39)                1.0928  0.000008 -0.0000    1.0928   
    43. B(H  42,C  39)                1.0995 -0.000012 -0.0000    1.0995   
    44. B(C  43,C   0)                1.3956  0.000036 -0.0000    1.3956   
    45. B(C  44,C  43)                1.3999 -0.000078  0.0000    1.3999   
    46. B(C  44,C   3)                1.3957  0.000057 -0.0000    1.3957   
    47. B(H  45,C  43)                1.0864  0.000005  0.0000    1.0864   
    48. B(H  46,C  44)                1.0864  0.000005 -0.0000    1.0864   
    49. A(C   1,C   0,C  43)          119.99  0.000019   -0.00    119.99   
    50. A(H  16,C   0,C  43)          121.00  0.000006    0.00    121.00   
    51. A(C   1,C   0,H  16)          119.01 -0.000025   -0.00    119.01   
    52. A(C   0,C   1,C  12)          120.13  0.000010   -0.00    120.13   
    53. A(C   2,C   1,C  12)          119.93 -0.000008   -0.00    119.93   
    54. A(C   0,C   1,C   2)          119.95 -0.000002    0.00    119.95   
    55. A(C   3,C   2,C   4)          120.02  0.000013   -0.00    120.02   
    56. A(C   1,C   2,C   4)          120.14 -0.000010    0.00    120.15   
    57. A(C   1,C   2,C   3)          119.83 -0.000004   -0.00    119.83   
    58. A(H  20,C   3,C  44)          120.95  0.000012    0.00    120.95   
    59. A(C   2,C   3,H  20)          119.03 -0.000023   -0.00    119.03   
    60. A(C   2,C   3,C  44)          120.02  0.000011    0.00    120.02   
    61. A(C   2,C   4,C   5)          119.12  0.000023    0.00    119.12   
    62. A(C   5,C   4,O  14)          120.50  0.000020    0.00    120.51   
    63. A(C   2,C   4,O  14)          120.37 -0.000051   -0.00    120.37   
    64. A(C   6,C   5,C  11)          123.87  0.000091   -0.00    123.87   
    65. A(C   4,C   5,C  11)          120.63 -0.000020   -0.00    120.63   
    66. A(C   4,C   5,C   6)          115.47 -0.000072    0.00    115.48   
    67. A(C   5,C   6,C   7)          111.51 -0.000077    0.00    111.52   
    68. A(C   5,C   6,H  22)          108.18 -0.000075   -0.00    108.18   
    69. A(C   7,C   6,H  21)          109.73  0.000072    0.00    109.73   
    70. A(C   5,C   6,H  21)          109.17  0.000065   -0.00    109.17   
    71. A(H  21,C   6,H  22)          107.35  0.000058   -0.00    107.35   
    72. A(C   7,C   6,H  22)          110.78 -0.000038   -0.00    110.78   
    73. A(C   6,C   7,C   8)          128.06 -0.000047   -0.01    128.06   
    74. A(C   8,C   7,H  23)          117.66  0.000012    0.00    117.66   
    75. A(C   6,C   7,H  23)          114.28  0.000035    0.00    114.28   
    76. A(C   9,C   8,C  10)          116.62  0.000001    0.00    116.62   
    77. A(C   7,C   8,C  10)          123.86  0.000022   -0.00    123.86   
    78. A(C   7,C   8,C   9)          119.50 -0.000020    0.00    119.50   
    79. A(H  25,C   9,H  26)          106.27 -0.000056   -0.00    106.27   
    80. A(H  24,C   9,H  26)          107.89  0.000021    0.00    107.89   
    81. A(C   8,C   9,H  26)          111.78 -0.000002    0.00    111.78   
    82. A(H  24,C   9,H  25)          108.26  0.000044   -0.00    108.26   
    83. A(C   8,C   9,H  25)          110.82  0.000056   -0.00    110.82   
    84. A(C   8,C   9,H  24)          111.58 -0.000061    0.00    111.58   
    85. A(H  32,C  10,C  33)          108.48  0.000013    0.00    108.48   
    86. A(H  27,C  10,C  33)          107.10 -0.000025   -0.00    107.10   
    87. A(C   8,C  10,C  33)          116.07 -0.000118    0.00    116.07   
    88. A(H  27,C  10,H  32)          106.26  0.000025   -0.00    106.25   
    89. A(C   8,C  10,H  32)          108.73  0.000032    0.00    108.73   
    90. A(C   8,C  10,H  27)          109.77  0.000083   -0.00    109.77   
    91. A(C  12,C  11,C  28)          114.23  0.000014    0.00    114.23   
    92. A(C   5,C  11,C  28)          124.75  0.000017   -0.00    124.75   
    93. A(C   5,C  11,C  12)          121.02 -0.000031    0.00    121.02   
    94. A(C  11,C  12,O  13)          119.93  0.000025   -0.00    119.93   
    95. A(C   1,C  12,O  13)          120.94 -0.000065    0.00    120.94   
    96. A(C   1,C  12,C  11)          119.14  0.000040    0.00    119.14   
    97. A(H  18,C  15,C  38)          111.00  0.000013    0.00    111.00   
    98. A(H  17,C  15,C  38)          111.94 -0.000033    0.00    111.94   
    99. A(H  19,C  15,C  38)          111.04  0.000033   -0.00    111.04   
   100. A(H  18,C  15,H  19)          106.22 -0.000063    0.00    106.22   
   101. A(H  17,C  15,H  19)          108.22  0.000027   -0.00    108.22   
   102. A(H  17,C  15,H  18)          108.19  0.000023   -0.00    108.19   
   103. A(H  30,C  28,H  31)          106.29 -0.000063   -0.00    106.29   
   104. A(H  29,C  28,H  31)          108.50  0.000054    0.00    108.50   
   105. A(C  11,C  28,H  31)          109.98 -0.000000    0.00    109.98   
   106. A(H  29,C  28,H  30)          108.83  0.000067   -0.00    108.82   
   107. A(C  11,C  28,H  30)          110.30 -0.000019   -0.00    110.30   
   108. A(C  11,C  28,H  29)          112.72 -0.000039    0.00    112.72   
   109. A(H  35,C  33,C  36)          109.33 -0.000038    0.00    109.33   
   110. A(H  34,C  33,C  36)          110.33  0.000019    0.00    110.33   
   111. A(C  10,C  33,C  36)          115.60  0.000036   -0.00    115.60   
   112. A(H  34,C  33,H  35)          106.20  0.000023   -0.00    106.20   
   113. A(C  10,C  33,H  35)          107.83 -0.000043   -0.00    107.83   
   114. A(C  10,C  33,H  34)          107.11  0.000001    0.00    107.11   
   115. A(C  33,C  36,H  37)          115.22 -0.000046   -0.00    115.22   
   116. A(H  37,C  36,C  38)          116.61  0.000045   -0.00    116.61   
   117. A(C  33,C  36,C  38)          128.17  0.000001    0.00    128.17   
   118. A(C  36,C  38,C  39)          125.20 -0.000018    0.00    125.20   
   119. A(C  15,C  38,C  39)          114.19  0.000032   -0.00    114.19   
   120. A(C  15,C  38,C  36)          120.61 -0.000014   -0.00    120.61   
   121. A(H  41,C  39,H  42)          107.86  0.000018    0.00    107.86   
   122. A(H  40,C  39,H  42)          106.21 -0.000053    0.00    106.21   
   123. A(C  38,C  39,H  42)          110.38  0.000003    0.00    110.38   
   124. A(H  40,C  39,H  41)          108.04  0.000043   -0.00    108.04   
   125. A(C  38,C  39,H  41)          113.52 -0.000033    0.00    113.52   
   126. A(C  38,C  39,H  40)          110.53  0.000021   -0.00    110.53   
   127. A(C  44,C  43,H  45)          120.04  0.000022   -0.00    120.04   
   128. A(C   0,C  43,H  45)          119.87 -0.000007    0.00    119.87   
   129. A(C   0,C  43,C  44)          120.09 -0.000015   -0.00    120.09   
   130. A(C  43,C  44,H  46)          120.03  0.000019   -0.00    120.03   
   131. A(C   3,C  44,H  46)          119.84 -0.000010   -0.00    119.84   
   132. A(C   3,C  44,C  43)          120.13 -0.000010    0.00    120.13   
   133. D(C  12,C   1,C   0,C  43)   -179.86 -0.000017    0.00   -179.86   
   134. D(C  12,C   1,C   0,H  16)      0.13 -0.000006    0.00      0.13   
   135. D(C   2,C   1,C   0,H  16)   -179.97 -0.000015    0.00   -179.97   
   136. D(C   2,C   1,C   0,C  43)      0.04 -0.000025    0.00      0.04   
   137. D(C   3,C   2,C   1,C   0)     -0.06  0.000031   -0.00     -0.07   
   138. D(C   4,C   2,C   1,C   0)    179.71  0.000055   -0.00    179.70   
   139. D(C   3,C   2,C   1,C  12)    179.84  0.000022   -0.00    179.84   
   140. D(C   4,C   2,C   1,C  12)     -0.39  0.000047   -0.00     -0.40   
   141. D(H  20,C   3,C   2,C   1)   -179.96  0.000006    0.00   -179.96   
   142. D(C  44,C   3,C   2,C   4)   -179.74 -0.000046    0.00   -179.74   
   143. D(H  20,C   3,C   2,C   4)      0.27 -0.000019    0.00      0.28   
   144. D(C  44,C   3,C   2,C   1)      0.02 -0.000022    0.00      0.03   
   145. D(C   5,C   4,C   2,C   3)    179.50 -0.000231   -0.01    179.50   
   146. D(O  14,C   4,C   2,C   1)   -179.15  0.000241   -0.01   -179.17   
   147. D(C   5,C   4,C   2,C   1)     -0.26 -0.000256   -0.01     -0.27   
   148. D(O  14,C   4,C   2,C   3)      0.61  0.000266   -0.01      0.60   
   149. D(C  11,C   5,C   4,C   2)      1.39  0.000329    0.01      1.41   
   150. D(C  11,C   5,C   4,O  14)   -179.72 -0.000170    0.02   -179.70   
   151. D(C   6,C   5,C   4,C   2)    179.66  0.000297    0.02    179.68   
   152. D(C   6,C   5,C   4,O  14)     -1.45 -0.000202    0.02     -1.43   
   153. D(H  22,C   6,C   5,C  11)   -151.43 -0.000048   -0.01   -151.44   
   154. D(H  22,C   6,C   5,C   4)     30.36 -0.000013   -0.01     30.35   
   155. D(H  21,C   6,C   5,C  11)    -34.91  0.000015   -0.01    -34.93   
   156. D(H  21,C   6,C   5,C   4)    146.88  0.000050   -0.02    146.87   
   157. D(C   7,C   6,C   5,C  11)     86.50  0.000098   -0.01     86.49   
   158. D(C   7,C   6,C   5,C   4)    -91.70  0.000134   -0.01    -91.72   
   159. D(H  23,C   7,C   6,C   5)    -48.58 -0.000054    0.06    -48.52   
   160. D(C   8,C   7,C   6,H  22)     11.52  0.000100    0.07     11.58   
   161. D(C   8,C   7,C   6,H  21)   -106.84  0.000006    0.07   -106.76   
   162. D(H  23,C   7,C   6,H  21)     72.51  0.000026    0.06     72.57   
   163. D(C   8,C   7,C   6,C   5)    132.07 -0.000074    0.07    132.14   
   164. D(H  23,C   7,C   6,H  22)   -169.14  0.000120    0.06   -169.08   
   165. D(C  10,C   8,C   7,H  23)   -178.49 -0.000033    0.01   -178.48   
   166. D(C  10,C   8,C   7,C   6)      0.84 -0.000012   -0.00      0.83   
   167. D(C   9,C   8,C   7,H  23)     -0.45  0.000065   -0.00     -0.45   
   168. D(C   9,C   8,C   7,C   6)    178.88  0.000086   -0.01    178.87   
   169. D(H  26,C   9,C   8,C  10)    -62.22  0.000074    0.03    -62.19   
   170. D(H  26,C   9,C   8,C   7)    119.60 -0.000017    0.04    119.64   
   171. D(H  25,C   9,C   8,C  10)     56.13  0.000039    0.03     56.16   
   172. D(H  25,C   9,C   8,C   7)   -122.05 -0.000053    0.04   -122.01   
   173. D(H  24,C   9,C   8,C  10)    176.86  0.000091    0.03    176.89   
   174. D(H  24,C   9,C   8,C   7)     -1.32  0.000000    0.04     -1.29   
   175. D(C  33,C  10,C   8,C   9)     82.56 -0.000412    0.08     82.64   
   176. D(C  33,C  10,C   8,C   7)    -99.34 -0.000317    0.07    -99.28   
   177. D(H  32,C  10,C   8,C   9)    -40.02 -0.000371    0.08    -39.94   
   178. D(H  27,C  10,C   8,C   9)   -155.86 -0.000464    0.08   -155.79   
   179. D(H  27,C  10,C   8,C   7)     22.23 -0.000369    0.07     22.30   
   180. D(H  32,C  10,C   8,C   7)    138.08 -0.000276    0.06    138.14   
   181. D(C  28,C  11,C   5,C   6)      0.40 -0.000104    0.00      0.40   
   182. D(C  28,C  11,C   5,C   4)    178.52 -0.000142    0.00    178.52   
   183. D(C  12,C  11,C   5,C   6)   -179.91 -0.000147   -0.01   -179.92   
   184. D(C  12,C  11,C   5,C   4)     -1.80 -0.000185   -0.00     -1.80   
   185. D(O  13,C  12,C  11,C  28)      0.85 -0.000007   -0.02      0.84   
   186. D(C   1,C  12,C  11,C  28)   -179.17 -0.000066   -0.02   -179.19   
   187. D(C   1,C  12,C  11,C   5)      1.11 -0.000028   -0.01      1.10   
   188. D(O  13,C  12,C   1,C   2)    180.00  0.000039    0.01    180.01   
   189. D(O  13,C  12,C   1,C   0)     -0.10  0.000030    0.01     -0.09   
   190. D(O  13,C  12,C  11,C   5)   -178.86  0.000031   -0.01   -178.87   
   191. D(C  11,C  12,C   1,C   0)    179.92  0.000090    0.01    179.94   
   192. D(C  11,C  12,C   1,C   2)      0.02  0.000099    0.01      0.04   
   193. D(H  30,C  28,C  11,C   5)    120.02  0.000029   -0.05    119.97   
   194. D(H  29,C  28,C  11,C  12)    178.46  0.000024   -0.04    178.42   
   195. D(H  29,C  28,C  11,C   5)     -1.83 -0.000016   -0.05     -1.88   
   196. D(H  31,C  28,C  11,C  12)     57.25 -0.000019   -0.04     57.20   
   197. D(H  31,C  28,C  11,C   5)   -123.05 -0.000059   -0.05   -123.10   
   198. D(H  30,C  28,C  11,C  12)    -59.68  0.000069   -0.04    -59.72   
   199. D(C  36,C  33,C  10,H  27)    158.12 -0.000345    0.03    158.16   
   200. D(C  36,C  33,C  10,C   8)    -78.89 -0.000337    0.03    -78.86   
   201. D(H  35,C  33,C  10,H  32)    166.48 -0.000426    0.04    166.52   
   202. D(H  35,C  33,C  10,H  27)    -79.21 -0.000403    0.03    -79.18   
   203. D(H  35,C  33,C  10,C   8)     43.77 -0.000395    0.03     43.80   
   204. D(H  34,C  33,C  10,H  32)    -79.59 -0.000418    0.03    -79.55   
   205. D(H  34,C  33,C  10,H  27)     34.72 -0.000396    0.03     34.75   
   206. D(C  36,C  33,C  10,H  32)     43.82 -0.000368    0.04     43.85   
   207. D(H  34,C  33,C  10,C   8)    157.70 -0.000388    0.03    157.73   
   208. D(C  38,C  36,C  33,H  35)    126.71 -0.000310   -0.14    126.57   
   209. D(C  38,C  36,C  33,H  34)     10.28 -0.000327   -0.14     10.14   
   210. D(C  38,C  36,C  33,C  10)   -111.42 -0.000371   -0.14   -111.56   
   211. D(H  37,C  36,C  33,H  35)    -52.84 -0.000287   -0.13    -52.98   
   212. D(H  37,C  36,C  33,H  34)   -169.28 -0.000304   -0.13   -169.41   
   213. D(H  37,C  36,C  33,C  10)     69.03 -0.000348   -0.14     68.89   
   214. D(C  39,C  38,C  36,C  33)      0.48 -0.000028    0.00      0.49   
   215. D(C  15,C  38,C  36,H  37)      0.02 -0.000027   -0.00      0.02   
   216. D(C  15,C  38,C  36,C  33)   -179.53 -0.000003    0.00   -179.53   
   217. D(C  39,C  38,C  15,H  19)     58.59 -0.000023    0.00     58.60   
   218. D(C  39,C  38,C  15,H  18)    -59.33  0.000028    0.00    -59.33   
   219. D(C  39,C  38,C  15,H  17)    179.66  0.000012    0.00    179.66   
   220. D(C  36,C  38,C  15,H  19)   -121.39 -0.000045   -0.00   -121.39   
   221. D(C  36,C  38,C  15,H  18)    120.68  0.000005   -0.00    120.68   
   222. D(C  39,C  38,C  36,H  37)   -179.97 -0.000052   -0.00   -179.97   
   223. D(C  36,C  38,C  15,H  17)     -0.32 -0.000010   -0.00     -0.32   
   224. D(H  42,C  39,C  38,C  36)    120.32 -0.000004    0.03    120.35   
   225. D(H  42,C  39,C  38,C  15)    -59.67 -0.000028    0.03    -59.64   
   226. D(H  41,C  39,C  38,C  36)     -0.91 -0.000007    0.02     -0.89   
   227. D(H  41,C  39,C  38,C  15)    179.11 -0.000030    0.02    179.13   
   228. D(H  40,C  39,C  38,C  36)   -122.48 -0.000055    0.03   -122.46   
   229. D(H  40,C  39,C  38,C  15)     57.53 -0.000078    0.03     57.56   
   230. D(H  45,C  43,C   0,H  16)      0.03  0.000008    0.00      0.03   
   231. D(H  45,C  43,C   0,C   1)   -179.98  0.000019    0.00   -179.98   
   232. D(C  44,C  43,C   0,H  16)   -179.97  0.000000    0.00   -179.97   
   233. D(C  44,C  43,C   0,C   1)      0.02  0.000011    0.00      0.02   
   234. D(H  46,C  44,C  43,H  45)     -0.05 -0.000016   -0.00     -0.05   
   235. D(H  46,C  44,C  43,C   0)    179.95 -0.000008   -0.00    179.95   
   236. D(C   3,C  44,C  43,H  45)    179.94 -0.000010   -0.00    179.94   
   237. D(C   3,C  44,C  43,C   0)     -0.06 -0.000002   -0.00     -0.06   
   238. D(H  46,C  44,C   3,H  20)      0.01 -0.000015   -0.00      0.00   
   239. D(H  46,C  44,C   3,C   2)   -179.98  0.000013   -0.00   -179.98   
   240. D(C  43,C  44,C   3,H  20)   -179.98 -0.000021    0.00   -179.98   
   241. D(C  43,C  44,C   3,C   2)      0.04  0.000007   -0.00      0.04   
    ----------------------------------------------------------------------------

         *************************************************************
         *                GEOMETRY OPTIMIZATION CYCLE  40            *
         *************************************************************
---------------------------------
CARTESIAN COORDINATES (ANGSTROEM)
---------------------------------
  C      4.994657    1.821767    0.946451
  C      3.930864    1.082152    0.418372
  C      2.709138    1.715664    0.133293
  C      2.560831    3.085025    0.380319
  C      1.576895    0.934558   -0.434671
  C      1.761508   -0.526446   -0.701426
  C      0.552952   -1.243167   -1.272831
  C     -0.312283   -1.837250   -0.175911
  C     -1.646290   -1.745822   -0.031177
  C     -2.319279   -2.441697    1.132786
  C     -2.553798   -1.009975   -1.000719
  C      2.937477   -1.142417   -0.403338
  C      4.089535   -0.372920    0.160237
  O      5.151717   -0.946922    0.403271
  O      0.509192    1.488779   -0.700426
  C     -6.329613    0.963623    1.418767
  H      5.931392    1.317225    1.160400
  H     -5.881201    0.575640    2.339612
  H     -6.694045    1.982159    1.617013
  H     -7.218574    0.358736    1.187906
  H      1.611701    3.560801    0.156076
  H      0.891734   -2.038041   -1.948614
  H     -0.015596   -0.528821   -1.870114
  H      0.239662   -2.412875    0.568577
  H     -1.596784   -2.989946    1.746779
  H     -3.078481   -3.152518    0.777043
  H     -2.844303   -1.731237    1.783626
  H     -2.063710   -0.927057   -1.976328
  C      3.212507   -2.608586   -0.602678
  H      2.348875   -3.150208   -0.988143
  H      4.053986   -2.747522   -1.292230
  H      3.514364   -3.065657    0.347054
  H     -3.459540   -1.610885   -1.161610
  C     -2.984374    0.431909   -0.578779
  H     -3.269269    0.963663   -1.492905
  H     -2.096354    0.947524   -0.188475
  C     -4.093309    0.508720    0.438733
  H     -3.830143    0.164570    1.439850
  C     -5.351018    0.952932    0.265565
  C     -5.920429    1.471340   -1.034339
  H     -6.295975    2.496969   -0.908942
  H     -5.200046    1.472877   -1.856126
  H     -6.783379    0.864204   -1.343489
  C      4.841623    3.187319    1.190429
  C      3.624544    3.818591    0.907929
  H      5.669091    3.759821    1.600145
  H      3.506101    4.881513    1.098914

----------------------------
CARTESIAN COORDINATES (A.U.)
----------------------------
  NO LB      ZA    FRAG     MASS         X           Y           Z
   0 C     6.0000    0    12.011    9.438535    3.442640    1.788533
   1 C     6.0000    0    12.011    7.428257    2.044971    0.790609
   2 C     6.0000    0    12.011    5.119529    3.242135    0.251888
   3 C     6.0000    0    12.011    4.839269    5.829853    0.718699
   4 C     6.0000    0    12.011    2.979900    1.766059   -0.821409
   5 C     6.0000    0    12.011    3.328767   -0.994839   -1.325502
   6 C     6.0000    0    12.011    1.044927   -2.349245   -2.405302
   7 C     6.0000    0    12.011   -0.590130   -3.471900   -0.332423
   8 C     6.0000    0    12.011   -3.111037   -3.299126   -0.058917
   9 C     6.0000    0    12.011   -4.382803   -4.614138    2.140655
  10 C     6.0000    0    12.011   -4.825978   -1.908575   -1.891085
  11 C     6.0000    0    12.011    5.551028   -2.158855   -0.762198
  12 C     6.0000    0    12.011    7.728100   -0.704718    0.302805
  13 O     8.0000    0    15.999    9.735334   -1.789424    0.762071
  14 O     8.0000    0    15.999    0.962234    2.813385   -1.323612
  15 C     6.0000    0    12.011  -11.961236    1.820984    2.681081
  16 H     1.0000    0     1.008   11.208707    2.489194    2.192837
  17 H     1.0000    0     1.008  -11.113859    1.087801    4.421227
  18 H     1.0000    0     1.008  -12.649912    3.745737    3.055712
  19 H     1.0000    0     1.008  -13.641128    0.677913    2.244817
  20 H     1.0000    0     1.008    3.045674    6.728939    0.294941
  21 H     1.0000    0     1.008    1.685134   -3.851339   -3.682348
  22 H     1.0000    0     1.008   -0.029472   -0.999327   -3.534004
  23 H     1.0000    0     1.008    0.452896   -4.559672    1.074454
  24 H     1.0000    0     1.008   -3.017484   -5.650178    3.300935
  25 H     1.0000    0     1.008   -5.817486   -5.957395    1.468399
  26 H     1.0000    0     1.008   -5.374953   -3.271564    3.370564
  27 H     1.0000    0     1.008   -3.899847   -1.751885   -3.734718
  28 C     6.0000    0    12.011    6.070758   -4.929513   -1.138897
  29 H     1.0000    0     1.008    4.438731   -5.953031   -1.867320
  30 H     1.0000    0     1.008    7.660923   -5.192064   -2.441961
  31 H     1.0000    0     1.008    6.641185   -5.793252    0.655836
  32 H     1.0000    0     1.008   -6.537584   -3.044131   -2.195124
  33 C     6.0000    0    12.011   -5.639650    0.816190   -1.093735
  34 H     1.0000    0     1.008   -6.178023    1.821060   -2.821181
  35 H     1.0000    0     1.008   -3.961535    1.790561   -0.356165
  36 C     6.0000    0    12.011   -7.735234    0.961342    0.829086
  37 H     1.0000    0     1.008   -7.237922    0.310993    2.720923
  38 C     6.0000    0    12.011  -10.111959    1.800781    0.501846
  39 C     6.0000    0    12.011  -11.187990    2.780430   -1.954617
  40 H     1.0000    0     1.008  -11.897668    4.718588   -1.717651
  41 H     1.0000    0     1.008   -9.826664    2.783334   -3.507570
  42 H     1.0000    0     1.008  -12.818728    1.633109   -2.538825
  43 C     6.0000    0    12.011    9.149342    6.023160    2.249584
  44 C     6.0000    0    12.011    6.849396    7.216091    1.715737
  45 H     1.0000    0     1.008   10.713030    7.105032    3.023836
  46 H     1.0000    0     1.008    6.625571    9.224722    2.076647

--------------------------------
INTERNAL COORDINATES (ANGSTROEM)
--------------------------------
 C      0   0   0     0.000000000000     0.00000000     0.00000000
 C      1   0   0     1.399125951988     0.00000000     0.00000000
 C      2   1   0     1.405425895341   119.94851665     0.00000000
 C      3   2   1     1.399345357908   119.82985242   359.93384346
 C      3   2   1     1.488181467867   120.14565475   179.70202193
 C      5   3   2     1.496587278795   119.11520261   359.72784965
 C      6   5   3     1.516839230918   115.47613848   179.67661840
 C      7   6   5     1.518156939293   111.51903404   268.28412740
 C      8   7   6     1.344946142634   128.05672101   132.14264759
 C      9   8   7     1.513924051120   119.49896082   178.86513545
 C      9   8   7     1.518240335346   123.85555947     0.83383031
 C      6   5   3     1.360581234679   120.63252035     1.40681777
 C      2   1   3     1.486286011331   120.12623406   180.09782540
 O     13   2   1     1.231573949414   120.93625290   359.91100186
 O      5   3   2     1.231980382540   120.36976464   180.83417274
 C     11   9   8     4.899570092165   109.90874285   212.95335583
 H      1   2   3     1.085269036768   119.00684550   180.03091993
 H     16  11   9     1.095244693790    87.53416460     2.19671724
 H     16  11   9     1.099784419532   135.84281870   116.03787915
 H     16  11   9     1.099743893983   107.32055860   253.87687776
 H      4   3   2     1.085123954181   119.03073690   180.04461707
 H      7   6   5     1.096941933945   109.17136863   146.86668004
 H      7   6   5     1.091000942834   108.18365011    30.35183680
 H      8   7   6     1.090985130411   114.27966667   311.47953018
 H     10   9   8     1.095246486725   111.58334927   358.71492289
 H     10   9   8     1.099184265573   110.82132599   237.98689172
 H     10   9   8     1.097267390345   111.78475727   119.63964714
 H     11   9   8     1.094930745305   109.76491919    22.29750258
 C     12   6   5     1.505001536955   124.74842778   178.52347760
 H     29  12   6     1.089861049996   112.71684291   358.11775104
 H     29  12   6     1.096755227710   110.29748556   119.97461610
 H     29  12   6     1.096367632607   109.98140770   236.89793560
 H     11   9   8     1.098794225463   108.73347569   138.14163694
 C     11   9   8     1.562836549759   116.06771958   260.72488366
 H     34  11   9     1.095240619255   107.11356430   157.73277199
 H     34  11   9     1.098533910491   107.83346179    43.80156998
 C     34  11   9     1.506973573023   115.59823507   281.13742888
 H     37  34  11     1.090839361981   115.21758954    68.89055902
 C     37  34  11     1.345044001197   128.16968127   248.43953716
 C     39  37  34     1.510869466132   125.20416214     0.48708366
 H     40  39  37     1.099396726285   110.53017792   237.54395312
 H     40  39  37     1.092834753063   113.51742282   359.11449855
 H     40  39  37     1.099486012788   110.37985582   120.34599215
 C      1   2   3     1.395591996462   119.99054783     0.04064063
 C      4   3   2     1.395699609280   120.01897779     0.02788059
 H     44   1   2     1.086429436553   119.86945470   180.02468250
 H     45   4   3     1.086419017965   119.84050710   180.02190990

---------------------------
INTERNAL COORDINATES (A.U.)
---------------------------
 C      0   0   0     0.000000000000     0.00000000     0.00000000
 C      1   0   0     2.643964876120     0.00000000     0.00000000
 C      2   1   0     2.655870043716   119.94851665     0.00000000
 C      3   2   1     2.644379493219   119.82985242   359.93384346
 C      3   2   1     2.812255411846   120.14565475   179.70202193
 C      5   3   2     2.828140092433   119.11520261   359.72784965
 C      6   5   3     2.866410735623   115.47613848   179.67661840
 C      7   6   5     2.868900843577   111.51903404   268.28412740
 C      8   7   6     2.541579874451   128.05672101   132.14264759
 C      9   8   7     2.860901844173   119.49896082   178.86513545
 C      9   8   7     2.869058439277   123.85555947     0.83383031
 C      6   5   3     2.571125916496   120.63252035     1.40681777
 C      2   1   3     2.808673518094   120.12623406   180.09782540
 O     13   2   1     2.327337478064   120.93625290   359.91100186
 O      5   3   2     2.328105525364   120.36976464   180.83417274
 C     11   9   8     9.258845648142   109.90874285   212.95335583
 H      1   2   3     2.050861261116   119.00684550   180.03091993
 H     16  11   9     2.069712520894    87.53416460     2.19671724
 H     16  11   9     2.078291359269   135.84281870   116.03787915
 H     16  11   9     2.078214777080   107.32055860   253.87687776
 H      4   3   2     2.050587094760   119.03073690   180.04461707
 H      7   6   5     2.072919839970   109.17136863   146.86668004
 H      7   6   5     2.061692993807   108.18365011    30.35183680
 H      8   7   6     2.061663112657   114.27966667   311.47953018
 H     10   9   8     2.069715909050   111.58334927   358.71492289
 H     10   9   8     2.077157232649   110.82132599   237.98689172
 H     10   9   8     2.073534863434   111.78475727   119.63964714
 H     11   9   8     2.069119244236   109.76491919    22.29750258
 C     12   6   5     2.844040735976   124.74842778   178.52347760
 H     29  12   6     2.059538908520   112.71684291   358.11775104
 H     29  12   6     2.072567016318   110.29748556   119.97461610
 H     29  12   6     2.071834567724   109.98140770   236.89793560
 H     11   9   8     2.076420163659   108.73347569   138.14163694
 C     11   9   8     2.953333071126   116.06771958   260.72488366
 H     34  11   9     2.069704821138   107.11356430   157.73277199
 H     34  11   9     2.075928239654   107.83346179    43.80156998
 C     34  11   9     2.847767344071   115.59823507   281.13742888
 H     37  34  11     2.061387650245   115.21758954    68.89055902
 C     37  34  11     2.541764800337   128.16968127   248.43953716
 C     39  37  34     2.855129515094   125.20416214     0.48708366
 H     40  39  37     2.077558725209   110.53017792   237.54395312
 H     40  39  37     2.065158392920   113.51742282   359.11449855
 H     40  39  37     2.077727452247   110.37985582   120.34599215
 C      1   2   3     2.637286668005   119.99054783     0.04064063
 C      4   3   2     2.637490026759   120.01897779     0.02788059
 H     44   1   2     2.053054098915   119.86945470   180.02468250
 H     45   4   3     2.053034410638   119.84050710   180.02190990


           ************************************************************
           *        Program running with 4 parallel MPI-processes     *
           *              working on a common directory               *
           ************************************************************
------------------------------------------------------------------------------
                   ___                                                        
                  /   \      - P O W E R E D   B Y -                         
                 /     \                                                     
                 |  |  |   _    _      __       _____    __    __             
                 |  |  |  | |  | |    /  \     |  _  \  |  |  /  |          
                  \  \/   | |  | |   /    \    | | | |  |  | /  /          
                 / \  \   | |__| |  /  /\  \   | |_| |  |  |/  /          
                |  |  |   |  __  | /  /__\  \  |    /   |      \           
                |  |  |   | |  | | |   __   |  |    \   |  |\   \          
                \     /   | |  | | |  |  |  |  | |\  \  |  | \   \       
                 \___/    |_|  |_| |__|  |__|  |_| \__\ |__|  \__/        
                                                                              
                      - O R C A' S   B I G   F R I E N D -                    
                                      &                                       
                       - I N T E G R A L  F E E D E R -                       
                                                                              
 v1 FN, 2020, v2 2021                                                         
------------------------------------------------------------------------------


Reading SHARK input file MK2_0e_0H_B3LYP_631Gd_opt.SHARKINP.tmp ... ok
----------------------
SHARK INTEGRAL PACKAGE
----------------------

Number of atoms                             ...     47
Number of basis functions                   ...    370
Number of shells                            ...    186
Maximum angular momentum                    ...      2
Integral batch strategy                     ... SHARK/LIBINT Hybrid
RI-J (if used) integral strategy            ... SPLIT-RIJ (Revised 2003 algorithm where possible)
Printlevel                                  ...      1
Contraction scheme used                     ... SEGMENTED contraction
Coulomb Range Separation                    ... NOT USED
Exchange Range Separation                   ... NOT USED
Finite Nucleus Model                        ... NOT USED
Auxiliary Coulomb fitting basis             ... AVAILABLE
   # of basis functions in Aux-J            ...   1391
   # of shells in Aux-J                     ...    465
   Maximum angular momentum in Aux-J        ...      4
Auxiliary J/K fitting basis                 ... NOT available
Auxiliary Correlation fitting basis         ... NOT available
Auxiliary 'external' fitting basis          ... NOT available
Integral threshold                          ...     2.500000e-11
Primitive cut-off                           ...     2.500000e-12
Primitive pair pre-selection threshold      ...     2.500000e-12

Calculating pre-screening integrals         ... done (  0.1 sec) Dimension = 186
Organizing shell pair data                  ... done (  0.1 sec)
Shell pair information
Total number of shell pairs                 ...     17391
Shell pairs after pre-screening             ...     11118
Total number of primitive shell pairs       ...     98016
Primitive shell pairs kept                  ...     34506
          la=0 lb=0:   4166 shell pairs
          la=1 lb=0:   3740 shell pairs
          la=1 lb=1:    853 shell pairs
          la=2 lb=0:   1492 shell pairs
          la=2 lb=1:    720 shell pairs
          la=2 lb=2:    147 shell pairs

Calculating one electron integrals          ... done (  0.0 sec)
Calculating RI/J V-Matrix + Cholesky decomp.... done (  0.1 sec)
Calculating Nuclear repulsion               ... done (  0.0 sec) ENN=   1788.788852956793 Eh

SHARK setup successfully completed in   0.4 seconds

Maximum memory used throughout the entire GTOINT-calculation: 28.2 MB
[1717802129.008257] [eu-a2p-327:63367:0]          mpool.c:38   UCX  WARN  object 0x34d2d40 was not returned to mpool ucp_requests
[1717802129.008277] [eu-a2p-327:63367:0]          mpool.c:38   UCX  WARN  object 0x34d2f00 was not returned to mpool ucp_requests
[1717802129.008280] [eu-a2p-327:63367:0]          mpool.c:38   UCX  WARN  object 0x34d30c0 was not returned to mpool ucp_requests
[1717802129.008283] [eu-a2p-327:63367:0]          mpool.c:38   UCX  WARN  object 0x34d3280 was not returned to mpool ucp_requests
[1717802129.008285] [eu-a2p-327:63367:0]          mpool.c:38   UCX  WARN  object 0x34d3440 was not returned to mpool ucp_requests
[1717802129.008288] [eu-a2p-327:63367:0]          mpool.c:38   UCX  WARN  object 0x34d3600 was not returned to mpool ucp_requests
[1717802129.008290] [eu-a2p-327:63367:0]          mpool.c:38   UCX  WARN  object 0x34d37c0 was not returned to mpool ucp_requests
[1717802129.008292] [eu-a2p-327:63367:0]          mpool.c:38   UCX  WARN  object 0x34d3980 was not returned to mpool ucp_requests
[1717802129.008295] [eu-a2p-327:63367:0]          mpool.c:38   UCX  WARN  object 0x34d3b40 was not returned to mpool ucp_requests
[1717802129.008297] [eu-a2p-327:63367:0]          mpool.c:38   UCX  WARN  object 0x34d3d00 was not returned to mpool ucp_requests
[1717802129.013725] [eu-a2p-327:63369:0]          mpool.c:38   UCX  WARN  object 0x31d28c0 was not returned to mpool ucp_requests
[1717802129.013745] [eu-a2p-327:63369:0]          mpool.c:38   UCX  WARN  object 0x31d2a80 was not returned to mpool ucp_requests
[1717802129.013749] [eu-a2p-327:63369:0]          mpool.c:38   UCX  WARN  object 0x31d2c40 was not returned to mpool ucp_requests
[1717802129.013751] [eu-a2p-327:63369:0]          mpool.c:38   UCX  WARN  object 0x31d2e00 was not returned to mpool ucp_requests
[1717802129.013754] [eu-a2p-327:63369:0]          mpool.c:38   UCX  WARN  object 0x31d2fc0 was not returned to mpool ucp_requests
[1717802129.013756] [eu-a2p-327:63369:0]          mpool.c:38   UCX  WARN  object 0x31d3180 was not returned to mpool ucp_requests
[1717802129.013758] [eu-a2p-327:63369:0]          mpool.c:38   UCX  WARN  object 0x31d3340 was not returned to mpool ucp_requests
[1717802129.013761] [eu-a2p-327:63369:0]          mpool.c:38   UCX  WARN  object 0x31d3500 was not returned to mpool ucp_requests
[1717802129.013763] [eu-a2p-327:63369:0]          mpool.c:38   UCX  WARN  object 0x31d36c0 was not returned to mpool ucp_requests
[1717802129.013765] [eu-a2p-327:63369:0]          mpool.c:38   UCX  WARN  object 0x31d3880 was not returned to mpool ucp_requests
[1717802129.013768] [eu-a2p-327:63369:0]          mpool.c:38   UCX  WARN  object 0x31d3a40 was not returned to mpool ucp_requests
[1717802129.013770] [eu-a2p-327:63369:0]          mpool.c:38   UCX  WARN  object 0x31d3c00 was not returned to mpool ucp_requests
[1717802129.013772] [eu-a2p-327:63369:0]          mpool.c:38   UCX  WARN  object 0x31d3dc0 was not returned to mpool ucp_requests
[1717802129.013774] [eu-a2p-327:63369:0]          mpool.c:38   UCX  WARN  object 0x31d3f80 was not returned to mpool ucp_requests
[1717802129.013777] [eu-a2p-327:63369:0]          mpool.c:38   UCX  WARN  object 0x31d4140 was not returned to mpool ucp_requests
[1717802129.013779] [eu-a2p-327:63369:0]          mpool.c:38   UCX  WARN  object 0x31d4300 was not returned to mpool ucp_requests
[1717802129.013782] [eu-a2p-327:63369:0]          mpool.c:38   UCX  WARN  object 0x31d44c0 was not returned to mpool ucp_requests
[1717802129.013784] [eu-a2p-327:63369:0]          mpool.c:38   UCX  WARN  object 0x31d4680 was not returned to mpool ucp_requests
[1717802129.013786] [eu-a2p-327:63369:0]          mpool.c:38   UCX  WARN  object 0x31d4840 was not returned to mpool ucp_requests
[1717802129.013788] [eu-a2p-327:63369:0]          mpool.c:38   UCX  WARN  object 0x31d4a00 was not returned to mpool ucp_requests
[1717802129.013791] [eu-a2p-327:63369:0]          mpool.c:38   UCX  WARN  object 0x31d4bc0 was not returned to mpool ucp_requests
[1717802129.013793] [eu-a2p-327:63369:0]          mpool.c:38   UCX  WARN  object 0x31d4d80 was not returned to mpool ucp_requests
[1717802129.013795] [eu-a2p-327:63369:0]          mpool.c:38   UCX  WARN  object 0x31d4f40 was not returned to mpool ucp_requests
[1717802129.014070] [eu-a2p-327:63368:0]          mpool.c:38   UCX  WARN  object 0x309e700 was not returned to mpool ucp_requests
[1717802129.014092] [eu-a2p-327:63368:0]          mpool.c:38   UCX  WARN  object 0x309e8c0 was not returned to mpool ucp_requests
[1717802129.014097] [eu-a2p-327:63368:0]          mpool.c:38   UCX  WARN  object 0x309ea80 was not returned to mpool ucp_requests
[1717802129.014099] [eu-a2p-327:63368:0]          mpool.c:38   UCX  WARN  object 0x309ec40 was not returned to mpool ucp_requests
[1717802129.014102] [eu-a2p-327:63368:0]          mpool.c:38   UCX  WARN  object 0x309ee00 was not returned to mpool ucp_requests
[1717802129.014105] [eu-a2p-327:63368:0]          mpool.c:38   UCX  WARN  object 0x309efc0 was not returned to mpool ucp_requests
[1717802129.014107] [eu-a2p-327:63368:0]          mpool.c:38   UCX  WARN  object 0x309f180 was not returned to mpool ucp_requests
[1717802129.014110] [eu-a2p-327:63368:0]          mpool.c:38   UCX  WARN  object 0x309f340 was not returned to mpool ucp_requests
[1717802129.014112] [eu-a2p-327:63368:0]          mpool.c:38   UCX  WARN  object 0x309f500 was not returned to mpool ucp_requests
[1717802129.014115] [eu-a2p-327:63368:0]          mpool.c:38   UCX  WARN  object 0x309f6c0 was not returned to mpool ucp_requests
[1717802129.014118] [eu-a2p-327:63368:0]          mpool.c:38   UCX  WARN  object 0x309f880 was not returned to mpool ucp_requests
[1717802129.014120] [eu-a2p-327:63368:0]          mpool.c:38   UCX  WARN  object 0x309fa40 was not returned to mpool ucp_requests
[1717802129.014123] [eu-a2p-327:63368:0]          mpool.c:38   UCX  WARN  object 0x309fc00 was not returned to mpool ucp_requests
[1717802129.014125] [eu-a2p-327:63368:0]          mpool.c:38   UCX  WARN  object 0x309fdc0 was not returned to mpool ucp_requests
[1717802129.014128] [eu-a2p-327:63368:0]          mpool.c:38   UCX  WARN  object 0x309ff80 was not returned to mpool ucp_requests
[1717802129.014131] [eu-a2p-327:63368:0]          mpool.c:38   UCX  WARN  object 0x30a0140 was not returned to mpool ucp_requests
[1717802129.014133] [eu-a2p-327:63368:0]          mpool.c:38   UCX  WARN  object 0x30a0300 was not returned to mpool ucp_requests
[1717802129.014137] [eu-a2p-327:63368:0]          mpool.c:38   UCX  WARN  object 0x30a04c0 was not returned to mpool ucp_requests
[1717802129.014140] [eu-a2p-327:63368:0]          mpool.c:38   UCX  WARN  object 0x30a0680 was not returned to mpool ucp_requests
[1717802129.014142] [eu-a2p-327:63368:0]          mpool.c:38   UCX  WARN  object 0x30a0840 was not returned to mpool ucp_requests
[1717802129.014145] [eu-a2p-327:63368:0]          mpool.c:38   UCX  WARN  object 0x30a0a00 was not returned to mpool ucp_requests
[1717802129.014148] [eu-a2p-327:63368:0]          mpool.c:38   UCX  WARN  object 0x30a0bc0 was not returned to mpool ucp_requests
[1717802129.014150] [eu-a2p-327:63368:0]          mpool.c:38   UCX  WARN  object 0x30a0d80 was not returned to mpool ucp_requests


           ************************************************************
           *        Program running with 4 parallel MPI-processes     *
           *              working on a common directory               *
           ************************************************************

Diagonalization of the overlap matrix:
Smallest eigenvalue                        ... 3.208e-04
Time for diagonalization                   ...    0.019 sec
Threshold for overlap eigenvalues          ... 1.000e-08
Number of eigenvalues below threshold      ... 0
Time for construction of square roots      ...    0.009 sec
Total time needed                          ...    0.029 sec

-------------------
DFT GRID GENERATION
-------------------

General Integration Accuracy     IntAcc      ... 4.959
Radial Grid Type                 RadialGrid  ... OptM3 with GC (2021)
Angular Grid (max. ang.)         AngularGrid ... 6 (Lebedev-590)
Angular grid pruning method      GridPruning ... 4 (adaptive)
Weight generation scheme         WeightScheme... Becke
Basis function cutoff            BFCut       ... 1.0000e-11
Integration weight cutoff        WCut        ... 1.0000e-14
Angular grids for H and He will be reduced by one unit
Partially contracted basis set               ... off
Rotationally invariant grid construction     ... off

Total number of grid points                  ...   530639
Total number of batches                      ...     8315
Average number of points per batch           ...       63
Average number of grid points per atom       ...    11290
Time for grid setup =    6.872 sec

--------------------
COSX GRID GENERATION
--------------------

GRIDX 1
-------
General Integration Accuracy     IntAcc      ... 4.020
Radial Grid Type                 RadialGrid  ... OptM3 with GC (2021)
Angular Grid (max. ang.)         AngularGrid ... 2 (Lebedev-110)
Angular grid pruning method      GridPruning ... 4 (adaptive)
Weight generation scheme         WeightScheme... Becke
Basis function cutoff            BFCut       ... 1.0000e-11
Integration weight cutoff        WCut        ... 1.0000e-14
Angular grids for H and He will be reduced by one unit
Partially contracted basis set               ... on
Rotationally invariant grid construction     ... off

Total number of grid points                  ...    57989
Total number of batches                      ...      928
Average number of points per batch           ...       62
Average number of grid points per atom       ...     1234
UseSFitting                                  ... on

GRIDX 2
-------
General Integration Accuracy     IntAcc      ... 4.338
Radial Grid Type                 RadialGrid  ... OptM3 with GC (2021)
Angular Grid (max. ang.)         AngularGrid ... 3 (Lebedev-194)
Angular grid pruning method      GridPruning ... 4 (adaptive)
Weight generation scheme         WeightScheme... Becke
Basis function cutoff            BFCut       ... 1.0000e-11
Integration weight cutoff        WCut        ... 1.0000e-14
Angular grids for H and He will be reduced by one unit
Partially contracted basis set               ... on
Rotationally invariant grid construction     ... off

Total number of grid points                  ...   126451
Total number of batches                      ...     2002
Average number of points per batch           ...       63
Average number of grid points per atom       ...     2690
UseSFitting                                  ... on

GRIDX 3
-------
General Integration Accuracy     IntAcc      ... 4.871
Radial Grid Type                 RadialGrid  ... OptM3 with GC (2021)
Angular Grid (max. ang.)         AngularGrid ... 4 (Lebedev-302)
Angular grid pruning method      GridPruning ... 4 (adaptive)
Weight generation scheme         WeightScheme... Becke
Basis function cutoff            BFCut       ... 1.0000e-11
Integration weight cutoff        WCut        ... 1.0000e-14
Angular grids for H and He will be reduced by one unit
Partially contracted basis set               ... on
Rotationally invariant grid construction     ... off

Total number of grid points                  ...   240257
Total number of batches                      ...     3776
Average number of points per batch           ...       63
Average number of grid points per atom       ...     5112
UseSFitting                                  ... on

Time for X-Grid setup             =    3.580 sec


--------------------
CPCM SOLVATION MODEL
--------------------
CPCM parameters:
  Epsilon                                         ...      80.4000
  Refrac                                          ...       1.3300
  Rsolv                                           ...       1.3000
  Surface type                                    ... GAUSSIAN VDW
  Epsilon function type                           ...         CPCM
Radii:
 Radius for C  used is    3.8550 Bohr (=   2.0400 Ang.)
 Radius for O  used is    3.4469 Bohr (=   1.8240 Ang.)
 Radius for H  used is    2.4944 Bohr (=   1.3200 Ang.)
Calculating surface                               ...        done! (  0.0s)
GEPOL surface points                              ...         2486
GEPOL Volume                                      ...    2716.2345
GEPOL Surface-area                                ...    1386.8286
Calculating surface distance matrix               ...        done! (  0.0s)
Performing Cholesky decomposition & store         ...        done! (  0.2s)
Overall time for CPCM initialization              ...                 0.2s
--------------
SCF ITERATIONS
--------------
ITER       Energy         Delta-E        Max-DP      RMS-DP      [F,P]     Damp
               ***  Starting incremental Fock matrix formation  ***
                      *** Initiating the SOSCF procedure ***
                      *** Re-Reading the Fockian *** 
                      *** Removing any level shift *** 
ITER      Energy       Delta-E        Grad      Rot      Max-DP    RMS-DP
  0   -964.50017669 -964.5001766880  0.000179  0.000179  0.000436  0.000007
               *** Restarting incremental Fock matrix formation ***
  1   -964.50018161  -0.0000049245  0.000052  0.000135  0.000186  0.000004
  2   -964.50018220  -0.0000005910  0.000009  0.000027  0.000042  0.000001
                 **** Energy Check signals convergence ****
              ***Rediagonalizing the Fockian in SOSCF/NRSCF***

               *****************************************************
               *                     SUCCESS                       *
               *           SCF CONVERGED AFTER   3 CYCLES          *
               *****************************************************

Old exchange energy                            =    -26.785382057 Eh
New exchange energy                            =    -26.785384238 Eh
Exchange energy change after final integration =     -0.000002182 Eh
Total energy after final integration           =   -964.500184388 Eh
Final COS-X integration done in                =    25.363 sec
Total Energy       :         -964.50018439 Eh          -26245.38431 eV
  Last Energy change         ...   -3.1763e-09  Tolerance :   1.0000e-08
  Last MAX-Density change    ...    3.9968e-15  Tolerance :   1.0000e-07
             **** THE GBW FILE WAS UPDATED (MK2_0e_0H_B3LYP_631Gd_opt.gbw) ****
             **** DENSITY MK2_0e_0H_B3LYP_631Gd_opt.scfp WAS UPDATED ****
             **** ENERGY FILE WAS UPDATED (MK2_0e_0H_B3LYP_631Gd_opt.en.tmp) ****
             **** THE GBW FILE WAS UPDATED (MK2_0e_0H_B3LYP_631Gd_opt.gbw) ****
             **** DENSITY MK2_0e_0H_B3LYP_631Gd_opt.scfp WAS UPDATED ****
Total SCF time: 0 days 0 hours 1 min 31 sec 

Maximum memory used throughout the entire SCF-calculation: 179.9 MB

-------------------------   --------------------
FINAL SINGLE POINT ENERGY      -964.500184388385
-------------------------   --------------------


           ************************************************************
           *        Program running with 4 parallel MPI-processes     *
           *              working on a common directory               *
           ************************************************************
------------------------------------------------------------------------------
                         ORCA SCF GRADIENT CALCULATION
------------------------------------------------------------------------------

 ... reading COSX grid (gridx3)
Gradient of the Kohn-Sham DFT energy:
Kohn-Sham wavefunction type      ... RKS
Hartree-Fock exchange scaling    ...    0.200
Number of operators              ...    1
Number of atoms                  ...   47
Basis set dimensions             ...  370
Integral neglect threshold       ... 2.5e-11
Integral primitive cutoff        ... 2.5e-12
SHARK Integral package           ... ON

Nuc. rep. gradient       (SHARK) ... done (  0.0 sec)
HCore & Overlap gradient (SHARK) ... done (  0.5 sec)
RI-J gradient            (SHARK) ... done (  2.0 sec)
COSX-gradient                    ... done ( 31.1 sec)
Exchange-correlation gradient    ... done

------------------
CARTESIAN GRADIENT
------------------

   1   C   :   -0.000042516   -0.000012893   -0.000005035
   2   C   :    0.000080061   -0.000040221   -0.000089417
   3   C   :    0.000076109    0.000091258   -0.000435616
   4   C   :    0.000019454   -0.000031449   -0.000082728
   5   C   :   -0.000470100   -0.000335054    0.001464962
   6   C   :    0.000182983    0.000128659   -0.000475090
   7   C   :    0.000111332   -0.000264722   -0.000349434
   8   C   :   -0.000014096   -0.000268001   -0.000148853
   9   C   :    0.000240953   -0.000004763   -0.000283245
  10   C   :    0.000127273    0.000399244    0.000242857
  11   C   :    0.000210747   -0.000008118    0.000070725
  12   C   :   -0.000013362   -0.000022772    0.000110187
  13   C   :   -0.000054294    0.000048526   -0.000085970
  14   O   :   -0.000010391    0.000036256    0.000032045
  15   O   :    0.000170416    0.000106334   -0.000384861
  16   C   :    0.000110161   -0.000004522    0.000008187
  17   H   :   -0.000001682   -0.000024827    0.000012358
  18   H   :    0.000025209   -0.000000903   -0.000012332
  19   H   :   -0.000043840   -0.000024220   -0.000023561
  20   H   :   -0.000031555    0.000068689   -0.000003365
  21   H   :   -0.000016217   -0.000017411    0.000006195
  22   H   :   -0.000017199   -0.000002413    0.000027432
  23   H   :    0.000016658    0.000133905    0.000132477
  24   H   :   -0.000011981    0.000027241    0.000014217
  25   H   :    0.000033824    0.000064985   -0.000000202
  26   H   :   -0.000029645    0.000035368    0.000037100
  27   H   :   -0.000065661    0.000005913   -0.000013114
  28   H   :   -0.000359395    0.000333210   -0.000153072
  29   C   :   -0.000153158   -0.000041048   -0.000006597
  30   H   :   -0.000034357    0.000036301   -0.000000621
  31   H   :    0.000067644    0.000011210    0.000079671
  32   H   :    0.000086091    0.000016292   -0.000011941
  33   H   :    0.000147014   -0.000317877    0.000336413
  34   C   :   -0.000313702   -0.000036812    0.000057124
  35   H   :    0.000440082   -0.000085898   -0.000210303
  36   H   :   -0.000221501    0.000041277    0.000465638
  37   C   :   -0.000253913   -0.000115571   -0.000357359
  38   H   :   -0.000093825   -0.000444419   -0.000116449
  39   C   :    0.000044653    0.000396655    0.000110259
  40   C   :    0.000104980    0.000068567    0.000001123
  41   H   :   -0.000094167   -0.000048998    0.000014664
  42   H   :    0.000032546   -0.000002821    0.000014693
  43   H   :   -0.000000816    0.000017381    0.000001983
  44   C   :   -0.000077684    0.000076881    0.000003322
  45   C   :    0.000112357   -0.000019520    0.000063861
  46   H   :    0.000022019   -0.000004146   -0.000025287
  47   H   :   -0.000016980    0.000000113    0.000005993

Difference to translation invariance:
           :    0.0000205301   -0.0000351346    0.0000390351

Difference to rotation invariance:
           :   -0.0001489027   -0.0000305656   -0.0001012566

Norm of the cartesian gradient     ...    0.0024115067
RMS gradient                       ...    0.0002030855
MAX gradient                       ...    0.0014649622

-------
TIMINGS
-------

Total SCF gradient time            ...       46.074 sec

One electron gradient       ....       0.457 sec  (  1.0%)
RI-J Coulomb gradient       ....       1.973 sec  (  4.3%)
COSX gradient               ....      31.063 sec  ( 67.4%)
XC gradient                 ....      10.138 sec  ( 22.0%)
CPCM gradient               ....       1.024 sec  (  2.2%)
   A-Matrix (El+Nuc)        ....       0.244 sec  (  0.5%)
   Potential                ....       0.781 sec  (  1.7%)

Maximum memory used throughout the entire SCFGRAD-calculation: 114.3 MB
------------------------------------------------------------------------------
                         ORCA GEOMETRY RELAXATION STEP
------------------------------------------------------------------------------

Reading the OPT-File                    .... done
Getting information on internals        .... done
Copying old internal coords+grads       .... done
Making the new internal coordinates     .... (new redundants).... done
Validating the new internal coordinates .... (new redundants).... done
Calculating the B-matrix                .... done
Calculating the G,G- and P matrices     .... done
Transforming gradient to internals      .... done
Projecting the internal gradient        .... done
Number of atoms                         ....  47
Number of internal coordinates          .... 241
Current Energy                          ....  -964.500184388 Eh
Current gradient norm                   ....     0.002411507 Eh/bohr
Maximum allowed component of the step   ....  0.300
Current trust radius                    ....  0.300
Updating the Hessian (BFGS)             .... done
Forming the augmented Hessian           .... done
Diagonalizing the augmented Hessian     .... done
Last element of RFO vector              ....  0.033612117
Lowest eigenvalues of augmented Hessian:
 -0.057290885  0.000051709  0.000087519  0.001024880  0.002243096
Warning: RFO finds a terribly low value for the scaling factor
Trying a QUASI-NEWTON step instead
Doing a quasi-Newton Step:
Inverting the Hessian                   .... done
Computing the step                      .... done
Length of the computed step             ....  0.228510797
Converting the step to cartesian space:
 Initial RMS(Int)=    0.0147196744
Transforming coordinates:
 Iter   0:  RMS(Cart)=    0.0661780581 RMS(Int)=    0.7008672876
 Iter   1:  RMS(Cart)=    0.0023995573 RMS(Int)=    0.0006220086
 Iter   2:  RMS(Cart)=    0.0000955689 RMS(Int)=    0.0000239976
 Iter   3:  RMS(Cart)=    0.0000060754 RMS(Int)=    0.0000020094
 Iter   4:  RMS(Cart)=    0.0000002757 RMS(Int)=    0.0000000762
 Iter   5:  RMS(Cart)=    0.0000000166 RMS(Int)=    0.0000000066
done
Storing new coordinates                 .... done

                                .--------------------.
          ----------------------|Geometry convergence|-------------------------
          Item                value                   Tolerance       Converged
          ---------------------------------------------------------------------
          Energy change      -0.0000000613            0.0000002000      YES
          RMS gradient        0.0001251832            0.0000080000      NO
          MAX gradient        0.0004639760            0.0000300000      NO
          RMS step            0.0147196744            0.0001000000      NO
          MAX step            0.0734034709            0.0002000000      NO
          ........................................................
          Max(Bonds)      0.0007      Max(Angles)    0.16
          Max(Dihed)        4.21      Max(Improp)    0.00
          ---------------------------------------------------------------------

The optimization has not yet converged - more geometry cycles are needed


    ---------------------------------------------------------------------------
                         Redundant Internal Coordinates
                            (Angstroem and degrees)

        Definition                    Value    dE/dq     Step     New-Value
    ----------------------------------------------------------------------------
     1. B(C   1,C   0)                1.3991 -0.000029  0.0001    1.3992   
     2. B(C   2,C   1)                1.4054 -0.000043 -0.0000    1.4054   
     3. B(C   3,C   2)                1.3993 -0.000034  0.0001    1.3994   
     4. B(C   4,C   2)                1.4882 -0.000080  0.0001    1.4883   
     5. B(C   5,C   4)                1.4966 -0.000000 -0.0001    1.4965   
     6. B(C   6,C   5)                1.5168  0.000004 -0.0001    1.5168   
     7. B(C   7,C   6)                1.5182 -0.000002  0.0003    1.5184   
     8. B(C   8,C   7)                1.3449  0.000042 -0.0001    1.3448   
     9. B(C   9,C   8)                1.5139 -0.000062 -0.0001    1.5138   
    10. B(C  10,C   8)                1.5182 -0.000019  0.0006    1.5189   
    11. B(C  11,C   5)                1.3606 -0.000040 -0.0000    1.3606   
    12. B(C  12,C  11)                1.4957 -0.000028 -0.0000    1.4956   
    13. B(C  12,C   1)                1.4863 -0.000081 -0.0000    1.4863   
    14. B(O  13,C  12)                1.2316 -0.000021 -0.0000    1.2316   
    15. B(O  14,C   4)                1.2320 -0.000016 -0.0001    1.2319   
    16. B(H  16,C   0)                1.0853  0.000012  0.0000    1.0853   
    17. B(H  17,C  15)                1.0952 -0.000000  0.0000    1.0953   
    18. B(H  18,C  15)                1.0998 -0.000012  0.0000    1.0998   
    19. B(H  19,C  15)                1.0997 -0.000011  0.0000    1.0998   
    20. B(H  20,C   3)                1.0851  0.000006  0.0000    1.0851   
    21. B(H  21,C   6)                1.0969 -0.000021  0.0002    1.0972   
    22. B(H  22,C   6)                1.0910  0.000008  0.0000    1.0910   
    23. B(H  23,C   7)                1.0910 -0.000012 -0.0001    1.0909   
    24. B(H  24,C   9)                1.0952 -0.000011  0.0000    1.0952   
    25. B(H  25,C   9)                1.0992 -0.000014  0.0001    1.0993   
    26. B(H  26,C   9)                1.0973  0.000027 -0.0001    1.0972   
    27. B(H  27,C  10)                1.0949  0.000002  0.0002    1.0951   
    28. B(C  28,C  11)                1.5050 -0.000040  0.0000    1.5050   
    29. B(H  29,C  28)                1.0899  0.000010  0.0000    1.0899   
    30. B(H  30,C  28)                1.0968  0.000001  0.0002    1.0969   
    31. B(H  31,C  28)                1.0964  0.000004 -0.0002    1.0962   
    32. B(H  32,C  10)                1.0988  0.000003 -0.0001    1.0986   
    33. B(C  33,C  10)                1.5628 -0.000085 -0.0007    1.5622   
    34. B(H  34,C  33)                1.0952  0.000020 -0.0000    1.0952   
    35. B(H  35,C  33)                1.0985  0.000006  0.0003    1.0988   
    36. B(C  36,C  33)                1.5070 -0.000099 -0.0004    1.5066   
    37. B(H  37,C  36)                1.0908  0.000010  0.0000    1.0908   
    38. B(C  38,C  36)                1.3450  0.000008  0.0000    1.3451   
    39. B(C  38,C  15)                1.5125 -0.000062  0.0000    1.5125   
    40. B(C  39,C  38)                1.5109 -0.000030  0.0000    1.5109   
    41. B(H  40,C  39)                1.0994 -0.000011  0.0000    1.0994   
    42. B(H  41,C  39)                1.0928  0.000010 -0.0001    1.0928   
    43. B(H  42,C  39)                1.0995 -0.000009 -0.0001    1.0994   
    44. B(C  43,C   0)                1.3956  0.000034 -0.0001    1.3955   
    45. B(C  44,C  43)                1.3999 -0.000076  0.0000    1.3999   
    46. B(C  44,C   3)                1.3957  0.000054 -0.0001    1.3956   
    47. B(H  45,C  43)                1.0864  0.000005  0.0000    1.0864   
    48. B(H  46,C  44)                1.0864  0.000004 -0.0000    1.0864   
    49. A(C   1,C   0,C  43)          119.99  0.000018   -0.00    119.99   
    50. A(H  16,C   0,C  43)          121.00  0.000009    0.03    121.03   
    51. A(C   1,C   0,H  16)          119.01 -0.000027   -0.03    118.98   
    52. A(C   0,C   1,C  12)          120.13  0.000011    0.01    120.13   
    53. A(C   2,C   1,C  12)          119.93 -0.000010   -0.01    119.92   
    54. A(C   0,C   1,C   2)          119.95 -0.000001    0.00    119.95   
    55. A(C   3,C   2,C   4)          120.02  0.000015   -0.01    120.01   
    56. A(C   1,C   2,C   4)          120.15 -0.000010    0.02    120.16   
    57. A(C   1,C   2,C   3)          119.83 -0.000005   -0.00    119.83   
    58. A(H  20,C   3,C  44)          120.95  0.000013    0.03    120.98   
    59. A(C   2,C   3,H  20)          119.03 -0.000025   -0.03    119.00   
    60. A(C   2,C   3,C  44)          120.02  0.000012   -0.00    120.02   
    61. A(C   2,C   4,C   5)          119.12  0.000026   -0.01    119.11   
    62. A(C   5,C   4,O  14)          120.51  0.000020    0.02    120.53   
    63. A(C   2,C   4,O  14)          120.37 -0.000054   -0.01    120.36   
    64. A(C   6,C   5,C  11)          123.87  0.000086   -0.04    123.82   
    65. A(C   4,C   5,C  11)          120.63 -0.000023   -0.01    120.62   
    66. A(C   4,C   5,C   6)          115.48 -0.000064    0.06    115.53   
    67. A(C   5,C   6,C   7)          111.52 -0.000071    0.11    111.63   
    68. A(C   5,C   6,H  22)          108.18 -0.000075   -0.00    108.18   
    69. A(C   7,C   6,H  21)          109.73  0.000070    0.03    109.76   
    70. A(C   5,C   6,H  21)          109.17  0.000059   -0.07    109.10   
    71. A(H  21,C   6,H  22)          107.35  0.000059   -0.04    107.31   
    72. A(C   7,C   6,H  22)          110.78 -0.000038   -0.04    110.74   
    73. A(C   6,C   7,C   8)          128.06 -0.000046   -0.16    127.89   
    74. A(C   8,C   7,H  23)          117.66  0.000012    0.06    117.72   
    75. A(C   6,C   7,H  23)          114.28  0.000035    0.10    114.38   
    76. A(C   9,C   8,C  10)          116.62  0.000001    0.04    116.66   
    77. A(C   7,C   8,C  10)          123.86  0.000021   -0.08    123.77   
    78. A(C   7,C   8,C   9)          119.50 -0.000019    0.04    119.54   
    79. A(H  25,C   9,H  26)          106.27 -0.000056   -0.03    106.25   
    80. A(H  24,C   9,H  26)          107.89  0.000022    0.03    107.92   
    81. A(C   8,C   9,H  26)          111.78 -0.000005    0.03    111.82   
    82. A(H  24,C   9,H  25)          108.26  0.000042   -0.03    108.23   
    83. A(C   8,C   9,H  25)          110.82  0.000058   -0.04    110.79   
    84. A(C   8,C   9,H  24)          111.58 -0.000060    0.02    111.60   
    85. A(H  32,C  10,C  33)          108.48  0.000009    0.07    108.55   
    86. A(H  27,C  10,C  33)          107.10 -0.000024   -0.06    107.04   
    87. A(C   8,C  10,C  33)          116.07 -0.000114    0.03    116.10   
    88. A(H  27,C  10,H  32)          106.25  0.000024   -0.03    106.22   
    89. A(C   8,C  10,H  32)          108.73  0.000034    0.04    108.78   
    90. A(C   8,C  10,H  27)          109.76  0.000080   -0.05    109.71   
    91. A(C  12,C  11,C  28)          114.23  0.000014    0.02    114.25   
    92. A(C   5,C  11,C  28)          124.75  0.000013   -0.05    124.70   
    93. A(C   5,C  11,C  12)          121.02 -0.000028    0.02    121.05   
    94. A(C  11,C  12,O  13)          119.93  0.000024   -0.00    119.92   
    95. A(C   1,C  12,O  13)          120.94 -0.000064    0.01    120.95   
    96. A(C   1,C  12,C  11)          119.14  0.000039   -0.01    119.13   
    97. A(H  18,C  15,C  38)          111.00  0.000013    0.01    111.01   
    98. A(H  17,C  15,C  38)          111.94 -0.000031    0.01    111.95   
    99. A(H  19,C  15,C  38)          111.04  0.000032   -0.01    111.03   
   100. A(H  18,C  15,H  19)          106.22 -0.000063   -0.00    106.22   
   101. A(H  17,C  15,H  19)          108.22  0.000026   -0.00    108.21   
   102. A(H  17,C  15,H  18)          108.19  0.000022   -0.01    108.18   
   103. A(H  30,C  28,H  31)          106.29 -0.000063   -0.00    106.29   
   104. A(H  29,C  28,H  31)          108.50  0.000055    0.04    108.55   
   105. A(C  11,C  28,H  31)          109.98 -0.000002    0.01    109.99   
   106. A(H  29,C  28,H  30)          108.82  0.000066   -0.03    108.79   
   107. A(C  11,C  28,H  30)          110.30 -0.000017   -0.01    110.29   
   108. A(C  11,C  28,H  29)          112.72 -0.000039   -0.01    112.71   
   109. A(H  35,C  33,C  36)          109.33 -0.000038    0.01    109.34   
   110. A(H  34,C  33,C  36)          110.33  0.000021    0.05    110.37   
   111. A(C  10,C  33,C  36)          115.60  0.000033   -0.05    115.54   
   112. A(H  34,C  33,H  35)          106.20  0.000022   -0.00    106.19   
   113. A(C  10,C  33,H  35)          107.83 -0.000038   -0.03    107.80   
   114. A(C  10,C  33,H  34)          107.11 -0.000001    0.03    107.15   
   115. A(C  33,C  36,H  37)          115.22 -0.000039   -0.03    115.19   
   116. A(H  37,C  36,C  38)          116.61  0.000044   -0.05    116.56   
   117. A(C  33,C  36,C  38)          128.17 -0.000005    0.08    128.25   
   118. A(C  36,C  38,C  39)          125.20 -0.000023    0.06    125.26   
   119. A(C  15,C  38,C  39)          114.19  0.000033   -0.04    114.15   
   120. A(C  15,C  38,C  36)          120.61 -0.000010   -0.03    120.58   
   121. A(H  41,C  39,H  42)          107.86  0.000018    0.05    107.91   
   122. A(H  40,C  39,H  42)          106.21 -0.000052    0.00    106.21   
   123. A(C  38,C  39,H  42)          110.38  0.000003    0.01    110.39   
   124. A(H  40,C  39,H  41)          108.04  0.000042   -0.06    107.98   
   125. A(C  38,C  39,H  41)          113.52 -0.000033    0.02    113.54   
   126. A(C  38,C  39,H  40)          110.53  0.000021   -0.03    110.50   
   127. A(C  44,C  43,H  45)          120.04  0.000023   -0.01    120.04   
   128. A(C   0,C  43,H  45)          119.87 -0.000007    0.00    119.87   
   129. A(C   0,C  43,C  44)          120.09 -0.000015    0.00    120.09   
   130. A(C  43,C  44,H  46)          120.03  0.000019   -0.00    120.03   
   131. A(C   3,C  44,H  46)          119.84 -0.000010    0.00    119.84   
   132. A(C   3,C  44,C  43)          120.13 -0.000009    0.00    120.13   
   133. D(C  12,C   1,C   0,C  43)   -179.86 -0.000016    0.05   -179.82   
   134. D(C  12,C   1,C   0,H  16)      0.13 -0.000006    0.03      0.16   
   135. D(C   2,C   1,C   0,H  16)   -179.97 -0.000014    0.00   -179.96   
   136. D(C   2,C   1,C   0,C  43)      0.04 -0.000024    0.02      0.06   
   137. D(C   3,C   2,C   1,C   0)     -0.07  0.000029   -0.06     -0.12   
   138. D(C   4,C   2,C   1,C   0)    179.70  0.000054   -0.05    179.65   
   139. D(C   3,C   2,C   1,C  12)    179.84  0.000021   -0.09    179.75   
   140. D(C   4,C   2,C   1,C  12)     -0.40  0.000046   -0.08     -0.47   
   141. D(H  20,C   3,C   2,C   1)   -179.96  0.000007    0.05   -179.91   
   142. D(C  44,C   3,C   2,C   4)   -179.74 -0.000046    0.04   -179.70   
   143. D(H  20,C   3,C   2,C   4)      0.28 -0.000018    0.04      0.31   
   144. D(C  44,C   3,C   2,C   1)      0.03 -0.000021    0.05      0.08   
   145. D(C   5,C   4,C   2,C   3)    179.50 -0.000229   -0.19    179.30   
   146. D(O  14,C   4,C   2,C   1)   -179.17  0.000239   -0.25   -179.42   
   147. D(C   5,C   4,C   2,C   1)     -0.27 -0.000254   -0.20     -0.47   
   148. D(O  14,C   4,C   2,C   3)      0.60  0.000264   -0.24      0.36   
   149. D(C  11,C   5,C   4,C   2)      1.41  0.000327    0.28      1.69   
   150. D(C  11,C   5,C   4,O  14)   -179.70 -0.000168    0.33   -179.37   
   151. D(C   6,C   5,C   4,C   2)    179.68  0.000296    0.32    179.99   
   152. D(C   6,C   5,C   4,O  14)     -1.43 -0.000198    0.37     -1.06   
   153. D(H  22,C   6,C   5,C  11)   -151.44 -0.000046   -0.38   -151.82   
   154. D(H  22,C   6,C   5,C   4)     30.35 -0.000012   -0.42     29.93   
   155. D(H  21,C   6,C   5,C  11)    -34.93  0.000015   -0.47    -35.39   
   156. D(H  21,C   6,C   5,C   4)    146.87  0.000048   -0.51    146.36   
   157. D(C   7,C   6,C   5,C  11)     86.49  0.000096   -0.40     86.09   
   158. D(C   7,C   6,C   5,C   4)    -91.72  0.000130   -0.44    -92.16   
   159. D(H  23,C   7,C   6,C   5)    -48.52 -0.000051    1.52    -47.00   
   160. D(C   8,C   7,C   6,H  22)     11.58  0.000101    1.69     13.27   
   161. D(C   8,C   7,C   6,H  21)   -106.76  0.000009    1.75   -105.02   
   162. D(H  23,C   7,C   6,H  21)     72.57  0.000025    1.52     74.09   
   163. D(C   8,C   7,C   6,C   5)    132.14 -0.000067    1.74    133.88   
   164. D(H  23,C   7,C   6,H  22)   -169.08  0.000118    1.47   -167.61   
   165. D(C  10,C   8,C   7,H  23)   -178.48 -0.000028    0.17   -178.32   
   166. D(C  10,C   8,C   7,C   6)      0.83 -0.000011   -0.07      0.77   
   167. D(C   9,C   8,C   7,H  23)     -0.45  0.000066   -0.10     -0.55   
   168. D(C   9,C   8,C   7,C   6)    178.87  0.000083   -0.33    178.54   
   169. D(H  26,C   9,C   8,C  10)    -62.19  0.000073    0.88    -61.31   
   170. D(H  26,C   9,C   8,C   7)    119.64 -0.000015    1.12    120.76   
   171. D(H  25,C   9,C   8,C  10)     56.16  0.000037    0.84     57.00   
   172. D(H  25,C   9,C   8,C   7)   -122.01 -0.000051    1.09   -120.92   
   173. D(H  24,C   9,C   8,C  10)    176.89  0.000090    0.80    177.68   
   174. D(H  24,C   9,C   8,C   7)     -1.29  0.000002    1.05     -0.24   
   175. D(C  33,C  10,C   8,C   9)     82.64 -0.000414    2.45     85.09   
   176. D(C  33,C  10,C   8,C   7)    -99.28 -0.000322    2.19    -97.08   
   177. D(H  32,C  10,C   8,C   9)    -39.94 -0.000372    2.30    -37.64   
   178. D(H  27,C  10,C   8,C   9)   -155.79 -0.000464    2.35   -153.44   
   179. D(H  27,C  10,C   8,C   7)     22.30 -0.000372    2.09     24.39   
   180. D(H  32,C  10,C   8,C   7)    138.14 -0.000280    2.05    140.19   
   181. D(C  28,C  11,C   5,C   6)      0.40 -0.000103    0.05      0.45   
   182. D(C  28,C  11,C   5,C   4)    178.52 -0.000139    0.09    178.61   
   183. D(C  12,C  11,C   5,C   6)   -179.92 -0.000147   -0.11   -180.03   
   184. D(C  12,C  11,C   5,C   4)     -1.80 -0.000183   -0.07     -1.87   
   185. D(O  13,C  12,C  11,C  28)      0.84 -0.000009   -0.33      0.51   
   186. D(C   1,C  12,C  11,C  28)   -179.19 -0.000068   -0.36   -179.55   
   187. D(C   1,C  12,C  11,C   5)      1.10 -0.000029   -0.22      0.89   
   188. D(O  13,C  12,C   1,C   2)   -179.99  0.000039    0.25   -179.74   
   189. D(O  13,C  12,C   1,C   0)     -0.09  0.000031    0.22      0.13   
   190. D(O  13,C  12,C  11,C   5)   -178.87  0.000031   -0.18   -179.06   
   191. D(C  11,C  12,C   1,C   0)    179.94  0.000091    0.26    180.20   
   192. D(C  11,C  12,C   1,C   2)      0.04  0.000099    0.29      0.32   
   193. D(H  30,C  28,C  11,C   5)    119.97  0.000028   -1.16    118.82   
   194. D(H  29,C  28,C  11,C  12)    178.42  0.000024   -0.96    177.46   
   195. D(H  29,C  28,C  11,C   5)     -1.88 -0.000017   -1.10     -2.99   
   196. D(H  31,C  28,C  11,C  12)     57.20 -0.000019   -1.01     56.19   
   197. D(H  31,C  28,C  11,C   5)   -123.10 -0.000060   -1.16   -124.26   
   198. D(H  30,C  28,C  11,C  12)    -59.72  0.000069   -1.01    -60.73   
   199. D(C  36,C  33,C  10,H  27)    158.16 -0.000347    1.00    159.15   
   200. D(C  36,C  33,C  10,C   8)    -78.86 -0.000339    0.90    -77.96   
   201. D(H  35,C  33,C  10,H  32)    166.52 -0.000424    0.99    167.50   
   202. D(H  35,C  33,C  10,H  27)    -79.18 -0.000403    0.95    -78.23   
   203. D(H  35,C  33,C  10,C   8)     43.80 -0.000395    0.85     44.66   
   204. D(H  34,C  33,C  10,H  32)    -79.55 -0.000417    0.98    -78.57   
   205. D(H  34,C  33,C  10,H  27)     34.75 -0.000397    0.95     35.70   
   206. D(C  36,C  33,C  10,H  32)     43.85 -0.000368    1.03     44.89   
   207. D(H  34,C  33,C  10,C   8)    157.73 -0.000388    0.85    158.58   
   208. D(C  38,C  36,C  33,H  35)    126.57 -0.000311   -4.13    122.44   
   209. D(C  38,C  36,C  33,H  34)     10.14 -0.000328   -4.16      5.97   
   210. D(C  38,C  36,C  33,C  10)   -111.56 -0.000368   -4.21   -115.77   
   211. D(H  37,C  36,C  33,H  35)    -52.98 -0.000291   -3.93    -56.90   
   212. D(H  37,C  36,C  33,H  34)   -169.41 -0.000308   -3.96   -173.37   
   213. D(H  37,C  36,C  33,C  10)     68.89 -0.000347   -4.00     64.89   
   214. D(C  39,C  38,C  36,C  33)      0.49 -0.000027    0.10      0.58   
   215. D(C  15,C  38,C  36,H  37)      0.01 -0.000025   -0.05     -0.04   
   216. D(C  15,C  38,C  36,C  33)   -179.53 -0.000004    0.16   -179.37   
   217. D(C  39,C  38,C  15,H  19)     58.60 -0.000023    0.01     58.61   
   218. D(C  39,C  38,C  15,H  18)    -59.33  0.000027    0.01    -59.32   
   219. D(C  39,C  38,C  15,H  17)    179.66  0.000012    0.01    179.67   
   220. D(C  36,C  38,C  15,H  19)   -121.39 -0.000044   -0.04   -121.43   
   221. D(C  36,C  38,C  15,H  18)    120.68  0.000006   -0.04    120.64   
   222. D(C  39,C  38,C  36,H  37)   -179.97 -0.000049   -0.11   -180.08   
   223. D(C  36,C  38,C  15,H  17)     -0.32 -0.000010   -0.05     -0.37   
   224. D(H  42,C  39,C  38,C  36)    120.35 -0.000005    0.77    121.11   
   225. D(H  42,C  39,C  38,C  15)    -59.64 -0.000027    0.71    -58.93   
   226. D(H  41,C  39,C  38,C  36)     -0.89 -0.000008    0.67     -0.21   
   227. D(H  41,C  39,C  38,C  15)    179.13 -0.000031    0.61    179.74   
   228. D(H  40,C  39,C  38,C  36)   -122.46 -0.000055    0.76   -121.70   
   229. D(H  40,C  39,C  38,C  15)     57.56 -0.000077    0.70     58.26   
   230. D(H  45,C  43,C   0,H  16)      0.03  0.000008    0.02      0.06   
   231. D(H  45,C  43,C   0,C   1)   -179.98  0.000019    0.01   -179.96   
   232. D(C  44,C  43,C   0,H  16)   -179.97  0.000001    0.04   -179.93   
   233. D(C  44,C  43,C   0,C   1)      0.02  0.000011    0.03      0.05   
   234. D(H  46,C  44,C  43,H  45)     -0.05 -0.000015   -0.00     -0.05   
   235. D(H  46,C  44,C  43,C   0)    179.95 -0.000008   -0.02    179.93   
   236. D(C   3,C  44,C  43,H  45)    179.94 -0.000010   -0.02    179.92   
   237. D(C   3,C  44,C  43,C   0)     -0.06 -0.000003   -0.03     -0.10   
   238. D(H  46,C  44,C   3,H  20)      0.00 -0.000016   -0.01     -0.01   
   239. D(H  46,C  44,C   3,C   2)   -179.98  0.000013   -0.02   -180.00   
   240. D(C  43,C  44,C   3,H  20)   -179.98 -0.000021   -0.00   -179.98   
   241. D(C  43,C  44,C   3,C   2)      0.04  0.000008   -0.01      0.03   
    ----------------------------------------------------------------------------

         *************************************************************
         *                GEOMETRY OPTIMIZATION CYCLE  41            *
         *************************************************************
---------------------------------
CARTESIAN COORDINATES (ANGSTROEM)
---------------------------------
  C      4.985263    1.841076    0.944931
  C      3.920030    1.097947    0.424611
  C      2.695028    1.727913    0.145983
  C      2.544488    3.097157    0.392789
  C      1.561289    0.943497   -0.414763
  C      1.749551   -0.516188   -0.685505
  C      0.542663   -1.236298   -1.255968
  C     -0.314322   -1.846489   -0.161068
  C     -1.651663   -1.790090   -0.030847
  C     -2.319359   -2.500485    1.127201
  C     -2.566937   -1.084787   -1.016622
  C      2.928344   -1.129014   -0.392201
  C      4.080312   -0.357294    0.168494
  O      5.143714   -0.929569    0.410179
  O      0.489331    1.494190   -0.670291
  C     -6.280870    1.006598    1.431058
  H      5.924345    1.338735    1.153712
  H     -5.833096    0.582598    2.336243
  H     -6.596355    2.036290    1.654215
  H     -7.199776    0.445470    1.206854
  H      1.592366    3.569560    0.174123
  H      0.884278   -2.022277   -1.941046
  H     -0.033915   -0.520990   -1.844361
  H      0.245653   -2.403941    0.591117
  H     -1.588226   -3.013121    1.761406
  H     -3.041636   -3.245250    0.763829
  H     -2.886521   -1.805832    1.759373
  H     -2.081657   -1.029452   -1.996757
  C      3.207096   -2.593626   -0.597935
  H      2.338435   -3.139732   -0.965358
  H      4.034147   -2.727625   -1.305965
  H      3.532312   -3.049210    0.344580
  H     -3.471741   -1.692182   -1.156007
  C     -2.997369    0.367958   -0.636313
  H     -3.303675    0.866724   -1.561988
  H     -2.104222    0.901068   -0.282049
  C     -4.085246    0.472764    0.400728
  H     -3.819695    0.101006    1.391288
  C     -5.325355    0.974074    0.259005
  C     -5.896187    1.540985   -1.019877
  H     -6.212014    2.583584   -0.871619
  H     -5.196255    1.516651   -1.858713
  H     -6.798093    0.986249   -1.315824
  C      4.830239    3.206512    1.187882
  C      3.609554    3.834143    0.912711
  H      5.658791    3.781853    1.591386
  H      3.489509    4.896963    1.103255

----------------------------
CARTESIAN COORDINATES (A.U.)
----------------------------
  NO LB      ZA    FRAG     MASS         X           Y           Z
   0 C     6.0000    0    12.011    9.420781    3.479129    1.785661
   1 C     6.0000    0    12.011    7.407783    2.074820    0.802399
   2 C     6.0000    0    12.011    5.092866    3.265283    0.275868
   3 C     6.0000    0    12.011    4.808386    5.852778    0.742264
   4 C     6.0000    0    12.011    2.950408    1.782950   -0.783788
   5 C     6.0000    0    12.011    3.306173   -0.975453   -1.295416
   6 C     6.0000    0    12.011    1.025485   -2.336264   -2.373435
   7 C     6.0000    0    12.011   -0.593982   -3.489358   -0.304374
   8 C     6.0000    0    12.011   -3.121191   -3.382781   -0.058292
   9 C     6.0000    0    12.011   -4.382953   -4.725232    2.130101
  10 C     6.0000    0    12.011   -4.850807   -2.049951   -1.921138
  11 C     6.0000    0    12.011    5.533768   -2.133528   -0.741153
  12 C     6.0000    0    12.011    7.710672   -0.675188    0.318407
  13 O     8.0000    0    15.999    9.720211   -1.756631    0.775125
  14 O     8.0000    0    15.999    0.924703    2.823611   -1.266666
  15 C     6.0000    0    12.011  -11.869125    1.902194    2.704308
  16 H     1.0000    0     1.008   11.195389    2.529843    2.180200
  17 H     1.0000    0     1.008  -11.022955    1.100952    4.414859
  18 H     1.0000    0     1.008  -12.465304    3.848031    3.126013
  19 H     1.0000    0     1.008  -13.605605    0.841816    2.280624
  20 H     1.0000    0     1.008    3.009135    6.745490    0.329044
  21 H     1.0000    0     1.008    1.671042   -3.821550   -3.668045
  22 H     1.0000    0     1.008   -0.064091   -0.984529   -3.485337
  23 H     1.0000    0     1.008    0.464217   -4.542789    1.117049
  24 H     1.0000    0     1.008   -3.001312   -5.693973    3.328575
  25 H     1.0000    0     1.008   -5.747858   -6.132633    1.443428
  26 H     1.0000    0     1.008   -5.454735   -3.412528    3.324733
  27 H     1.0000    0     1.008   -3.933761   -1.945382   -3.773323
  28 C     6.0000    0    12.011    6.060533   -4.901244   -1.129933
  29 H     1.0000    0     1.008    4.419002   -5.933234   -1.824261
  30 H     1.0000    0     1.008    7.623433   -5.154465   -2.467917
  31 H     1.0000    0     1.008    6.675103   -5.762171    0.651161
  32 H     1.0000    0     1.008   -6.560639   -3.197761   -2.184538
  33 C     6.0000    0    12.011   -5.664207    0.695340   -1.202457
  34 H     1.0000    0     1.008   -6.243042    1.637872   -2.951730
  35 H     1.0000    0     1.008   -3.976403    1.702772   -0.532995
  36 C     6.0000    0    12.011   -7.719996    0.893395    0.757266
  37 H     1.0000    0     1.008   -7.218177    0.190873    2.629154
  38 C     6.0000    0    12.011  -10.063462    1.840734    0.489449
  39 C     6.0000    0    12.011  -11.142179    2.912041   -1.927289
  40 H     1.0000    0     1.008  -11.739006    4.882266   -1.647122
  41 H     1.0000    0     1.008   -9.819500    2.866055   -3.512458
  42 H     1.0000    0     1.008  -12.846535    1.863740   -2.486548
  43 C     6.0000    0    12.011    9.127829    6.059430    2.244772
  44 C     6.0000    0    12.011    6.821068    7.245480    1.724774
  45 H     1.0000    0     1.008   10.693565    7.146667    3.007284
  46 H     1.0000    0     1.008    6.594216    9.253919    2.084850

--------------------------------
INTERNAL COORDINATES (ANGSTROEM)
--------------------------------
 C      0   0   0     0.000000000000     0.00000000     0.00000000
 C      1   0   0     1.399175996852     0.00000000     0.00000000
 C      2   1   0     1.405389373864   119.95117969     0.00000000
 C      3   2   1     1.399429759835   119.82690355   359.87635263
 C      3   2   1     1.488324944556   120.16075985   179.65434231
 C      5   3   2     1.496469931485   119.10573857   359.52502785
 C      6   5   3     1.516761640511   115.53357935   179.99366655
 C      7   6   5     1.518407658227   111.63413520   267.84048523
 C      8   7   6     1.344849577978   127.89495510   133.88242671
 C      9   8   7     1.513787355820   119.53850903   178.53583620
 C      9   8   7     1.518858804171   123.77072149     0.76833931
 C      6   5   3     1.360564304732   120.62014714     1.68491892
 C      2   1   3     1.486275418942   120.13294329   180.12796253
 O     13   2   1     1.231557644845   120.94889174     0.13554402
 O      5   3   2     1.231929649867   120.35705366   180.57833060
 C     11   9   8     4.915112750892   109.25164448   216.08971103
 H      1   2   3     1.085269942829   118.97822846   180.03551834
 H     16  11   9     1.095279023335    86.44140492   358.75326909
 H     16  11   9     1.099816387478   135.73874326   111.34166271
 H     16  11   9     1.099781402498   108.22343487   250.74122660
 H      4   3   2     1.085134213443   118.99921921   180.09205862
 H      7   6   5     1.097176242567   109.09897514   146.35813768
 H      7   6   5     1.091015075510   108.18422624    29.92886579
 H      8   7   6     1.090920103099   114.38243820   312.99478828
 H     10   9   8     1.095247657906   111.60367710   359.75989141
 H     10   9   8     1.099271043997   110.78587068   239.07599880
 H     10   9   8     1.097204419390   111.81792420   120.76371157
 H     11   9   8     1.095089737718   109.71354714    24.38854231
 C     12   6   5     1.505030519500   124.70317307   178.61373672
 H     29  12   6     1.089863448741   112.71098632   357.01332016
 H     29  12   6     1.096939763513   110.28883404   118.81795445
 H     29  12   6     1.096200289006   109.99006264   235.73683061
 H     11   9   8     1.098647874163   108.77772445   140.18895635
 C     11   9   8     1.562170384241   116.09566185   262.91663868
 H     34  11   9     1.095201443975   107.14591742   158.58427164
 H     34  11   9     1.098827471964   107.80072056    44.65665868
 C     34  11   9     1.506622958521   115.54475062   282.03820378
 H     37  34  11     1.090839932436   115.18613622    64.89259073
 C     37  34  11     1.345090033796   128.25119010   244.23404064
 C     39  37  34     1.510886622405   125.26448376     0.58380964
 H     40  39  37     1.099426657056   110.50030343   238.30008027
 H     40  39  37     1.092767889074   113.54081726   359.78649119
 H     40  39  37     1.099432593930   110.39312904   121.11107965
 C      1   2   3     1.395519564821   119.98923194     0.05736036
 C      4   3   2     1.395647629984   120.01836780     0.08028471
 H     44   1   2     1.086429937993   119.87403563   180.03553008
 H     45   4   3     1.086418596863   119.84158248   180.00276153

---------------------------
INTERNAL COORDINATES (A.U.)
---------------------------
 C      0   0   0     0.000000000000     0.00000000     0.00000000
 C      1   0   0     2.644059447206     0.00000000     0.00000000
 C      2   1   0     2.655801028125   119.95117969     0.00000000
 C      3   2   1     2.644538989747   119.82690355   359.87635263
 C      3   2   1     2.812526543495   120.16075985   179.65434231
 C      5   3   2     2.827918338154   119.10573857   359.52502785
 C      6   5   3     2.866264111002   115.53357935   179.99366655
 C      7   6   5     2.869374633698   111.63413520   267.84048523
 C      8   7   6     2.541397393697   127.89495510   133.88242671
 C      9   8   7     2.860643527494   119.53850903   178.53583620
 C      9   8   7     2.870227175978   123.77072149     0.76833931
 C      6   5   3     2.571093923533   120.62014714     1.68491892
 C      2   1   3     2.808653501379   120.13294329   180.12796253
 O     13   2   1     2.327306666893   120.94889174     0.13554402
 O      5   3   2     2.328009654507   120.35705366   180.57833060
 C     11   9   8     9.288217016531   109.25164448   216.08971103
 H      1   2   3     2.050862973323   118.97822846   180.03551834
 H     16  11   9     2.069777394333    86.44140492   358.75326909
 H     16  11   9     2.078351769933   135.73874326   111.34166271
 H     16  11   9     2.078285657901   108.22343487   250.74122660
 H      4   3   2     2.050606481956   118.99921921   180.09205862
 H      7   6   5     2.073362619097   109.09897514   146.35813768
 H      7   6   5     2.061719700692   108.18422624    29.92886579
 H      8   7   6     2.061540228846   114.38243820   312.99478828
 H     10   9   8     2.069718122261   111.60367710   359.75989141
 H     10   9   8     2.077321220104   110.78587068   239.07599880
 H     10   9   8     2.073415865575   111.81792420   120.76371157
 H     11   9   8     2.069419696356   109.71354714    24.38854231
 C     12   6   5     2.844095505048   124.70317307   178.61373672
 H     29  12   6     2.059543441492   112.71098632   357.01332016
 H     29  12   6     2.072915738448   110.28883404   118.81795445
 H     29  12   6     2.071518334147   109.99006264   235.73683061
 H     11   9   8     2.076143599783   108.77772445   140.18895635
 C     11   9   8     2.952074200738   116.09566185   262.91663868
 H     34  11   9     2.069630790587   107.14591742   158.58427164
 H     34  11   9     2.076482990441   107.80072056    44.65665868
 C     34  11   9     2.847104778684   115.54475062   282.03820378
 H     37  34  11     2.061388728250   115.18613622    64.89259073
 C     37  34  11     2.541851789342   128.25119010   244.23404064
 C     39  37  34     2.855161935750   125.26448376     0.58380964
 H     40  39  37     2.077615286169   110.50030343   238.30008027
 H     40  39  37     2.065032038293   113.54081726   359.78649119
 H     40  39  37     2.077626505234   110.39312904   121.11107965
 C      1   2   3     2.637149792040   119.98923194     0.05736036
 C      4   3   2     2.637391800126   120.01836780     0.08028471
 H     44   1   2     2.053055046499   119.87403563   180.03553008
 H     45   4   3     2.053033614869   119.84158248   180.00276153


           ************************************************************
           *        Program running with 4 parallel MPI-processes     *
           *              working on a common directory               *
           ************************************************************
------------------------------------------------------------------------------
                   ___                                                        
                  /   \      - P O W E R E D   B Y -                         
                 /     \                                                     
                 |  |  |   _    _      __       _____    __    __             
                 |  |  |  | |  | |    /  \     |  _  \  |  |  /  |          
                  \  \/   | |  | |   /    \    | | | |  |  | /  /          
                 / \  \   | |__| |  /  /\  \   | |_| |  |  |/  /          
                |  |  |   |  __  | /  /__\  \  |    /   |      \           
                |  |  |   | |  | | |   __   |  |    \   |  |\   \          
                \     /   | |  | | |  |  |  |  | |\  \  |  | \   \       
                 \___/    |_|  |_| |__|  |__|  |_| \__\ |__|  \__/        
                                                                              
                      - O R C A' S   B I G   F R I E N D -                    
                                      &                                       
                       - I N T E G R A L  F E E D E R -                       
                                                                              
 v1 FN, 2020, v2 2021                                                         
------------------------------------------------------------------------------


Reading SHARK input file MK2_0e_0H_B3LYP_631Gd_opt.SHARKINP.tmp ... ok
----------------------
SHARK INTEGRAL PACKAGE
----------------------

Number of atoms                             ...     47
Number of basis functions                   ...    370
Number of shells                            ...    186
Maximum angular momentum                    ...      2
Integral batch strategy                     ... SHARK/LIBINT Hybrid
RI-J (if used) integral strategy            ... SPLIT-RIJ (Revised 2003 algorithm where possible)
Printlevel                                  ...      1
Contraction scheme used                     ... SEGMENTED contraction
Coulomb Range Separation                    ... NOT USED
Exchange Range Separation                   ... NOT USED
Finite Nucleus Model                        ... NOT USED
Auxiliary Coulomb fitting basis             ... AVAILABLE
   # of basis functions in Aux-J            ...   1391
   # of shells in Aux-J                     ...    465
   Maximum angular momentum in Aux-J        ...      4
Auxiliary J/K fitting basis                 ... NOT available
Auxiliary Correlation fitting basis         ... NOT available
Auxiliary 'external' fitting basis          ... NOT available
Integral threshold                          ...     2.500000e-11
Primitive cut-off                           ...     2.500000e-12
Primitive pair pre-selection threshold      ...     2.500000e-12

Calculating pre-screening integrals         ... done (  0.1 sec) Dimension = 186
Organizing shell pair data                  ... done (  0.1 sec)
Shell pair information
Total number of shell pairs                 ...     17391
Shell pairs after pre-screening             ...     11118
Total number of primitive shell pairs       ...     98016
Primitive shell pairs kept                  ...     34458
          la=0 lb=0:   4163 shell pairs
          la=1 lb=0:   3740 shell pairs
          la=1 lb=1:    855 shell pairs
          la=2 lb=0:   1493 shell pairs
          la=2 lb=1:    719 shell pairs
          la=2 lb=2:    148 shell pairs

Calculating one electron integrals          ... done (  0.0 sec)
Calculating RI/J V-Matrix + Cholesky decomp.... done (  0.1 sec)
Calculating Nuclear repulsion               ... done (  0.0 sec) ENN=   1788.523198707935 Eh

SHARK setup successfully completed in   0.4 seconds

Maximum memory used throughout the entire GTOINT-calculation: 28.2 MB
[1717802269.261813] [eu-a2p-327:63974:0]          mpool.c:38   UCX  WARN  object 0x3c48bc0 was not returned to mpool ucp_requests
[1717802269.261833] [eu-a2p-327:63974:0]          mpool.c:38   UCX  WARN  object 0x3c48d80 was not returned to mpool ucp_requests
[1717802269.261837] [eu-a2p-327:63974:0]          mpool.c:38   UCX  WARN  object 0x3c48f40 was not returned to mpool ucp_requests
[1717802269.261840] [eu-a2p-327:63974:0]          mpool.c:38   UCX  WARN  object 0x3c49100 was not returned to mpool ucp_requests
[1717802269.261843] [eu-a2p-327:63974:0]          mpool.c:38   UCX  WARN  object 0x3c492c0 was not returned to mpool ucp_requests
[1717802269.261846] [eu-a2p-327:63974:0]          mpool.c:38   UCX  WARN  object 0x3c49480 was not returned to mpool ucp_requests
[1717802269.261848] [eu-a2p-327:63974:0]          mpool.c:38   UCX  WARN  object 0x3c49640 was not returned to mpool ucp_requests
[1717802269.261851] [eu-a2p-327:63974:0]          mpool.c:38   UCX  WARN  object 0x3c49800 was not returned to mpool ucp_requests
[1717802269.261854] [eu-a2p-327:63974:0]          mpool.c:38   UCX  WARN  object 0x3c499c0 was not returned to mpool ucp_requests
[1717802269.261856] [eu-a2p-327:63974:0]          mpool.c:38   UCX  WARN  object 0x3c49b80 was not returned to mpool ucp_requests
[1717802269.261859] [eu-a2p-327:63974:0]          mpool.c:38   UCX  WARN  object 0x3c49d40 was not returned to mpool ucp_requests
[1717802269.261862] [eu-a2p-327:63974:0]          mpool.c:38   UCX  WARN  object 0x3c49f00 was not returned to mpool ucp_requests
[1717802269.261864] [eu-a2p-327:63974:0]          mpool.c:38   UCX  WARN  object 0x3c4a0c0 was not returned to mpool ucp_requests
[1717802269.261867] [eu-a2p-327:63974:0]          mpool.c:38   UCX  WARN  object 0x3c4a280 was not returned to mpool ucp_requests
[1717802269.261870] [eu-a2p-327:63974:0]          mpool.c:38   UCX  WARN  object 0x3c4a440 was not returned to mpool ucp_requests
[1717802269.261872] [eu-a2p-327:63974:0]          mpool.c:38   UCX  WARN  object 0x3c4a600 was not returned to mpool ucp_requests
[1717802269.261875] [eu-a2p-327:63974:0]          mpool.c:38   UCX  WARN  object 0x3c4a7c0 was not returned to mpool ucp_requests
[1717802269.261878] [eu-a2p-327:63974:0]          mpool.c:38   UCX  WARN  object 0x3c4a980 was not returned to mpool ucp_requests
[1717802269.261881] [eu-a2p-327:63974:0]          mpool.c:38   UCX  WARN  object 0x3c4ab40 was not returned to mpool ucp_requests
[1717802269.261884] [eu-a2p-327:63974:0]          mpool.c:38   UCX  WARN  object 0x3c4ad00 was not returned to mpool ucp_requests
[1717802269.261886] [eu-a2p-327:63974:0]          mpool.c:38   UCX  WARN  object 0x3c4aec0 was not returned to mpool ucp_requests
[1717802269.261845] [eu-a2p-327:63975:0]          mpool.c:38   UCX  WARN  object 0x3f71680 was not returned to mpool ucp_requests
[1717802269.261864] [eu-a2p-327:63975:0]          mpool.c:38   UCX  WARN  object 0x3f71840 was not returned to mpool ucp_requests
[1717802269.261868] [eu-a2p-327:63975:0]          mpool.c:38   UCX  WARN  object 0x3f71a00 was not returned to mpool ucp_requests
[1717802269.261871] [eu-a2p-327:63975:0]          mpool.c:38   UCX  WARN  object 0x3f71bc0 was not returned to mpool ucp_requests
[1717802269.261873] [eu-a2p-327:63975:0]          mpool.c:38   UCX  WARN  object 0x3f71d80 was not returned to mpool ucp_requests
[1717802269.261876] [eu-a2p-327:63975:0]          mpool.c:38   UCX  WARN  object 0x3f71f40 was not returned to mpool ucp_requests
[1717802269.261878] [eu-a2p-327:63975:0]          mpool.c:38   UCX  WARN  object 0x3f72100 was not returned to mpool ucp_requests
[1717802269.261880] [eu-a2p-327:63975:0]          mpool.c:38   UCX  WARN  object 0x3f722c0 was not returned to mpool ucp_requests
[1717802269.261882] [eu-a2p-327:63975:0]          mpool.c:38   UCX  WARN  object 0x3f72480 was not returned to mpool ucp_requests
[1717802269.261885] [eu-a2p-327:63975:0]          mpool.c:38   UCX  WARN  object 0x3f72640 was not returned to mpool ucp_requests
[1717802269.261887] [eu-a2p-327:63975:0]          mpool.c:38   UCX  WARN  object 0x3f72800 was not returned to mpool ucp_requests
[1717802269.261889] [eu-a2p-327:63975:0]          mpool.c:38   UCX  WARN  object 0x3f729c0 was not returned to mpool ucp_requests
[1717802269.261892] [eu-a2p-327:63975:0]          mpool.c:38   UCX  WARN  object 0x3f72b80 was not returned to mpool ucp_requests
[1717802269.261894] [eu-a2p-327:63975:0]          mpool.c:38   UCX  WARN  object 0x3f72d40 was not returned to mpool ucp_requests
[1717802269.261896] [eu-a2p-327:63975:0]          mpool.c:38   UCX  WARN  object 0x3f72f00 was not returned to mpool ucp_requests
[1717802269.261898] [eu-a2p-327:63975:0]          mpool.c:38   UCX  WARN  object 0x3f730c0 was not returned to mpool ucp_requests
[1717802269.261901] [eu-a2p-327:63975:0]          mpool.c:38   UCX  WARN  object 0x3f73280 was not returned to mpool ucp_requests
[1717802269.261903] [eu-a2p-327:63975:0]          mpool.c:38   UCX  WARN  object 0x3f73440 was not returned to mpool ucp_requests
[1717802269.261905] [eu-a2p-327:63975:0]          mpool.c:38   UCX  WARN  object 0x3f73600 was not returned to mpool ucp_requests
[1717802269.261908] [eu-a2p-327:63975:0]          mpool.c:38   UCX  WARN  object 0x3f737c0 was not returned to mpool ucp_requests
[1717802269.261910] [eu-a2p-327:63975:0]          mpool.c:38   UCX  WARN  object 0x3f73980 was not returned to mpool ucp_requests
[1717802269.261912] [eu-a2p-327:63975:0]          mpool.c:38   UCX  WARN  object 0x3f73b40 was not returned to mpool ucp_requests
[1717802269.261914] [eu-a2p-327:63975:0]          mpool.c:38   UCX  WARN  object 0x3f73d00 was not returned to mpool ucp_requests
[1717802269.266300] [eu-a2p-327:63973:0]          mpool.c:38   UCX  WARN  object 0x4489dc0 was not returned to mpool ucp_requests
[1717802269.266318] [eu-a2p-327:63973:0]          mpool.c:38   UCX  WARN  object 0x4489f80 was not returned to mpool ucp_requests
[1717802269.266322] [eu-a2p-327:63973:0]          mpool.c:38   UCX  WARN  object 0x448a140 was not returned to mpool ucp_requests
[1717802269.266325] [eu-a2p-327:63973:0]          mpool.c:38   UCX  WARN  object 0x448a300 was not returned to mpool ucp_requests
[1717802269.266328] [eu-a2p-327:63973:0]          mpool.c:38   UCX  WARN  object 0x448a4c0 was not returned to mpool ucp_requests
[1717802269.266330] [eu-a2p-327:63973:0]          mpool.c:38   UCX  WARN  object 0x448a680 was not returned to mpool ucp_requests
[1717802269.266333] [eu-a2p-327:63973:0]          mpool.c:38   UCX  WARN  object 0x448a840 was not returned to mpool ucp_requests
[1717802269.266335] [eu-a2p-327:63973:0]          mpool.c:38   UCX  WARN  object 0x448aa00 was not returned to mpool ucp_requests
[1717802269.266338] [eu-a2p-327:63973:0]          mpool.c:38   UCX  WARN  object 0x448abc0 was not returned to mpool ucp_requests
[1717802269.266340] [eu-a2p-327:63973:0]          mpool.c:38   UCX  WARN  object 0x448ad80 was not returned to mpool ucp_requests


           ************************************************************
           *        Program running with 4 parallel MPI-processes     *
           *              working on a common directory               *
           ************************************************************

Diagonalization of the overlap matrix:
Smallest eigenvalue                        ... 3.211e-04
Time for diagonalization                   ...    0.018 sec
Threshold for overlap eigenvalues          ... 1.000e-08
Number of eigenvalues below threshold      ... 0
Time for construction of square roots      ...    0.009 sec
Total time needed                          ...    0.028 sec

-------------------
DFT GRID GENERATION
-------------------

General Integration Accuracy     IntAcc      ... 4.959
Radial Grid Type                 RadialGrid  ... OptM3 with GC (2021)
Angular Grid (max. ang.)         AngularGrid ... 6 (Lebedev-590)
Angular grid pruning method      GridPruning ... 4 (adaptive)
Weight generation scheme         WeightScheme... Becke
Basis function cutoff            BFCut       ... 1.0000e-11
Integration weight cutoff        WCut        ... 1.0000e-14
Angular grids for H and He will be reduced by one unit
Partially contracted basis set               ... off
Rotationally invariant grid construction     ... off

Total number of grid points                  ...   530686
Total number of batches                      ...     8318
Average number of points per batch           ...       63
Average number of grid points per atom       ...    11291
Time for grid setup =    6.866 sec

--------------------
COSX GRID GENERATION
--------------------

GRIDX 1
-------
General Integration Accuracy     IntAcc      ... 4.020
Radial Grid Type                 RadialGrid  ... OptM3 with GC (2021)
Angular Grid (max. ang.)         AngularGrid ... 2 (Lebedev-110)
Angular grid pruning method      GridPruning ... 4 (adaptive)
Weight generation scheme         WeightScheme... Becke
Basis function cutoff            BFCut       ... 1.0000e-11
Integration weight cutoff        WCut        ... 1.0000e-14
Angular grids for H and He will be reduced by one unit
Partially contracted basis set               ... on
Rotationally invariant grid construction     ... off

Total number of grid points                  ...    57999
Total number of batches                      ...      929
Average number of points per batch           ...       62
Average number of grid points per atom       ...     1234
UseSFitting                                  ... on

GRIDX 2
-------
General Integration Accuracy     IntAcc      ... 4.338
Radial Grid Type                 RadialGrid  ... OptM3 with GC (2021)
Angular Grid (max. ang.)         AngularGrid ... 3 (Lebedev-194)
Angular grid pruning method      GridPruning ... 4 (adaptive)
Weight generation scheme         WeightScheme... Becke
Basis function cutoff            BFCut       ... 1.0000e-11
Integration weight cutoff        WCut        ... 1.0000e-14
Angular grids for H and He will be reduced by one unit
Partially contracted basis set               ... on
Rotationally invariant grid construction     ... off

Total number of grid points                  ...   126450
Total number of batches                      ...     2003
Average number of points per batch           ...       63
Average number of grid points per atom       ...     2690
UseSFitting                                  ... on

GRIDX 3
-------
General Integration Accuracy     IntAcc      ... 4.871
Radial Grid Type                 RadialGrid  ... OptM3 with GC (2021)
Angular Grid (max. ang.)         AngularGrid ... 4 (Lebedev-302)
Angular grid pruning method      GridPruning ... 4 (adaptive)
Weight generation scheme         WeightScheme... Becke
Basis function cutoff            BFCut       ... 1.0000e-11
Integration weight cutoff        WCut        ... 1.0000e-14
Angular grids for H and He will be reduced by one unit
Partially contracted basis set               ... on
Rotationally invariant grid construction     ... off

Total number of grid points                  ...   240310
Total number of batches                      ...     3780
Average number of points per batch           ...       63
Average number of grid points per atom       ...     5113
UseSFitting                                  ... on

Time for X-Grid setup             =    3.578 sec


--------------------
CPCM SOLVATION MODEL
--------------------
CPCM parameters:
  Epsilon                                         ...      80.4000
  Refrac                                          ...       1.3300
  Rsolv                                           ...       1.3000
  Surface type                                    ... GAUSSIAN VDW
  Epsilon function type                           ...         CPCM
Radii:
 Radius for C  used is    3.8550 Bohr (=   2.0400 Ang.)
 Radius for O  used is    3.4469 Bohr (=   1.8240 Ang.)
 Radius for H  used is    2.4944 Bohr (=   1.3200 Ang.)
Calculating surface                               ...        done! (  0.0s)
GEPOL surface points                              ...         2479
GEPOL Volume                                      ...    2714.8053
GEPOL Surface-area                                ...    1386.4129
Calculating surface distance matrix               ...        done! (  0.0s)
Performing Cholesky decomposition & store         ...        done! (  0.2s)
Overall time for CPCM initialization              ...                 0.2s
--------------
SCF ITERATIONS
--------------
ITER       Energy         Delta-E        Max-DP      RMS-DP      [F,P]     Damp
               ***  Starting incremental Fock matrix formation  ***
  0   -964.4952974608   0.000000000000 0.00418679  0.00006334  0.0226719 0.7000
                      *** Initiating the SOSCF procedure ***
                      *** Re-Reading the Fockian *** 
                      *** Removing any level shift *** 
ITER      Energy       Delta-E        Grad      Rot      Max-DP    RMS-DP
  1   -964.49655089  -0.0012534336  0.001452  0.001452  0.013246  0.000210
               *** Restarting incremental Fock matrix formation ***
  2   -964.50004792  -0.0034970222  0.000958  0.002445  0.002848  0.000066
  3   -964.50016965  -0.0001217359  0.000176  0.000753  0.000760  0.000015
  4   -964.50017048  -0.0000008279  0.000276  0.000716  0.000833  0.000009
  5   -964.50017216  -0.0000016798  0.000093  0.000191  0.000332  0.000005
  6   -964.50017234  -0.0000001805  0.000040  0.000052  0.000136  0.000002
  7   -964.50017250  -0.0000001568  0.000017  0.000059  0.000076  0.000001
  8   -964.50017251  -0.0000000135  0.000013  0.000027  0.000037  0.000001
  9   -964.50017252  -0.0000000115  0.000004  0.000011  0.000018  0.000000
 10   -964.50017253  -0.0000000054  0.000004  0.000009  0.000015  0.000000
                 **** Energy Check signals convergence ****
              ***Rediagonalizing the Fockian in SOSCF/NRSCF***

               *****************************************************
               *                     SUCCESS                       *
               *           SCF CONVERGED AFTER  11 CYCLES          *
               *****************************************************

Old exchange energy                            =    -26.785364160 Eh
New exchange energy                            =    -26.785365209 Eh
Exchange energy change after final integration =     -0.000001049 Eh
Total energy after final integration           =   -964.500173582 Eh
Final COS-X integration done in                =    25.091 sec
Total Energy       :         -964.50017358 Eh          -26245.38401 eV
  Last Energy change         ...   -4.9257e-09  Tolerance :   1.0000e-08
  Last MAX-Density change    ...    7.9936e-15  Tolerance :   1.0000e-07
             **** THE GBW FILE WAS UPDATED (MK2_0e_0H_B3LYP_631Gd_opt.gbw) ****
             **** DENSITY MK2_0e_0H_B3LYP_631Gd_opt.scfp WAS UPDATED ****
             **** ENERGY FILE WAS UPDATED (MK2_0e_0H_B3LYP_631Gd_opt.en.tmp) ****
             **** THE GBW FILE WAS UPDATED (MK2_0e_0H_B3LYP_631Gd_opt.gbw) ****
             **** DENSITY MK2_0e_0H_B3LYP_631Gd_opt.scfp WAS UPDATED ****
Total SCF time: 0 days 0 hours 2 min 56 sec 

Maximum memory used throughout the entire SCF-calculation: 179.6 MB

-------------------------   --------------------
FINAL SINGLE POINT ENERGY      -964.500173581849
-------------------------   --------------------


           ************************************************************
           *        Program running with 4 parallel MPI-processes     *
           *              working on a common directory               *
           ************************************************************
------------------------------------------------------------------------------
                         ORCA SCF GRADIENT CALCULATION
------------------------------------------------------------------------------

 ... reading COSX grid (gridx3)
Gradient of the Kohn-Sham DFT energy:
Kohn-Sham wavefunction type      ... RKS
Hartree-Fock exchange scaling    ...    0.200
Number of operators              ...    1
Number of atoms                  ...   47
Basis set dimensions             ...  370
Integral neglect threshold       ... 2.5e-11
Integral primitive cutoff        ... 2.5e-12
SHARK Integral package           ... ON

Nuc. rep. gradient       (SHARK) ... done (  0.0 sec)
HCore & Overlap gradient (SHARK) ... done (  0.4 sec)
RI-J gradient            (SHARK) ... done (  2.0 sec)
COSX-gradient                    ... done ( 30.8 sec)
Exchange-correlation gradient    ... done

------------------
CARTESIAN GRADIENT
------------------

   1   C   :    0.000013800    0.000106436   -0.000006195
   2   C   :    0.000081544   -0.000031113   -0.000068621
   3   C   :    0.000117192    0.000018267   -0.000408245
   4   C   :    0.000055622    0.000092822   -0.000037596
   5   C   :   -0.000546704   -0.000250048    0.001207685
   6   C   :    0.000170395    0.000066606   -0.000481247
   7   C   :    0.000028812   -0.000217101   -0.000315738
   8   C   :    0.000025754   -0.000284316   -0.000132171
   9   C   :    0.000204380    0.000116079   -0.000217780
  10   C   :    0.000145954    0.000423567    0.000211697
  11   C   :    0.000224696   -0.000136954    0.000060963
  12   C   :   -0.000003695   -0.000002193    0.000242530
  13   C   :   -0.000040138    0.000042401   -0.000066830
  14   O   :   -0.000034507    0.000018127    0.000064339
  15   O   :    0.000222142    0.000063299   -0.000285310
  16   C   :    0.000137207   -0.000008777   -0.000025582
  17   H   :   -0.000024304   -0.000074920   -0.000005336
  18   H   :    0.000019008   -0.000007597    0.000008403
  19   H   :   -0.000053280   -0.000004112   -0.000009069
  20   H   :   -0.000040215    0.000059528   -0.000006291
  21   H   :   -0.000053537   -0.000074559   -0.000007780
  22   H   :    0.000028590   -0.000008374   -0.000007926
  23   H   :    0.000026795    0.000139784    0.000158893
  24   H   :   -0.000013498   -0.000034022   -0.000022237
  25   H   :    0.000026550    0.000066588    0.000001028
  26   H   :   -0.000026405    0.000019701    0.000049694
  27   H   :   -0.000061015   -0.000011999   -0.000041163
  28   H   :   -0.000385316    0.000329222   -0.000109308
  29   C   :   -0.000160912   -0.000035022   -0.000076878
  30   H   :   -0.000043285    0.000032562   -0.000001683
  31   H   :    0.000067368    0.000002709    0.000069153
  32   H   :    0.000104518    0.000029838   -0.000013153
  33   H   :    0.000167789   -0.000288553    0.000278624
  34   C   :   -0.000330260   -0.000037508    0.000149253
  35   H   :    0.000433317   -0.000148924   -0.000241172
  36   H   :   -0.000224500    0.000139845    0.000419230
  37   C   :   -0.000121548   -0.000114621   -0.000373618
  38   H   :   -0.000215078   -0.000528715   -0.000122963
  39   C   :    0.000034283    0.000489715    0.000127322
  40   C   :    0.000082929    0.000001360   -0.000029607
  41   H   :   -0.000069899   -0.000045165    0.000014319
  42   H   :    0.000007136    0.000002618    0.000020777
  43   H   :    0.000002443    0.000043092    0.000014848
  44   C   :   -0.000075176    0.000031344   -0.000018617
  45   C   :    0.000096655   -0.000040145    0.000066173
  46   H   :    0.000018566   -0.000000509   -0.000022712
  47   H   :   -0.000017982    0.000000548    0.000003472

Difference to translation invariance:
           :    0.0000021922   -0.0000491915    0.0000135732

Difference to rotation invariance:
           :   -0.0001426838   -0.0002616793    0.0001397913

Norm of the cartesian gradient     ...    0.0022915890
RMS gradient                       ...    0.0001929866
MAX gradient                       ...    0.0012076851

-------
TIMINGS
-------

Total SCF gradient time            ...       45.658 sec

One electron gradient       ....       0.418 sec  (  0.9%)
RI-J Coulomb gradient       ....       1.958 sec  (  4.3%)
COSX gradient               ....      30.767 sec  ( 67.4%)
XC gradient                 ....      10.083 sec  ( 22.1%)
CPCM gradient               ....       1.016 sec  (  2.2%)
   A-Matrix (El+Nuc)        ....       0.242 sec  (  0.5%)
   Potential                ....       0.774 sec  (  1.7%)

Maximum memory used throughout the entire SCFGRAD-calculation: 113.8 MB
------------------------------------------------------------------------------
                         ORCA GEOMETRY RELAXATION STEP
------------------------------------------------------------------------------

Reading the OPT-File                    .... done
Getting information on internals        .... done
Copying old internal coords+grads       .... done
Making the new internal coordinates     .... (new redundants).... done
Validating the new internal coordinates .... (new redundants).... done
Calculating the B-matrix                .... done
Calculating the G,G- and P matrices     .... done
Transforming gradient to internals      .... done
Projecting the internal gradient        .... done
Number of atoms                         ....  47
Number of internal coordinates          .... 241
Current Energy                          ....  -964.500173582 Eh
Current gradient norm                   ....     0.002291589 Eh/bohr
Maximum allowed component of the step   ....  0.300
Current trust radius                    ....  0.300
Updating the Hessian (BFGS)             .... done
Forming the augmented Hessian           .... done
Diagonalizing the augmented Hessian     .... done
Last element of RFO vector              ....  0.033759009
Lowest eigenvalues of augmented Hessian:
 -0.057289484  0.000039670  0.000536535  0.001060827  0.002143583
Warning: RFO finds a terribly low value for the scaling factor
Trying a QUASI-NEWTON step instead
Doing a quasi-Newton Step:
Inverting the Hessian                   .... done
Computing the step                      .... done
Length of the computed step             ....  0.197643710
Converting the step to cartesian space:
 Initial RMS(Int)=    0.0127313506
Transforming coordinates:
 Iter   0:  RMS(Cart)=    0.0619773151 RMS(Int)=    0.5722651705
 Iter   1:  RMS(Cart)=    0.0018859880 RMS(Int)=    0.0005198624
 Iter   2:  RMS(Cart)=    0.0000700222 RMS(Int)=    0.0000157563
 Iter   3:  RMS(Cart)=    0.0000038722 RMS(Int)=    0.0000013721
 Iter   4:  RMS(Cart)=    0.0000001624 RMS(Int)=    0.0000000383
 Iter   5:  RMS(Cart)=    0.0000000087 RMS(Int)=    0.0000000036
done
Storing new coordinates                 .... done

                                .--------------------.
          ----------------------|Geometry convergence|-------------------------
          Item                value                   Tolerance       Converged
          ---------------------------------------------------------------------
          Energy change       0.0000108065            0.0000002000      NO
          RMS gradient        0.0001279860            0.0000080000      NO
          MAX gradient        0.0004504289            0.0000300000      NO
          RMS step            0.0127313506            0.0001000000      NO
          MAX step            0.0658861156            0.0002000000      NO
          ........................................................
          Max(Bonds)      0.0006      Max(Angles)    0.12
          Max(Dihed)        3.77      Max(Improp)    0.00
          ---------------------------------------------------------------------

The optimization has not yet converged - more geometry cycles are needed


    ---------------------------------------------------------------------------
                         Redundant Internal Coordinates
                            (Angstroem and degrees)

        Definition                    Value    dE/dq     Step     New-Value
    ----------------------------------------------------------------------------
     1. B(C   1,C   0)                1.3992 -0.000011 -0.0000    1.3991   
     2. B(C   2,C   1)                1.4054 -0.000049  0.0000    1.4054   
     3. B(C   3,C   2)                1.3994  0.000005 -0.0001    1.3994   
     4. B(C   4,C   2)                1.4883 -0.000013 -0.0001    1.4882   
     5. B(C   5,C   4)                1.4965  0.000017  0.0001    1.4966   
     6. B(C   6,C   5)                1.5168  0.000016  0.0000    1.5168   
     7. B(C   7,C   6)                1.5184  0.000012 -0.0002    1.5182   
     8. B(C   8,C   7)                1.3448  0.000077  0.0001    1.3449   
     9. B(C   9,C   8)                1.5138 -0.000106  0.0001    1.5139   
    10. B(C  10,C   8)                1.5189 -0.000030 -0.0005    1.5183   
    11. B(C  11,C   5)                1.3606 -0.000021  0.0000    1.3606   
    12. B(C  12,C  11)                1.4956 -0.000023  0.0000    1.4957   
    13. B(C  12,C   1)                1.4863 -0.000073  0.0000    1.4863   
    14. B(O  13,C  12)                1.2316 -0.000026  0.0000    1.2316   
    15. B(O  14,C   4)                1.2319 -0.000105  0.0000    1.2320   
    16. B(H  16,C   0)                1.0853  0.000012  0.0000    1.0853   
    17. B(H  17,C  15)                1.0953  0.000018 -0.0000    1.0953   
    18. B(H  18,C  15)                1.0998  0.000011 -0.0000    1.0998   
    19. B(H  19,C  15)                1.0998  0.000004 -0.0000    1.0997   
    20. B(H  20,C   3)                1.0851  0.000016 -0.0000    1.0851   
    21. B(H  21,C   6)                1.0972  0.000019 -0.0002    1.0970   
    22. B(H  22,C   6)                1.0910 -0.000007  0.0000    1.0910   
    23. B(H  23,C   7)                1.0909 -0.000006  0.0001    1.0910   
    24. B(H  24,C   9)                1.0952 -0.000014  0.0000    1.0952   
    25. B(H  25,C   9)                1.0993 -0.000013 -0.0001    1.0992   
    26. B(H  26,C   9)                1.0972  0.000000  0.0001    1.0973   
    27. B(H  27,C  10)                1.0951 -0.000056 -0.0001    1.0950   
    28. B(C  28,C  11)                1.5050 -0.000036 -0.0000    1.5050   
    29. B(H  29,C  28)                1.0899  0.000019 -0.0000    1.0899   
    30. B(H  30,C  28)                1.0969  0.000007 -0.0001    1.0968   
    31. B(H  31,C  28)                1.0962  0.000005  0.0001    1.0963   
    32. B(H  32,C  10)                1.0986 -0.000015  0.0001    1.0988   
    33. B(C  33,C  10)                1.5622 -0.000049  0.0006    1.5627   
    34. B(H  34,C  33)                1.0952  0.000015  0.0000    1.0952   
    35. B(H  35,C  33)                1.0988  0.000021 -0.0003    1.0986   
    36. B(C  36,C  33)                1.5066 -0.000105  0.0003    1.5069   
    37. B(H  37,C  36)                1.0908  0.000016  0.0000    1.0908   
    38. B(C  38,C  36)                1.3451  0.000078 -0.0000    1.3451   
    39. B(C  38,C  15)                1.5125 -0.000061 -0.0000    1.5125   
    40. B(C  39,C  38)                1.5109 -0.000026 -0.0000    1.5109   
    41. B(H  40,C  39)                1.0994 -0.000019 -0.0000    1.0994   
    42. B(H  41,C  39)                1.0928 -0.000013  0.0001    1.0928   
    43. B(H  42,C  39)                1.0994 -0.000029  0.0000    1.0995   
    44. B(C  43,C   0)                1.3955  0.000002  0.0001    1.3956   
    45. B(C  44,C  43)                1.3999 -0.000054 -0.0000    1.3999   
    46. B(C  44,C   3)                1.3956  0.000040  0.0000    1.3957   
    47. B(H  45,C  43)                1.0864  0.000006 -0.0000    1.0864   
    48. B(H  46,C  44)                1.0864  0.000004  0.0000    1.0864   
    49. A(C   1,C   0,C  43)          119.99  0.000016    0.00    119.99   
    50. A(H  16,C   0,C  43)          121.03  0.000070   -0.02    121.01   
    51. A(C   1,C   0,H  16)          118.98 -0.000086    0.02    119.00   
    52. A(C   0,C   1,C  12)          120.13  0.000025   -0.01    120.13   
    53. A(C   2,C   1,C  12)          119.92 -0.000034    0.01    119.93   
    54. A(C   0,C   1,C   2)          119.95  0.000009   -0.00    119.95   
    55. A(C   3,C   2,C   4)          120.01 -0.000018    0.01    120.02   
    56. A(C   1,C   2,C   4)          120.16  0.000036   -0.01    120.15   
    57. A(C   1,C   2,C   3)          119.83 -0.000017    0.00    119.83   
    58. A(H  20,C   3,C  44)          120.98  0.000084   -0.02    120.96   
    59. A(C   2,C   3,H  20)          119.00 -0.000093    0.02    119.02   
    60. A(C   2,C   3,C  44)          120.02  0.000009    0.00    120.02   
    61. A(C   2,C   4,C   5)          119.11 -0.000009    0.01    119.11   
    62. A(C   5,C   4,O  14)          120.53  0.000055   -0.02    120.51   
    63. A(C   2,C   4,O  14)          120.36 -0.000053    0.01    120.37   
    64. A(C   6,C   5,C  11)          123.82  0.000069    0.04    123.87   
    65. A(C   4,C   5,C  11)          120.62 -0.000045    0.01    120.63   
    66. A(C   4,C   5,C   6)          115.53 -0.000025   -0.06    115.48   
    67. A(C   5,C   6,C   7)          111.63 -0.000006   -0.09    111.54   
    68. A(C   5,C   6,H  22)          108.18 -0.000088   -0.01    108.18   
    69. A(C   7,C   6,H  21)          109.76  0.000071   -0.02    109.74   
    70. A(C   5,C   6,H  21)          109.10 -0.000004    0.07    109.17   
    71. A(H  21,C   6,H  22)          107.31  0.000072    0.02    107.33   
    72. A(C   7,C   6,H  22)          110.74 -0.000044    0.03    110.77   
    73. A(C   6,C   7,C   8)          127.89 -0.000053    0.12    128.02   
    74. A(C   8,C   7,H  23)          117.72  0.000018   -0.04    117.68   
    75. A(C   6,C   7,H  23)          114.38  0.000035   -0.08    114.30   
    76. A(C   9,C   8,C  10)          116.66  0.000043   -0.03    116.62   
    77. A(C   7,C   8,C  10)          123.77  0.000001    0.06    123.83   
    78. A(C   7,C   8,C   9)          119.54 -0.000043   -0.02    119.51   
    79. A(H  25,C   9,H  26)          106.25 -0.000061    0.02    106.27   
    80. A(H  24,C   9,H  26)          107.92  0.000026   -0.03    107.90   
    81. A(C   8,C   9,H  26)          111.82 -0.000017   -0.03    111.78   
    82. A(H  24,C   9,H  25)          108.23  0.000028    0.02    108.26   
    83. A(C   8,C   9,H  25)          110.79  0.000080    0.03    110.82   
    84. A(C   8,C   9,H  24)          111.60 -0.000056   -0.02    111.59   
    85. A(H  32,C  10,C  33)          108.55  0.000003   -0.06    108.49   
    86. A(H  27,C  10,C  33)          107.04 -0.000043    0.06    107.10   
    87. A(C   8,C  10,C  33)          116.10 -0.000081   -0.03    116.06   
    88. A(H  27,C  10,H  32)          106.22  0.000010    0.03    106.25   
    89. A(C   8,C  10,H  32)          108.78  0.000058   -0.04    108.74   
    90. A(C   8,C  10,H  27)          109.71  0.000057    0.05    109.76   
    91. A(C  12,C  11,C  28)          114.25  0.000028   -0.02    114.23   
    92. A(C   5,C  11,C  28)          124.70 -0.000045    0.04    124.74   
    93. A(C   5,C  11,C  12)          121.05  0.000017   -0.02    121.03   
    94. A(C  11,C  12,O  13)          119.92  0.000012    0.00    119.93   
    95. A(C   1,C  12,O  13)          120.95 -0.000041   -0.01    120.94   
    96. A(C   1,C  12,C  11)          119.13  0.000029    0.01    119.14   
    97. A(H  18,C  15,C  38)          111.01  0.000024   -0.01    111.00   
    98. A(H  17,C  15,C  38)          111.95 -0.000013   -0.01    111.94   
    99. A(H  19,C  15,C  38)          111.03  0.000025    0.01    111.04   
   100. A(H  18,C  15,H  19)          106.22 -0.000065    0.00    106.22   
   101. A(H  17,C  15,H  19)          108.21  0.000019    0.00    108.22   
   102. A(H  17,C  15,H  18)          108.18  0.000008    0.01    108.19   
   103. A(H  30,C  28,H  31)          106.29 -0.000066    0.01    106.30   
   104. A(H  29,C  28,H  31)          108.55  0.000067   -0.03    108.52   
   105. A(C  11,C  28,H  31)          109.99 -0.000017   -0.01    109.98   
   106. A(H  29,C  28,H  30)          108.79  0.000060    0.02    108.81   
   107. A(C  11,C  28,H  30)          110.29 -0.000005    0.01    110.30   
   108. A(C  11,C  28,H  29)          112.71 -0.000039    0.00    112.71   
   109. A(H  35,C  33,C  36)          109.34 -0.000061   -0.01    109.33   
   110. A(H  34,C  33,C  36)          110.37  0.000005   -0.04    110.33   
   111. A(C  10,C  33,C  36)          115.54  0.000123    0.04    115.59   
   112. A(H  34,C  33,H  35)          106.19  0.000019    0.00    106.20   
   113. A(C  10,C  33,H  35)          107.80 -0.000041    0.03    107.83   
   114. A(C  10,C  33,H  34)          107.15 -0.000053   -0.02    107.12   
   115. A(C  33,C  36,H  37)          115.19  0.000039    0.04    115.22   
   116. A(H  37,C  36,C  38)          116.56 -0.000023    0.04    116.60   
   117. A(C  33,C  36,C  38)          128.25 -0.000016   -0.08    128.17   
   118. A(C  36,C  38,C  39)          125.26  0.000017   -0.05    125.21   
   119. A(C  15,C  38,C  39)          114.15  0.000009    0.03    114.18   
   120. A(C  15,C  38,C  36)          120.58 -0.000026    0.02    120.61   
   121. A(H  41,C  39,H  42)          107.91  0.000016   -0.05    107.87   
   122. A(H  40,C  39,H  42)          106.21 -0.000051   -0.00    106.21   
   123. A(C  38,C  39,H  42)          110.39  0.000012   -0.01    110.38   
   124. A(H  40,C  39,H  41)          107.98  0.000029    0.05    108.03   
   125. A(C  38,C  39,H  41)          113.54 -0.000008   -0.02    113.52   
   126. A(C  38,C  39,H  40)          110.50 -0.000001    0.03    110.53   
   127. A(C  44,C  43,H  45)          120.04  0.000016    0.00    120.04   
   128. A(C   0,C  43,H  45)          119.87 -0.000006   -0.00    119.87   
   129. A(C   0,C  43,C  44)          120.09 -0.000010   -0.00    120.09   
   130. A(C  43,C  44,H  46)          120.03  0.000019   -0.00    120.03   
   131. A(C   3,C  44,H  46)          119.84 -0.000013    0.00    119.84   
   132. A(C   3,C  44,C  43)          120.13 -0.000006   -0.00    120.13   
   133. D(C  12,C   1,C   0,C  43)   -179.81 -0.000006   -0.03   -179.84   
   134. D(C  12,C   1,C   0,H  16)      0.16 -0.000002   -0.02      0.14   
   135. D(C   2,C   1,C   0,H  16)   -179.96 -0.000007   -0.00   -179.97   
   136. D(C   2,C   1,C   0,C  43)      0.06 -0.000011   -0.01      0.05   
   137. D(C   3,C   2,C   1,C   0)     -0.12  0.000008    0.04     -0.08   
   138. D(C   4,C   2,C   1,C   0)    179.65  0.000034    0.03    179.68   
   139. D(C   3,C   2,C   1,C  12)    179.75  0.000003    0.06    179.81   
   140. D(C   4,C   2,C   1,C  12)     -0.47  0.000029    0.05     -0.43   
   141. D(H  20,C   3,C   2,C   1)   -179.91  0.000018   -0.04   -179.94   
   142. D(C  44,C   3,C   2,C   4)   -179.70 -0.000033   -0.03   -179.73   
   143. D(H  20,C   3,C   2,C   4)      0.31 -0.000008   -0.02      0.29   
   144. D(C  44,C   3,C   2,C   1)      0.08 -0.000007   -0.04      0.04   
   145. D(C   5,C   4,C   2,C   3)    179.30 -0.000212    0.15    179.46   
   146. D(O  14,C   4,C   2,C   1)   -179.42  0.000200    0.21   -179.22   
   147. D(C   5,C   4,C   2,C   1)     -0.47 -0.000238    0.17     -0.31   
   148. D(O  14,C   4,C   2,C   3)      0.36  0.000226    0.20      0.55   
   149. D(C  11,C   5,C   4,C   2)      1.68  0.000311   -0.19      1.50   
   150. D(C  11,C   5,C   4,O  14)   -179.37 -0.000129   -0.23   -179.60   
   151. D(C   6,C   5,C   4,C   2)    179.99  0.000294   -0.22    179.78   
   152. D(C   6,C   5,C   4,O  14)     -1.06 -0.000146   -0.26     -1.32   
   153. D(H  22,C   6,C   5,C  11)   -151.82 -0.000042    0.49   -151.34   
   154. D(H  22,C   6,C   5,C   4)     29.93 -0.000022    0.52     30.45   
   155. D(H  21,C   6,C   5,C  11)    -35.39 -0.000006    0.55    -34.85   
   156. D(H  21,C   6,C   5,C   4)    146.36  0.000014    0.58    146.93   
   157. D(C   7,C   6,C   5,C  11)     86.09  0.000076    0.51     86.60   
   158. D(C   7,C   6,C   5,C   4)    -92.16  0.000096    0.54    -91.62   
   159. D(H  23,C   7,C   6,C   5)    -47.01 -0.000032   -1.11    -48.11   
   160. D(C   8,C   7,C   6,H  22)     13.28  0.000129   -1.24     12.04   
   161. D(C   8,C   7,C   6,H  21)   -105.02  0.000022   -1.28   -106.30   
   162. D(H  23,C   7,C   6,H  21)     74.09  0.000007   -1.09     73.00   
   163. D(C   8,C   7,C   6,C   5)    133.88 -0.000017   -1.29    132.59   
   164. D(H  23,C   7,C   6,H  22)   -167.61  0.000114   -1.06   -168.67   
   165. D(C  10,C   8,C   7,H  23)   -178.32  0.000053   -0.14   -178.45   
   166. D(C  10,C   8,C   7,C   6)      0.77  0.000038    0.05      0.82   
   167. D(C   9,C   8,C   7,H  23)     -0.55  0.000110    0.10     -0.45   
   168. D(C   9,C   8,C   7,C   6)    178.54  0.000095    0.28    178.82   
   169. D(H  26,C   9,C   8,C  10)    -61.31  0.000063   -0.75    -62.07   
   170. D(H  26,C   9,C   8,C   7)    120.76  0.000011   -0.97    119.79   
   171. D(H  25,C   9,C   8,C  10)     57.00  0.000029   -0.72     56.27   
   172. D(H  25,C   9,C   8,C   7)   -120.92 -0.000024   -0.94   -121.87   
   173. D(H  24,C   9,C   8,C  10)    177.68  0.000081   -0.69    177.00   
   174. D(H  24,C   9,C   8,C   7)     -0.24  0.000029   -0.90     -1.14   
   175. D(C  33,C  10,C   8,C   9)     85.09 -0.000380   -2.15     82.94   
   176. D(C  33,C  10,C   8,C   7)    -97.08 -0.000326   -1.92    -99.00   
   177. D(H  32,C  10,C   8,C   9)    -37.64 -0.000374   -2.01    -39.65   
   178. D(H  27,C  10,C   8,C   9)   -153.44 -0.000450   -2.06   -155.49   
   179. D(H  27,C  10,C   8,C   7)     24.39 -0.000397   -1.83     22.56   
   180. D(H  32,C  10,C   8,C   7)    140.19 -0.000320   -1.79    138.40   
   181. D(C  28,C  11,C   5,C   6)      0.45 -0.000080   -0.07      0.38   
   182. D(C  28,C  11,C   5,C   4)    178.61 -0.000101   -0.10    178.51   
   183. D(C  12,C  11,C   5,C   6)    179.97 -0.000148    0.03    180.00   
   184. D(C  12,C  11,C   5,C   4)     -1.87 -0.000169   -0.00     -1.87   
   185. D(O  13,C  12,C  11,C  28)      0.51 -0.000044    0.28      0.80   
   186. D(C   1,C  12,C  11,C  28)   -179.55 -0.000106    0.31   -179.24   
   187. D(C   1,C  12,C  11,C   5)      0.89 -0.000044    0.22      1.11   
   188. D(O  13,C  12,C   1,C   2)   -179.74  0.000054   -0.22   -179.96   
   189. D(O  13,C  12,C   1,C   0)      0.14  0.000049   -0.20     -0.07   
   190. D(O  13,C  12,C  11,C   5)   -179.05  0.000017    0.20   -178.86   
   191. D(C  11,C  12,C   1,C   0)   -179.80  0.000111   -0.22   -180.03   
   192. D(C  11,C  12,C   1,C   2)      0.32  0.000116   -0.24      0.08   
   193. D(H  30,C  28,C  11,C   5)    118.82  0.000010    0.61    119.43   
   194. D(H  29,C  28,C  11,C  12)    177.47  0.000026    0.49    177.96   
   195. D(H  29,C  28,C  11,C   5)     -2.99 -0.000037    0.58     -2.41   
   196. D(H  31,C  28,C  11,C  12)     56.19 -0.000021    0.53     56.72   
   197. D(H  31,C  28,C  11,C   5)   -124.26 -0.000085    0.62   -123.64   
   198. D(H  30,C  28,C  11,C  12)    -60.73  0.000073    0.52    -60.21   
   199. D(C  36,C  33,C  10,H  27)    159.15 -0.000360   -0.88    158.27   
   200. D(C  36,C  33,C  10,C   8)    -77.96 -0.000374   -0.80    -78.76   
   201. D(H  35,C  33,C  10,H  32)    167.50 -0.000378   -0.88    166.63   
   202. D(H  35,C  33,C  10,H  27)    -78.23 -0.000386   -0.84    -79.07   
   203. D(H  35,C  33,C  10,C   8)     44.66 -0.000400   -0.76     43.90   
   204. D(H  34,C  33,C  10,H  32)    -78.57 -0.000402   -0.87    -79.44   
   205. D(H  34,C  33,C  10,H  27)     35.70 -0.000410   -0.84     34.86   
   206. D(C  36,C  33,C  10,H  32)     44.89 -0.000352   -0.92     43.97   
   207. D(H  34,C  33,C  10,C   8)    158.58 -0.000424   -0.75    157.83   
   208. D(C  38,C  36,C  33,H  35)    122.44 -0.000385    3.71    126.15   
   209. D(C  38,C  36,C  33,H  34)      5.97 -0.000375    3.74      9.71   
   210. D(C  38,C  36,C  33,C  10)   -115.77 -0.000399    3.77   -111.99   
   211. D(H  37,C  36,C  33,H  35)    -56.90 -0.000368    3.52    -53.39   
   212. D(H  37,C  36,C  33,H  34)   -173.37 -0.000358    3.54   -169.83   
   213. D(H  37,C  36,C  33,C  10)     64.89 -0.000381    3.58     68.47   
   214. D(C  39,C  38,C  36,C  33)      0.58 -0.000005   -0.10      0.49   
   215. D(C  15,C  38,C  36,H  37)     -0.04  0.000002    0.05      0.01   
   216. D(C  15,C  38,C  36,C  33)   -179.37  0.000019   -0.15   -179.52   
   217. D(C  39,C  38,C  15,H  19)     58.61 -0.000023    0.01     58.62   
   218. D(C  39,C  38,C  15,H  18)    -59.32  0.000026    0.01    -59.31   
   219. D(C  39,C  38,C  15,H  17)    179.67  0.000009    0.02    179.69   
   220. D(C  36,C  38,C  15,H  19)   -121.43 -0.000044    0.06   -121.37   
   221. D(C  36,C  38,C  15,H  18)    120.64  0.000005    0.06    120.70   
   222. D(C  39,C  38,C  36,H  37)    179.92 -0.000022    0.10    180.02   
   223. D(C  36,C  38,C  15,H  17)     -0.37 -0.000012    0.06     -0.30   
   224. D(H  42,C  39,C  38,C  36)    121.11  0.000019   -0.60    120.51   
   225. D(H  42,C  39,C  38,C  15)    -58.93 -0.000003   -0.55    -59.48   
   226. D(H  41,C  39,C  38,C  36)     -0.21 -0.000005   -0.52     -0.73   
   227. D(H  41,C  39,C  38,C  15)    179.74 -0.000027   -0.47    179.28   
   228. D(H  40,C  39,C  38,C  36)   -121.70 -0.000037   -0.59   -122.29   
   229. D(H  40,C  39,C  38,C  15)     58.26 -0.000059   -0.54     57.72   
   230. D(H  45,C  43,C   0,H  16)      0.06  0.000010   -0.02      0.04   
   231. D(H  45,C  43,C   0,C   1)   -179.96  0.000014   -0.01   -179.97   
   232. D(C  44,C  43,C   0,H  16)   -179.93  0.000010   -0.03   -179.96   
   233. D(C  44,C  43,C   0,C   1)      0.05  0.000014   -0.02      0.03   
   234. D(H  46,C  44,C  43,H  45)     -0.05 -0.000012    0.00     -0.05   
   235. D(H  46,C  44,C  43,C   0)    179.93 -0.000012    0.02    179.95   
   236. D(C   3,C  44,C  43,H  45)    179.92 -0.000013    0.01    179.93   
   237. D(C   3,C  44,C  43,C   0)     -0.10 -0.000013    0.02     -0.07   
   238. D(H  46,C  44,C   3,H  20)     -0.01 -0.000017    0.01      0.00   
   239. D(H  46,C  44,C   3,C   2)   -180.00  0.000009    0.02   -179.98   
   240. D(C  43,C  44,C   3,H  20)   -179.98 -0.000016    0.00   -179.98   
   241. D(C  43,C  44,C   3,C   2)      0.03  0.000009    0.01      0.04   
    ----------------------------------------------------------------------------

         *************************************************************
         *                GEOMETRY OPTIMIZATION CYCLE  42            *
         *************************************************************
---------------------------------
CARTESIAN COORDINATES (ANGSTROEM)
---------------------------------
  C      5.000664    1.821870    0.942200
  C      3.934524    1.083146    0.417589
  C      2.711535    1.717107    0.139063
  C      2.564201    3.085981    0.389447
  C      1.576853    0.937074   -0.425573
  C      1.760738   -0.523201   -0.696822
  C      0.550563   -1.238414   -1.266562
  C     -0.313102   -1.833735   -0.168986
  C     -1.647760   -1.748167   -0.026983
  C     -2.320063   -2.444443    1.137074
  C     -2.556507   -1.019070   -1.000582
  C      2.937675   -1.139868   -0.404083
  C      4.091983   -0.371528    0.156477
  O      5.155018   -0.946081    0.394383
  O      0.507704    1.491569   -0.684725
  C     -6.329617    0.967084    1.415769
  H      5.938294    1.316836    1.151013
  H     -5.880891    0.578442    2.336196
  H     -6.690905    1.986756    1.613953
  H     -7.220608    0.364519    1.186653
  H      1.613940    3.561929    0.170380
  H      0.887518   -2.032216   -1.944550
  H     -0.018805   -0.522779   -1.861576
  H      0.240353   -2.405075    0.577665
  H     -1.596133   -2.986040    1.755272
  H     -3.073494   -3.161334    0.781217
  H     -2.851888   -1.735223    1.783729
  H     -2.066523   -0.940787   -1.976650
  C      3.211945   -2.605544   -0.608098
  H      2.344288   -3.147761   -0.983551
  H      4.044974   -2.742927   -1.308264
  H      3.526096   -3.063057    0.337338
  H     -3.461322   -1.622170   -1.158262
  C     -2.989008    0.424434   -0.586568
  H     -3.276543    0.950288   -1.503277
  H     -2.101237    0.944013   -0.200882
  C     -4.096215    0.504975    0.432484
  H     -3.832673    0.160561    1.433415
  C     -5.352849    0.952929    0.261056
  C     -5.922790    1.472690   -1.038080
  H     -6.292390    2.500530   -0.913077
  H     -5.204548    1.469367   -1.861722
  H     -6.789835    0.869873   -1.344155
  C      4.848656    3.186947    1.189354
  C      3.630224    3.818630    0.913638
  H      5.677914    3.758807    1.596337
  H      3.512596    4.881177    1.107203

----------------------------
CARTESIAN COORDINATES (A.U.)
----------------------------
  NO LB      ZA    FRAG     MASS         X           Y           Z
   0 C     6.0000    0    12.011    9.449885    3.442835    1.780500
   1 C     6.0000    0    12.011    7.435173    2.046849    0.789129
   2 C     6.0000    0    12.011    5.124058    3.244862    0.262791
   3 C     6.0000    0    12.011    4.845637    5.831659    0.735948
   4 C     6.0000    0    12.011    2.979821    1.770814   -0.804217
   5 C     6.0000    0    12.011    3.327313   -0.988707   -1.316803
   6 C     6.0000    0    12.011    1.040413   -2.340263   -2.393455
   7 C     6.0000    0    12.011   -0.591676   -3.465258   -0.319337
   8 C     6.0000    0    12.011   -3.113815   -3.303557   -0.050990
   9 C     6.0000    0    12.011   -4.384284   -4.619327    2.148759
  10 C     6.0000    0    12.011   -4.831099   -1.925763   -1.890827
  11 C     6.0000    0    12.011    5.551402   -2.154039   -0.763607
  12 C     6.0000    0    12.011    7.732728   -0.702086    0.295699
  13 O     8.0000    0    15.999    9.741573   -1.787835    0.745276
  14 O     8.0000    0    15.999    0.959422    2.818657   -1.293943
  15 C     6.0000    0    12.011  -11.961242    1.827523    2.675416
  16 H     1.0000    0     1.008   11.221749    2.488459    2.175100
  17 H     1.0000    0     1.008  -11.113274    1.093098    4.414770
  18 H     1.0000    0     1.008  -12.643978    3.754424    3.049929
  19 H     1.0000    0     1.008  -13.644972    0.688841    2.242450
  20 H     1.0000    0     1.008    3.049905    6.731070    0.321971
  21 H     1.0000    0     1.008    1.677167   -3.840331   -3.674668
  22 H     1.0000    0     1.008   -0.035536   -0.987909   -3.517869
  23 H     1.0000    0     1.008    0.454202   -4.544933    1.091629
  24 H     1.0000    0     1.008   -3.016254   -5.642798    3.316984
  25 H     1.0000    0     1.008   -5.808062   -5.974055    1.476286
  26 H     1.0000    0     1.008   -5.389287   -3.279096    3.370759
  27 H     1.0000    0     1.008   -3.905163   -1.777830   -3.735327
  28 C     6.0000    0    12.011    6.069697   -4.923765   -1.149139
  29 H     1.0000    0     1.008    4.430063   -5.948406   -1.858642
  30 H     1.0000    0     1.008    7.643893   -5.183381   -2.472261
  31 H     1.0000    0     1.008    6.663356   -5.788340    0.637476
  32 H     1.0000    0     1.008   -6.540951   -3.065457   -2.188798
  33 C     6.0000    0    12.011   -5.648406    0.802065   -1.108453
  34 H     1.0000    0     1.008   -6.191769    1.795784   -2.840781
  35 H     1.0000    0     1.008   -3.970762    1.783927   -0.379611
  36 C     6.0000    0    12.011   -7.740725    0.954264    0.817276
  37 H     1.0000    0     1.008   -7.242703    0.303416    2.708762
  38 C     6.0000    0    12.011  -10.115418    1.800776    0.493325
  39 C     6.0000    0    12.011  -11.192450    2.782980   -1.961687
  40 H     1.0000    0     1.008  -11.890895    4.725318   -1.725465
  41 H     1.0000    0     1.008   -9.835171    2.776702   -3.518145
  42 H     1.0000    0     1.008  -12.830929    1.643823   -2.540084
  43 C     6.0000    0    12.011    9.162631    6.022457    2.247553
  44 C     6.0000    0    12.011    6.860130    7.216164    1.726527
  45 H     1.0000    0     1.008   10.729703    7.103115    3.016639
  46 H     1.0000    0     1.008    6.637845    9.224087    2.092311

--------------------------------
INTERNAL COORDINATES (ANGSTROEM)
--------------------------------
 C      0   0   0     0.000000000000     0.00000000     0.00000000
 C      1   0   0     1.399136732529     0.00000000     0.00000000
 C      2   1   0     1.405412910652   119.94924212     0.00000000
 C      3   2   1     1.399362889693   119.82928485   359.91742915
 C      3   2   1     1.488209256178   120.14829367   179.68437775
 C      5   3   2     1.496593956190   119.11120309   359.69043627
 C      6   5   3     1.516791774107   115.47613837   179.77626015
 C      7   6   5     1.518221436204   111.54402496   268.38088091
 C      8   7   6     1.344916136764   128.01810208   132.59316209
 C      9   8   7     1.513876066154   119.51369069   178.82061667
 C      9   8   7     1.518321781456   123.83500088     0.82097566
 C      6   5   3     1.360571766187   120.63260945     1.49601274
 C      2   1   3     1.486287126314   120.12578061   180.10977636
 O     13   2   1     1.231565631150   120.93779716   359.93515143
 O      5   3   2     1.231951012438   120.37041593   180.78424572
 C     11   9   8     4.901011523790   109.83018899   213.31938067
 H      1   2   3     1.085270484305   118.99805873   180.03242211
 H     16  11   9     1.095253848871    87.42761620     1.85518022
 H     16  11   9     1.099789819505   135.84699854   115.57647755
 H     16  11   9     1.099747564267   107.39561218   253.56527221
 H      4   3   2     1.085131845818   119.02101233   180.05605723
 H      7   6   5     1.096963460859   109.16532368   146.93419291
 H      7   6   5     1.091034035858   108.17567148    30.44501250
 H      8   7   6     1.090976463883   114.30108740   311.88819127
 H     10   9   8     1.095249482904   111.58667184   358.85700140
 H     10   9   8     1.099192984796   110.81975418   238.13323187
 H     10   9   8     1.097266011328   111.78473330   119.79245468
 H     11   9   8     1.094951942882   109.76171668    22.55867675
 C     12   6   5     1.505009064367   124.74123261   178.51414039
 H     29  12   6     1.089858790728   112.71356125   357.59428038
 H     29  12   6     1.096833138532   110.29909741   119.43089950
 H     29  12   6     1.096293119791   109.98283694   236.35789931
 H     11   9   8     1.098763907752   108.74260355   138.40030854
 C     11   9   8     1.562744012325   116.06072957   260.99684582
 H     34  11   9     1.095241233237   107.12193781   157.83203189
 H     34  11   9     1.098568769613   107.83228922    43.89758032
 C     34  11   9     1.506937788683   115.58613558   281.24036508
 H     37  34  11     1.090843269496   115.22143919    68.47047934
 C     37  34  11     1.345057198162   128.17397528   248.00918876
 C     39  37  34     1.510873544908   125.21073877     0.48513085
 H     40  39  37     1.099402967516   110.52837456   237.70909189
 H     40  39  37     1.092825882329   113.52112032   359.26954326
 H     40  39  37     1.099471065903   110.37951172   120.51151218
 C      1   2   3     1.395574180351   119.99027151     0.04740740
 C      4   3   2     1.395692328738   120.01868008     0.04089721
 H     44   1   2     1.086429286020   119.87221440   180.02644638
 H     45   4   3     1.086420465653   119.84261523   180.01827652

---------------------------
INTERNAL COORDINATES (A.U.)
---------------------------
 C      0   0   0     0.000000000000     0.00000000     0.00000000
 C      1   0   0     2.643985248390     0.00000000     0.00000000
 C      2   1   0     2.655845506210   119.94924212     0.00000000
 C      3   2   1     2.644412623493   119.82928485   359.91742915
 C      3   2   1     2.812307924143   120.14829367   179.68437775
 C      5   3   2     2.828152710882   119.11120309   359.69043627
 C      6   5   3     2.866321055247   115.47613837   179.77626015
 C      7   6   5     2.869022725075   111.54402496   268.38088091
 C      8   7   6     2.541523171575   128.01810208   132.59316209
 C      9   8   7     2.860811165730   119.51369069   178.82061667
 C      9   8   7     2.869212350119   123.83500088     0.82097566
 C      6   5   3     2.571108023639   120.63260945     1.49601274
 C      2   1   3     2.808675625107   120.12578061   180.10977636
 O     13   2   1     2.327321758823   120.93779716   359.93515143
 O      5   3   2     2.328050023914   120.37041593   180.78424572
 C     11   9   8     9.261569559155   109.83018899   213.31938067
 H      1   2   3     2.050863996565   118.99805873   180.03242211
 H     16  11   9     2.069729821489    87.42761620     1.85518022
 H     16  11   9     2.078301563738   135.84699854   115.57647755
 H     16  11   9     2.078221712912   107.39561218   253.56527221
 H      4   3   2     2.050602007793   119.02101233   180.05605723
 H      7   6   5     2.072960519942   109.16532368   146.93419291
 H      7   6   5     2.061755530558   108.17567148    30.44501250
 H      8   7   6     2.061646735293   114.30108740   311.88819127
 H     10   9   8     2.069721571008   111.58667184   358.85700140
 H     10   9   8     2.077173709592   110.81975418   238.13323187
 H     10   9   8     2.073532257469   111.78473330   119.79245468
 H     11   9   8     2.069159301852   109.76171668    22.55867675
 C     12   6   5     2.844054960723   124.74123261   178.51414039
 H     29  12   6     2.059534639122   112.71356125   357.59428038
 H     29  12   6     2.072714246435   110.29909741   119.43089950
 H     29  12   6     2.071693758908   109.98283694   236.35789931
 H     11   9   8     2.076362871489   108.74260355   138.40030854
 C     11   9   8     2.953158200719   116.06072957   260.99684582
 H     34  11   9     2.069705981396   107.12193781   157.83203189
 H     34  11   9     2.075994113847   107.83228922    43.89758032
 C     34  11   9     2.847699721467   115.58613558   281.24036508
 H     37  34  11     2.061395034378   115.22143919    68.47047934
 C     37  34  11     2.541789738986   128.17397528   248.00918876
 C     39  37  34     2.855137222863   125.21073877     0.48513085
 H     40  39  37     2.077570519426   110.52837456   237.70909189
 H     40  39  37     2.065141629663   113.52112032   359.26954326
 H     40  39  37     2.077699206726   110.37951172   120.51151218
 C      1   2   3     2.637253000435   119.99027151     0.04740740
 C      4   3   2     2.637476268529   120.01868008     0.04089721
 H     44   1   2     2.053053814449   119.87221440   180.02644638
 H     45   4   3     2.053037146372   119.84261523   180.01827652


           ************************************************************
           *        Program running with 4 parallel MPI-processes     *
           *              working on a common directory               *
           ************************************************************
------------------------------------------------------------------------------
                   ___                                                        
                  /   \      - P O W E R E D   B Y -                         
                 /     \                                                     
                 |  |  |   _    _      __       _____    __    __             
                 |  |  |  | |  | |    /  \     |  _  \  |  |  /  |          
                  \  \/   | |  | |   /    \    | | | |  |  | /  /          
                 / \  \   | |__| |  /  /\  \   | |_| |  |  |/  /          
                |  |  |   |  __  | /  /__\  \  |    /   |      \           
                |  |  |   | |  | | |   __   |  |    \   |  |\   \          
                \     /   | |  | | |  |  |  |  | |\  \  |  | \   \       
                 \___/    |_|  |_| |__|  |__|  |_| \__\ |__|  \__/        
                                                                              
                      - O R C A' S   B I G   F R I E N D -                    
                                      &                                       
                       - I N T E G R A L  F E E D E R -                       
                                                                              
 v1 FN, 2020, v2 2021                                                         
------------------------------------------------------------------------------


Reading SHARK input file MK2_0e_0H_B3LYP_631Gd_opt.SHARKINP.tmp ... ok
----------------------
SHARK INTEGRAL PACKAGE
----------------------

Number of atoms                             ...     47
Number of basis functions                   ...    370
Number of shells                            ...    186
Maximum angular momentum                    ...      2
Integral batch strategy                     ... SHARK/LIBINT Hybrid
RI-J (if used) integral strategy            ... SPLIT-RIJ (Revised 2003 algorithm where possible)
Printlevel                                  ...      1
Contraction scheme used                     ... SEGMENTED contraction
Coulomb Range Separation                    ... NOT USED
Exchange Range Separation                   ... NOT USED
Finite Nucleus Model                        ... NOT USED
Auxiliary Coulomb fitting basis             ... AVAILABLE
   # of basis functions in Aux-J            ...   1391
   # of shells in Aux-J                     ...    465
   Maximum angular momentum in Aux-J        ...      4
Auxiliary J/K fitting basis                 ... NOT available
Auxiliary Correlation fitting basis         ... NOT available
Auxiliary 'external' fitting basis          ... NOT available
Integral threshold                          ...     2.500000e-11
Primitive cut-off                           ...     2.500000e-12
Primitive pair pre-selection threshold      ...     2.500000e-12

Calculating pre-screening integrals         ... done (  0.1 sec) Dimension = 186
Organizing shell pair data                  ... done (  0.1 sec)
Shell pair information
Total number of shell pairs                 ...     17391
Shell pairs after pre-screening             ...     11112
Total number of primitive shell pairs       ...     98016
Primitive shell pairs kept                  ...     34474
          la=0 lb=0:   4160 shell pairs
          la=1 lb=0:   3740 shell pairs
          la=1 lb=1:    853 shell pairs
          la=2 lb=0:   1493 shell pairs
          la=2 lb=1:    720 shell pairs
          la=2 lb=2:    146 shell pairs

Calculating one electron integrals          ... done (  0.0 sec)
Calculating RI/J V-Matrix + Cholesky decomp.... done (  0.1 sec)
Calculating Nuclear repulsion               ... done (  0.0 sec) ENN=   1788.507801547080 Eh

SHARK setup successfully completed in   0.4 seconds

Maximum memory used throughout the entire GTOINT-calculation: 28.2 MB
[1717802493.943020] [eu-a2p-327:64527:0]          mpool.c:38   UCX  WARN  object 0x3988680 was not returned to mpool ucp_requests
[1717802493.943066] [eu-a2p-327:64527:0]          mpool.c:38   UCX  WARN  object 0x3988840 was not returned to mpool ucp_requests
[1717802493.943072] [eu-a2p-327:64527:0]          mpool.c:38   UCX  WARN  object 0x3988a00 was not returned to mpool ucp_requests
[1717802493.943076] [eu-a2p-327:64527:0]          mpool.c:38   UCX  WARN  object 0x3988bc0 was not returned to mpool ucp_requests
[1717802493.943080] [eu-a2p-327:64527:0]          mpool.c:38   UCX  WARN  object 0x3988d80 was not returned to mpool ucp_requests
[1717802493.943082] [eu-a2p-327:64527:0]          mpool.c:38   UCX  WARN  object 0x3988f40 was not returned to mpool ucp_requests
[1717802493.943085] [eu-a2p-327:64527:0]          mpool.c:38   UCX  WARN  object 0x3989100 was not returned to mpool ucp_requests
[1717802493.943088] [eu-a2p-327:64527:0]          mpool.c:38   UCX  WARN  object 0x39892c0 was not returned to mpool ucp_requests
[1717802493.943091] [eu-a2p-327:64527:0]          mpool.c:38   UCX  WARN  object 0x3989480 was not returned to mpool ucp_requests
[1717802493.943094] [eu-a2p-327:64527:0]          mpool.c:38   UCX  WARN  object 0x3989640 was not returned to mpool ucp_requests
[1717802493.943098] [eu-a2p-327:64527:0]          mpool.c:38   UCX  WARN  object 0x3989800 was not returned to mpool ucp_requests
[1717802493.943101] [eu-a2p-327:64527:0]          mpool.c:38   UCX  WARN  object 0x39899c0 was not returned to mpool ucp_requests
[1717802493.943103] [eu-a2p-327:64527:0]          mpool.c:38   UCX  WARN  object 0x3989b80 was not returned to mpool ucp_requests
[1717802493.943106] [eu-a2p-327:64527:0]          mpool.c:38   UCX  WARN  object 0x3989d40 was not returned to mpool ucp_requests
[1717802493.943109] [eu-a2p-327:64527:0]          mpool.c:38   UCX  WARN  object 0x3989f00 was not returned to mpool ucp_requests
[1717802493.943112] [eu-a2p-327:64527:0]          mpool.c:38   UCX  WARN  object 0x398a0c0 was not returned to mpool ucp_requests
[1717802493.943114] [eu-a2p-327:64527:0]          mpool.c:38   UCX  WARN  object 0x398a280 was not returned to mpool ucp_requests
[1717802493.943117] [eu-a2p-327:64527:0]          mpool.c:38   UCX  WARN  object 0x398a440 was not returned to mpool ucp_requests
[1717802493.943119] [eu-a2p-327:64527:0]          mpool.c:38   UCX  WARN  object 0x398a600 was not returned to mpool ucp_requests
[1717802493.943122] [eu-a2p-327:64527:0]          mpool.c:38   UCX  WARN  object 0x398a7c0 was not returned to mpool ucp_requests
[1717802493.943124] [eu-a2p-327:64527:0]          mpool.c:38   UCX  WARN  object 0x398a980 was not returned to mpool ucp_requests
[1717802493.943127] [eu-a2p-327:64527:0]          mpool.c:38   UCX  WARN  object 0x398ab40 was not returned to mpool ucp_requests
[1717802493.943136] [eu-a2p-327:64528:0]          mpool.c:38   UCX  WARN  object 0x3e67680 was not returned to mpool ucp_requests
[1717802493.943160] [eu-a2p-327:64528:0]          mpool.c:38   UCX  WARN  object 0x3e67840 was not returned to mpool ucp_requests
[1717802493.943164] [eu-a2p-327:64528:0]          mpool.c:38   UCX  WARN  object 0x3e67a00 was not returned to mpool ucp_requests
[1717802493.943167] [eu-a2p-327:64528:0]          mpool.c:38   UCX  WARN  object 0x3e67bc0 was not returned to mpool ucp_requests
[1717802493.943169] [eu-a2p-327:64528:0]          mpool.c:38   UCX  WARN  object 0x3e67d80 was not returned to mpool ucp_requests
[1717802493.943171] [eu-a2p-327:64528:0]          mpool.c:38   UCX  WARN  object 0x3e67f40 was not returned to mpool ucp_requests
[1717802493.943174] [eu-a2p-327:64528:0]          mpool.c:38   UCX  WARN  object 0x3e68100 was not returned to mpool ucp_requests
[1717802493.943176] [eu-a2p-327:64528:0]          mpool.c:38   UCX  WARN  object 0x3e682c0 was not returned to mpool ucp_requests
[1717802493.943178] [eu-a2p-327:64528:0]          mpool.c:38   UCX  WARN  object 0x3e68480 was not returned to mpool ucp_requests
[1717802493.943181] [eu-a2p-327:64528:0]          mpool.c:38   UCX  WARN  object 0x3e68640 was not returned to mpool ucp_requests
[1717802493.943183] [eu-a2p-327:64528:0]          mpool.c:38   UCX  WARN  object 0x3e68800 was not returned to mpool ucp_requests
[1717802493.943185] [eu-a2p-327:64528:0]          mpool.c:38   UCX  WARN  object 0x3e689c0 was not returned to mpool ucp_requests
[1717802493.943188] [eu-a2p-327:64528:0]          mpool.c:38   UCX  WARN  object 0x3e68b80 was not returned to mpool ucp_requests
[1717802493.943190] [eu-a2p-327:64528:0]          mpool.c:38   UCX  WARN  object 0x3e68d40 was not returned to mpool ucp_requests
[1717802493.943192] [eu-a2p-327:64528:0]          mpool.c:38   UCX  WARN  object 0x3e68f00 was not returned to mpool ucp_requests
[1717802493.943194] [eu-a2p-327:64528:0]          mpool.c:38   UCX  WARN  object 0x3e690c0 was not returned to mpool ucp_requests
[1717802493.943197] [eu-a2p-327:64528:0]          mpool.c:38   UCX  WARN  object 0x3e69280 was not returned to mpool ucp_requests
[1717802493.943199] [eu-a2p-327:64528:0]          mpool.c:38   UCX  WARN  object 0x3e69440 was not returned to mpool ucp_requests
[1717802493.943201] [eu-a2p-327:64528:0]          mpool.c:38   UCX  WARN  object 0x3e69600 was not returned to mpool ucp_requests
[1717802493.943203] [eu-a2p-327:64528:0]          mpool.c:38   UCX  WARN  object 0x3e697c0 was not returned to mpool ucp_requests
[1717802493.943206] [eu-a2p-327:64528:0]          mpool.c:38   UCX  WARN  object 0x3e69980 was not returned to mpool ucp_requests
[1717802493.943208] [eu-a2p-327:64528:0]          mpool.c:38   UCX  WARN  object 0x3e69b40 was not returned to mpool ucp_requests
[1717802493.943211] [eu-a2p-327:64528:0]          mpool.c:38   UCX  WARN  object 0x3e69d00 was not returned to mpool ucp_requests
[1717802493.946536] [eu-a2p-327:64526:0]          mpool.c:38   UCX  WARN  object 0x2d4dd40 was not returned to mpool ucp_requests
[1717802493.946553] [eu-a2p-327:64526:0]          mpool.c:38   UCX  WARN  object 0x2d4df00 was not returned to mpool ucp_requests
[1717802493.946558] [eu-a2p-327:64526:0]          mpool.c:38   UCX  WARN  object 0x2d4e0c0 was not returned to mpool ucp_requests
[1717802493.946561] [eu-a2p-327:64526:0]          mpool.c:38   UCX  WARN  object 0x2d4e280 was not returned to mpool ucp_requests
[1717802493.946563] [eu-a2p-327:64526:0]          mpool.c:38   UCX  WARN  object 0x2d4e440 was not returned to mpool ucp_requests
[1717802493.946566] [eu-a2p-327:64526:0]          mpool.c:38   UCX  WARN  object 0x2d4e600 was not returned to mpool ucp_requests
[1717802493.946568] [eu-a2p-327:64526:0]          mpool.c:38   UCX  WARN  object 0x2d4e7c0 was not returned to mpool ucp_requests
[1717802493.946571] [eu-a2p-327:64526:0]          mpool.c:38   UCX  WARN  object 0x2d4e980 was not returned to mpool ucp_requests
[1717802493.946573] [eu-a2p-327:64526:0]          mpool.c:38   UCX  WARN  object 0x2d4eb40 was not returned to mpool ucp_requests
[1717802493.946576] [eu-a2p-327:64526:0]          mpool.c:38   UCX  WARN  object 0x2d4eec0 was not returned to mpool ucp_requests


           ************************************************************
           *        Program running with 4 parallel MPI-processes     *
           *              working on a common directory               *
           ************************************************************

Diagonalization of the overlap matrix:
Smallest eigenvalue                        ... 3.209e-04
Time for diagonalization                   ...    0.018 sec
Threshold for overlap eigenvalues          ... 1.000e-08
Number of eigenvalues below threshold      ... 0
Time for construction of square roots      ...    0.014 sec
Total time needed                          ...    0.033 sec

-------------------
DFT GRID GENERATION
-------------------

General Integration Accuracy     IntAcc      ... 4.959
Radial Grid Type                 RadialGrid  ... OptM3 with GC (2021)
Angular Grid (max. ang.)         AngularGrid ... 6 (Lebedev-590)
Angular grid pruning method      GridPruning ... 4 (adaptive)
Weight generation scheme         WeightScheme... Becke
Basis function cutoff            BFCut       ... 1.0000e-11
Integration weight cutoff        WCut        ... 1.0000e-14
Angular grids for H and He will be reduced by one unit
Partially contracted basis set               ... off
Rotationally invariant grid construction     ... off

Total number of grid points                  ...   530620
Total number of batches                      ...     8318
Average number of points per batch           ...       63
Average number of grid points per atom       ...    11290
Time for grid setup =    6.883 sec

--------------------
COSX GRID GENERATION
--------------------

GRIDX 1
-------
General Integration Accuracy     IntAcc      ... 4.020
Radial Grid Type                 RadialGrid  ... OptM3 with GC (2021)
Angular Grid (max. ang.)         AngularGrid ... 2 (Lebedev-110)
Angular grid pruning method      GridPruning ... 4 (adaptive)
Weight generation scheme         WeightScheme... Becke
Basis function cutoff            BFCut       ... 1.0000e-11
Integration weight cutoff        WCut        ... 1.0000e-14
Angular grids for H and He will be reduced by one unit
Partially contracted basis set               ... on
Rotationally invariant grid construction     ... off

Total number of grid points                  ...    57994
Total number of batches                      ...      928
Average number of points per batch           ...       62
Average number of grid points per atom       ...     1234
UseSFitting                                  ... on

GRIDX 2
-------
General Integration Accuracy     IntAcc      ... 4.338
Radial Grid Type                 RadialGrid  ... OptM3 with GC (2021)
Angular Grid (max. ang.)         AngularGrid ... 3 (Lebedev-194)
Angular grid pruning method      GridPruning ... 4 (adaptive)
Weight generation scheme         WeightScheme... Becke
Basis function cutoff            BFCut       ... 1.0000e-11
Integration weight cutoff        WCut        ... 1.0000e-14
Angular grids for H and He will be reduced by one unit
Partially contracted basis set               ... on
Rotationally invariant grid construction     ... off

Total number of grid points                  ...   126447
Total number of batches                      ...     2002
Average number of points per batch           ...       63
Average number of grid points per atom       ...     2690
UseSFitting                                  ... on

GRIDX 3
-------
General Integration Accuracy     IntAcc      ... 4.871
Radial Grid Type                 RadialGrid  ... OptM3 with GC (2021)
Angular Grid (max. ang.)         AngularGrid ... 4 (Lebedev-302)
Angular grid pruning method      GridPruning ... 4 (adaptive)
Weight generation scheme         WeightScheme... Becke
Basis function cutoff            BFCut       ... 1.0000e-11
Integration weight cutoff        WCut        ... 1.0000e-14
Angular grids for H and He will be reduced by one unit
Partially contracted basis set               ... on
Rotationally invariant grid construction     ... off

Total number of grid points                  ...   240273
Total number of batches                      ...     3779
Average number of points per batch           ...       63
Average number of grid points per atom       ...     5112
UseSFitting                                  ... on

Time for X-Grid setup             =    3.581 sec


--------------------
CPCM SOLVATION MODEL
--------------------
CPCM parameters:
  Epsilon                                         ...      80.4000
  Refrac                                          ...       1.3300
  Rsolv                                           ...       1.3000
  Surface type                                    ... GAUSSIAN VDW
  Epsilon function type                           ...         CPCM
Radii:
 Radius for C  used is    3.8550 Bohr (=   2.0400 Ang.)
 Radius for O  used is    3.4469 Bohr (=   1.8240 Ang.)
 Radius for H  used is    2.4944 Bohr (=   1.3200 Ang.)
Calculating surface                               ...        done! (  0.0s)
GEPOL surface points                              ...         2486
GEPOL Volume                                      ...    2716.5382
GEPOL Surface-area                                ...    1386.9387
Calculating surface distance matrix               ...        done! (  0.0s)
Performing Cholesky decomposition & store         ...        done! (  0.2s)
Overall time for CPCM initialization              ...                 0.2s
--------------
SCF ITERATIONS
--------------
ITER       Energy         Delta-E        Max-DP      RMS-DP      [F,P]     Damp
               ***  Starting incremental Fock matrix formation  ***
  0   -964.4963769744   0.000000000000 0.00394010  0.00005567  0.0211205 0.7000
                      *** Initiating the SOSCF procedure ***
                      *** Re-Reading the Fockian *** 
                      *** Removing any level shift *** 
ITER      Energy       Delta-E        Grad      Rot      Max-DP    RMS-DP
  1   -964.49735588  -0.0009789085  0.001346  0.001346  0.012582  0.000185
               *** Restarting incremental Fock matrix formation ***
  2   -964.50008523  -0.0027293443  0.000886  0.002258  0.002780  0.000058
  3   -964.50017959  -0.0000943604  0.000161  0.000902  0.001062  0.000016
  4   -964.50017904   0.0000005436  0.000334  0.000742  0.000950  0.000009
  5   -964.50018188  -0.0000028402  0.000055  0.000115  0.000238  0.000004
  6   -964.50018189  -0.0000000032  0.000037  0.000049  0.000117  0.000002
  7   -964.50018207  -0.0000001798  0.000012  0.000048  0.000058  0.000001
  8   -964.50018206   0.0000000113  0.000013  0.000027  0.000031  0.000001
                  ***Gradient check signals convergence***
              ***Rediagonalizing the Fockian in SOSCF/NRSCF***

               *****************************************************
               *                     SUCCESS                       *
               *           SCF CONVERGED AFTER   9 CYCLES          *
               *****************************************************

Old exchange energy                            =    -26.785378483 Eh
New exchange energy                            =    -26.785380622 Eh
Exchange energy change after final integration =     -0.000002139 Eh
Total energy after final integration           =   -964.500184216 Eh
Final COS-X integration done in                =    24.927 sec
Total Energy       :         -964.50018422 Eh          -26245.38430 eV
  Last Energy change         ...   -2.0681e-08  Tolerance :   1.0000e-08
  Last MAX-Density change    ...    5.7732e-15  Tolerance :   1.0000e-07
             **** THE GBW FILE WAS UPDATED (MK2_0e_0H_B3LYP_631Gd_opt.gbw) ****
             **** DENSITY MK2_0e_0H_B3LYP_631Gd_opt.scfp WAS UPDATED ****
             **** ENERGY FILE WAS UPDATED (MK2_0e_0H_B3LYP_631Gd_opt.en.tmp) ****
             **** THE GBW FILE WAS UPDATED (MK2_0e_0H_B3LYP_631Gd_opt.gbw) ****
             **** DENSITY MK2_0e_0H_B3LYP_631Gd_opt.scfp WAS UPDATED ****
Total SCF time: 0 days 0 hours 2 min 36 sec 

Maximum memory used throughout the entire SCF-calculation: 180.3 MB

-------------------------   --------------------
FINAL SINGLE POINT ENERGY      -964.500184215612
-------------------------   --------------------


           ************************************************************
           *        Program running with 4 parallel MPI-processes     *
           *              working on a common directory               *
           ************************************************************
------------------------------------------------------------------------------
                         ORCA SCF GRADIENT CALCULATION
------------------------------------------------------------------------------

 ... reading COSX grid (gridx3)
Gradient of the Kohn-Sham DFT energy:
Kohn-Sham wavefunction type      ... RKS
Hartree-Fock exchange scaling    ...    0.200
Number of operators              ...    1
Number of atoms                  ...   47
Basis set dimensions             ...  370
Integral neglect threshold       ... 2.5e-11
Integral primitive cutoff        ... 2.5e-12
SHARK Integral package           ... ON

Nuc. rep. gradient       (SHARK) ... done (  0.0 sec)
HCore & Overlap gradient (SHARK) ... done (  0.4 sec)
RI-J gradient            (SHARK) ... done (  2.0 sec)
COSX-gradient                    ... done ( 31.0 sec)
Exchange-correlation gradient    ... done

------------------
CARTESIAN GRADIENT
------------------

   1   C   :   -0.000031002    0.000015612   -0.000005630
   2   C   :    0.000081084   -0.000038317   -0.000087014
   3   C   :    0.000086421    0.000070328   -0.000429798
   4   C   :    0.000028911   -0.000003692   -0.000071667
   5   C   :   -0.000512957   -0.000294822    0.001411110
   6   C   :    0.000185143    0.000098241   -0.000469208
   7   C   :    0.000091298   -0.000259243   -0.000342160
   8   C   :   -0.000013230   -0.000270318   -0.000136043
   9   C   :    0.000249236    0.000021063   -0.000259747
  10   C   :    0.000128458    0.000404127    0.000225878
  11   C   :    0.000201736   -0.000030465    0.000059487
  12   C   :   -0.000005190   -0.000021529    0.000125461
  13   C   :   -0.000047523    0.000044299   -0.000078443
  14   O   :   -0.000018855    0.000037737    0.000037888
  15   O   :    0.000200599    0.000087727   -0.000358239
  16   C   :    0.000109085   -0.000008715   -0.000005569
  17   H   :   -0.000009282   -0.000038697    0.000006489
  18   H   :    0.000024217   -0.000002159   -0.000005804
  19   H   :   -0.000043722   -0.000019585   -0.000021071
  20   H   :   -0.000033194    0.000066046   -0.000002780
  21   H   :   -0.000029510   -0.000033049    0.000000959
  22   H   :   -0.000018570   -0.000000199    0.000016322
  23   H   :    0.000019723    0.000141081    0.000128318
  24   H   :   -0.000009345    0.000021652    0.000009201
  25   H   :    0.000032712    0.000063021   -0.000001166
  26   H   :   -0.000028789    0.000033631    0.000042367
  27   H   :   -0.000070998    0.000012289   -0.000019516
  28   H   :   -0.000365799    0.000330386   -0.000149996
  29   C   :   -0.000150766   -0.000036086   -0.000013190
  30   H   :   -0.000035278    0.000036389    0.000000886
  31   H   :    0.000066251    0.000010850    0.000074516
  32   H   :    0.000088587    0.000014960   -0.000013240
  33   H   :    0.000153358   -0.000307672    0.000328639
  34   C   :   -0.000306492   -0.000051144    0.000067963
  35   H   :    0.000438378   -0.000088115   -0.000218754
  36   H   :   -0.000225021    0.000057143    0.000456633
  37   C   :   -0.000217751   -0.000124259   -0.000354274
  38   H   :   -0.000115785   -0.000458423   -0.000109438
  39   C   :    0.000037358    0.000410196    0.000114333
  40   C   :    0.000100461    0.000061209   -0.000000662
  41   H   :   -0.000086520   -0.000047919    0.000011381
  42   H   :    0.000029596   -0.000002064    0.000015569
  43   H   :    0.000001206    0.000022013    0.000006961
  44   C   :   -0.000076928    0.000064803   -0.000001279
  45   C   :    0.000113543   -0.000024226    0.000065815
  46   H   :    0.000019141   -0.000000941   -0.000025660
  47   H   :   -0.000014010    0.000001171    0.000007164

Difference to translation invariance:
           :    0.0000199885   -0.0000356624    0.0000329961

Difference to rotation invariance:
           :   -0.0001220410   -0.0000370453   -0.0001213317

Norm of the cartesian gradient     ...    0.0023681211
RMS gradient                       ...    0.0001994318
MAX gradient                       ...    0.0014111100

-------
TIMINGS
-------

Total SCF gradient time            ...       46.063 sec

One electron gradient       ....       0.392 sec  (  0.9%)
RI-J Coulomb gradient       ....       1.952 sec  (  4.2%)
COSX gradient               ....      30.998 sec  ( 67.3%)
XC gradient                 ....      10.287 sec  ( 22.3%)
CPCM gradient               ....       1.021 sec  (  2.2%)
   A-Matrix (El+Nuc)        ....       0.243 sec  (  0.5%)
   Potential                ....       0.778 sec  (  1.7%)

Maximum memory used throughout the entire SCFGRAD-calculation: 114.6 MB
------------------------------------------------------------------------------
                         ORCA GEOMETRY RELAXATION STEP
------------------------------------------------------------------------------

Reading the OPT-File                    .... done
Getting information on internals        .... done
Copying old internal coords+grads       .... done
Making the new internal coordinates     .... (new redundants).... done
Validating the new internal coordinates .... (new redundants).... done
Calculating the B-matrix                .... done
Calculating the G,G- and P matrices     .... done
Transforming gradient to internals      .... done
Projecting the internal gradient        .... done
Number of atoms                         ....  47
Number of internal coordinates          .... 241
Current Energy                          ....  -964.500184216 Eh
Current gradient norm                   ....     0.002368121 Eh/bohr
Maximum allowed component of the step   ....  0.300
Current trust radius                    ....  0.300
Updating the Hessian (BFGS)             .... done
Forming the augmented Hessian           .... done
Diagonalizing the augmented Hessian     .... done
Last element of RFO vector              ....  0.033812342
Lowest eigenvalues of augmented Hessian:
 -0.057289285  0.000065197  0.000479257  0.001042801  0.002201125
Warning: RFO finds a terribly low value for the scaling factor
Trying a QUASI-NEWTON step instead
Doing a quasi-Newton Step:
Inverting the Hessian                   .... done
Computing the step                      .... done
Length of the computed step             ....  0.018886241
Converting the step to cartesian space:
 Initial RMS(Int)=    0.0012165697
Transforming coordinates:
 Iter   0:  RMS(Cart)=    0.0052707840 RMS(Int)=    0.0012166320
 Iter   1:  RMS(Cart)=    0.0000156877 RMS(Int)=    0.0000042754
 Iter   2:  RMS(Cart)=    0.0000000529 RMS(Int)=    0.0000000156
done
Storing new coordinates                 .... done

                                .--------------------.
          ----------------------|Geometry convergence|-------------------------
          Item                value                   Tolerance       Converged
          ---------------------------------------------------------------------
          Energy change      -0.0000106338            0.0000002000      NO
          RMS gradient        0.0001260049            0.0000080000      NO
          MAX gradient        0.0004660430            0.0000300000      NO
          RMS step            0.0012165697            0.0001000000      NO
          MAX step            0.0051091326            0.0002000000      NO
          ........................................................
          Max(Bonds)      0.0001      Max(Angles)    0.02
          Max(Dihed)        0.29      Max(Improp)    0.00
          ---------------------------------------------------------------------

The optimization has not yet converged - more geometry cycles are needed


    ---------------------------------------------------------------------------
                         Redundant Internal Coordinates
                            (Angstroem and degrees)

        Definition                    Value    dE/dq     Step     New-Value
    ----------------------------------------------------------------------------
     1. B(C   1,C   0)                1.3991 -0.000028  0.0000    1.3991   
     2. B(C   2,C   1)                1.4054 -0.000048  0.0000    1.4054   
     3. B(C   3,C   2)                1.3994 -0.000026 -0.0000    1.3994   
     4. B(C   4,C   2)                1.4882 -0.000068 -0.0000    1.4882   
     5. B(C   5,C   4)                1.4966  0.000015  0.0000    1.4966   
     6. B(C   6,C   5)                1.5168  0.000010  0.0000    1.5168   
     7. B(C   7,C   6)                1.5182 -0.000001 -0.0000    1.5182   
     8. B(C   8,C   7)                1.3449  0.000037  0.0000    1.3449   
     9. B(C   9,C   8)                1.5139 -0.000077  0.0000    1.5139   
    10. B(C  10,C   8)                1.5183 -0.000025 -0.0000    1.5183   
    11. B(C  11,C   5)                1.3606 -0.000029 -0.0000    1.3606   
    12. B(C  12,C  11)                1.4957 -0.000025 -0.0000    1.4957   
    13. B(C  12,C   1)                1.4863 -0.000082  0.0000    1.4863   
    14. B(O  13,C  12)                1.2316 -0.000028  0.0000    1.2316   
    15. B(O  14,C   4)                1.2320 -0.000058  0.0000    1.2320   
    16. B(H  16,C   0)                1.0853  0.000010  0.0000    1.0853   
    17. B(H  17,C  15)                1.0953  0.000006 -0.0000    1.0952   
    18. B(H  18,C  15)                1.0998 -0.000008 -0.0000    1.0998   
    19. B(H  19,C  15)                1.0997 -0.000008 -0.0000    1.0997   
    20. B(H  20,C   3)                1.0851  0.000012 -0.0000    1.0851   
    21. B(H  21,C   6)                1.0970 -0.000016 -0.0000    1.0969   
    22. B(H  22,C   6)                1.0910  0.000014 -0.0000    1.0910   
    23. B(H  23,C   7)                1.0910 -0.000011  0.0000    1.0910   
    24. B(H  24,C   9)                1.0952 -0.000011  0.0000    1.0953   
    25. B(H  25,C   9)                1.0992 -0.000016 -0.0000    1.0992   
    26. B(H  26,C   9)                1.0973  0.000030 -0.0000    1.0973   
    27. B(H  27,C  10)                1.0950 -0.000006 -0.0000    1.0949   
    28. B(C  28,C  11)                1.5050 -0.000042  0.0000    1.5050   
    29. B(H  29,C  28)                1.0899  0.000010 -0.0000    1.0899   
    30. B(H  30,C  28)                1.0968  0.000002  0.0000    1.0968   
    31. B(H  31,C  28)                1.0963  0.000006 -0.0000    1.0963   
    32. B(H  32,C  10)                1.0988 -0.000005  0.0000    1.0988   
    33. B(C  33,C  10)                1.5627 -0.000098  0.0001    1.5628   
    34. B(H  34,C  33)                1.0952  0.000027 -0.0000    1.0952   
    35. B(H  35,C  33)                1.0986  0.000005 -0.0000    1.0985   
    36. B(C  36,C  33)                1.5069 -0.000097  0.0000    1.5070   
    37. B(H  37,C  36)                1.0908  0.000016 -0.0000    1.0908   
    38. B(C  38,C  36)                1.3451  0.000021 -0.0000    1.3451   
    39. B(C  38,C  15)                1.5125 -0.000062  0.0000    1.5125   
    40. B(C  39,C  38)                1.5109 -0.000032  0.0000    1.5109   
    41. B(H  40,C  39)                1.0994 -0.000014  0.0000    1.0994   
    42. B(H  41,C  39)                1.0928  0.000007  0.0000    1.0928   
    43. B(H  42,C  39)                1.0995 -0.000015  0.0000    1.0995   
    44. B(C  43,C   0)                1.3956  0.000026  0.0000    1.3956   
    45. B(C  44,C  43)                1.3999 -0.000075  0.0000    1.3999   
    46. B(C  44,C   3)                1.3957  0.000056 -0.0000    1.3957   
    47. B(H  45,C  43)                1.0864  0.000004  0.0000    1.0864   
    48. B(H  46,C  44)                1.0864  0.000005 -0.0000    1.0864   
    49. A(C   1,C   0,C  43)          119.99  0.000019   -0.00    119.99   
    50. A(H  16,C   0,C  43)          121.01  0.000026   -0.00    121.01   
    51. A(C   1,C   0,H  16)          119.00 -0.000045    0.00    119.00   
    52. A(C   0,C   1,C  12)          120.13  0.000011   -0.00    120.12   
    53. A(C   2,C   1,C  12)          119.92 -0.000012    0.00    119.93   
    54. A(C   0,C   1,C   2)          119.95  0.000001   -0.00    119.95   
    55. A(C   3,C   2,C   4)          120.02  0.000005    0.00    120.02   
    56. A(C   1,C   2,C   4)          120.15  0.000003   -0.00    120.15   
    57. A(C   1,C   2,C   3)          119.83 -0.000007    0.00    119.83   
    58. A(H  20,C   3,C  44)          120.96  0.000034   -0.00    120.96   
    59. A(C   2,C   3,H  20)          119.02 -0.000045    0.00    119.02   
    60. A(C   2,C   3,C  44)          120.02  0.000011   -0.00    120.02   
    61. A(C   2,C   4,C   5)          119.11  0.000015    0.00    119.11   
    62. A(C   5,C   4,O  14)          120.51  0.000030   -0.00    120.51   
    63. A(C   2,C   4,O  14)          120.37 -0.000053    0.00    120.37   
    64. A(C   6,C   5,C  11)          123.87  0.000098    0.00    123.87   
    65. A(C   4,C   5,C  11)          120.63 -0.000027    0.00    120.63   
    66. A(C   4,C   5,C   6)          115.48 -0.000071   -0.00    115.47   
    67. A(C   5,C   6,C   7)          111.54 -0.000060   -0.01    111.54   
    68. A(C   5,C   6,H  22)          108.18 -0.000078    0.00    108.18   
    69. A(C   7,C   6,H  21)          109.74  0.000072   -0.01    109.74   
    70. A(C   5,C   6,H  21)          109.17  0.000051    0.00    109.17   
    71. A(H  21,C   6,H  22)          107.33  0.000057    0.00    107.33   
    72. A(C   7,C   6,H  22)          110.77 -0.000039    0.01    110.78   
    73. A(C   6,C   7,C   8)          128.02 -0.000071    0.02    128.04   
    74. A(C   8,C   7,H  23)          117.68  0.000027   -0.01    117.67   
    75. A(C   6,C   7,H  23)          114.30  0.000044   -0.01    114.29   
    76. A(C   9,C   8,C  10)          116.62 -0.000010    0.00    116.62   
    77. A(C   7,C   8,C  10)          123.84  0.000011    0.01    123.84   
    78. A(C   7,C   8,C   9)          119.51  0.000001   -0.01    119.51   
    79. A(H  25,C   9,H  26)          106.27 -0.000057    0.00    106.27   
    80. A(H  24,C   9,H  26)          107.90  0.000028   -0.01    107.89   
    81. A(C   8,C   9,H  26)          111.78 -0.000017   -0.00    111.78   
    82. A(H  24,C   9,H  25)          108.26  0.000038    0.00    108.26   
    83. A(C   8,C   9,H  25)          110.82  0.000066    0.00    110.82   
    84. A(C   8,C   9,H  24)          111.59 -0.000057   -0.00    111.58   
    85. A(H  32,C  10,C  33)          108.49  0.000013   -0.01    108.48   
    86. A(H  27,C  10,C  33)          107.10 -0.000013    0.00    107.10   
    87. A(C   8,C  10,C  33)          116.06 -0.000143    0.01    116.07   
    88. A(H  27,C  10,H  32)          106.25  0.000017    0.00    106.25   
    89. A(C   8,C  10,H  32)          108.74  0.000050   -0.01    108.74   
    90. A(C   8,C  10,H  27)          109.76  0.000087   -0.00    109.76   
    91. A(C  12,C  11,C  28)          114.23  0.000015   -0.00    114.23   
    92. A(C   5,C  11,C  28)          124.74  0.000007    0.00    124.74   
    93. A(C   5,C  11,C  12)          121.02 -0.000022   -0.00    121.02   
    94. A(C  11,C  12,O  13)          119.93  0.000025    0.00    119.93   
    95. A(C   1,C  12,O  13)          120.94 -0.000063   -0.00    120.94   
    96. A(C   1,C  12,C  11)          119.13  0.000039   -0.00    119.13   
    97. A(H  18,C  15,C  38)          111.00  0.000012   -0.00    111.00   
    98. A(H  17,C  15,C  38)          111.94 -0.000027   -0.00    111.94   
    99. A(H  19,C  15,C  38)          111.04  0.000032   -0.00    111.04   
   100. A(H  18,C  15,H  19)          106.22 -0.000062    0.00    106.23   
   101. A(H  17,C  15,H  19)          108.22  0.000024    0.00    108.22   
   102. A(H  17,C  15,H  18)          108.19  0.000019   -0.00    108.19   
   103. A(H  30,C  28,H  31)          106.30 -0.000063    0.00    106.30   
   104. A(H  29,C  28,H  31)          108.52  0.000055    0.00    108.52   
   105. A(C  11,C  28,H  31)          109.98  0.000001    0.00    109.98   
   106. A(H  29,C  28,H  30)          108.81  0.000065   -0.00    108.80   
   107. A(C  11,C  28,H  30)          110.30 -0.000018   -0.00    110.30   
   108. A(C  11,C  28,H  29)          112.71 -0.000040    0.00    112.71   
   109. A(H  35,C  33,C  36)          109.33 -0.000035    0.00    109.34   
   110. A(H  34,C  33,C  36)          110.33  0.000024   -0.01    110.32   
   111. A(C  10,C  33,C  36)          115.59  0.000025    0.01    115.59   
   112. A(H  34,C  33,H  35)          106.20  0.000017   -0.00    106.20   
   113. A(C  10,C  33,H  35)          107.83 -0.000032    0.00    107.84   
   114. A(C  10,C  33,H  34)          107.12  0.000001   -0.00    107.12   
   115. A(C  33,C  36,H  37)          115.22 -0.000010    0.00    115.23   
   116. A(H  37,C  36,C  38)          116.60  0.000036    0.00    116.61   
   117. A(C  33,C  36,C  38)          128.17 -0.000026   -0.01    128.17   
   118. A(C  36,C  38,C  39)          125.21 -0.000029   -0.00    125.21   
   119. A(C  15,C  38,C  39)          114.18  0.000029    0.00    114.18   
   120. A(C  15,C  38,C  36)          120.61  0.000001    0.00    120.61   
   121. A(H  41,C  39,H  42)          107.87  0.000020   -0.00    107.86   
   122. A(H  40,C  39,H  42)          106.21 -0.000051    0.00    106.21   
   123. A(C  38,C  39,H  42)          110.38  0.000001   -0.00    110.38   
   124. A(H  40,C  39,H  41)          108.03  0.000038    0.00    108.03   
   125. A(C  38,C  39,H  41)          113.52 -0.000031   -0.00    113.52   
   126. A(C  38,C  39,H  40)          110.53  0.000022    0.00    110.53   
   127. A(C  44,C  43,H  45)          120.04  0.000018   -0.00    120.04   
   128. A(C   0,C  43,H  45)          119.87 -0.000003    0.00    119.87   
   129. A(C   0,C  43,C  44)          120.09 -0.000014    0.00    120.09   
   130. A(C  43,C  44,H  46)          120.03  0.000017   -0.00    120.03   
   131. A(C   3,C  44,H  46)          119.84 -0.000007    0.00    119.84   
   132. A(C   3,C  44,C  43)          120.13 -0.000010    0.00    120.13   
   133. D(C  12,C   1,C   0,C  43)   -179.84 -0.000013   -0.00   -179.85   
   134. D(C  12,C   1,C   0,H  16)      0.14 -0.000005   -0.00      0.14   
   135. D(C   2,C   1,C   0,H  16)   -179.97 -0.000012   -0.00   -179.97   
   136. D(C   2,C   1,C   0,C  43)      0.05 -0.000021   -0.00      0.05   
   137. D(C   3,C   2,C   1,C   0)     -0.08  0.000024    0.00     -0.08   
   138. D(C   4,C   2,C   1,C   0)    179.68  0.000049    0.00    179.69   
   139. D(C   3,C   2,C   1,C  12)    179.81  0.000016    0.00    179.81   
   140. D(C   4,C   2,C   1,C  12)     -0.43  0.000041    0.00     -0.42   
   141. D(H  20,C   3,C   2,C   1)   -179.94  0.000010   -0.00   -179.95   
   142. D(C  44,C   3,C   2,C   4)   -179.73 -0.000042   -0.00   -179.73   
   143. D(H  20,C   3,C   2,C   4)      0.29 -0.000015   -0.00      0.29   
   144. D(C  44,C   3,C   2,C   1)      0.04 -0.000017   -0.00      0.04   
   145. D(C   5,C   4,C   2,C   3)    179.46 -0.000225    0.00    179.46   
   146. D(O  14,C   4,C   2,C   1)   -179.22  0.000232    0.00   -179.21   
   147. D(C   5,C   4,C   2,C   1)     -0.31 -0.000250    0.00     -0.31   
   148. D(O  14,C   4,C   2,C   3)      0.55  0.000256    0.00      0.55   
   149. D(C  11,C   5,C   4,C   2)      1.50  0.000324   -0.00      1.49   
   150. D(C  11,C   5,C   4,O  14)   -179.60 -0.000159   -0.00   -179.60   
   151. D(C   6,C   5,C   4,C   2)    179.78  0.000298   -0.00    179.77   
   152. D(C   6,C   5,C   4,O  14)     -1.32 -0.000185   -0.00     -1.32   
   153. D(H  22,C   6,C   5,C  11)   -151.34 -0.000038    0.02   -151.31   
   154. D(H  22,C   6,C   5,C   4)     30.45 -0.000009    0.02     30.47   
   155. D(H  21,C   6,C   5,C  11)    -34.85  0.000014    0.03    -34.82   
   156. D(H  21,C   6,C   5,C   4)    146.93  0.000043    0.03    146.96   
   157. D(C   7,C   6,C   5,C  11)     86.60  0.000100    0.02     86.62   
   158. D(C   7,C   6,C   5,C   4)    -91.62  0.000130    0.02    -91.60   
   159. D(H  23,C   7,C   6,C   5)    -48.11 -0.000044   -0.17    -48.28   
   160. D(C   8,C   7,C   6,H  22)     12.04  0.000111   -0.18     11.85   
   161. D(C   8,C   7,C   6,H  21)   -106.30  0.000020   -0.19   -106.48   
   162. D(H  23,C   7,C   6,H  21)     73.00  0.000030   -0.17     72.83   
   163. D(C   8,C   7,C   6,C   5)    132.59 -0.000055   -0.18    132.41   
   164. D(H  23,C   7,C   6,H  22)   -168.67  0.000121   -0.17   -168.84   
   165. D(C  10,C   8,C   7,H  23)   -178.45 -0.000012    0.00   -178.45   
   166. D(C  10,C   8,C   7,C   6)      0.82 -0.000001    0.02      0.84   
   167. D(C   9,C   8,C   7,H  23)     -0.45  0.000076    0.01     -0.44   
   168. D(C   9,C   8,C   7,C   6)    178.82  0.000087    0.03    178.85   
   169. D(H  26,C   9,C   8,C  10)    -62.07  0.000074   -0.17    -62.23   
   170. D(H  26,C   9,C   8,C   7)    119.79 -0.000009   -0.18    119.62   
   171. D(H  25,C   9,C   8,C  10)     56.27  0.000035   -0.16     56.11   
   172. D(H  25,C   9,C   8,C   7)   -121.87 -0.000048   -0.17   -122.04   
   173. D(H  24,C   9,C   8,C  10)    177.00  0.000090   -0.16    176.84   
   174. D(H  24,C   9,C   8,C   7)     -1.14  0.000007   -0.16     -1.31   
   175. D(C  33,C  10,C   8,C   9)     82.94 -0.000415   -0.22     82.72   
   176. D(C  33,C  10,C   8,C   7)    -99.00 -0.000329   -0.21    -99.21   
   177. D(H  32,C  10,C   8,C   9)    -39.65 -0.000370   -0.21    -39.87   
   178. D(H  27,C  10,C   8,C   9)   -155.49 -0.000466   -0.21   -155.71   
   179. D(H  27,C  10,C   8,C   7)     22.56 -0.000380   -0.20     22.36   
   180. D(H  32,C  10,C   8,C   7)    138.40 -0.000284   -0.21    138.19   
   181. D(C  28,C  11,C   5,C   6)      0.38 -0.000101    0.01      0.39   
   182. D(C  28,C  11,C   5,C   4)    178.51 -0.000133    0.00    178.52   
   183. D(C  12,C  11,C   5,C   6)    180.00 -0.000150   -0.00    180.00   
   184. D(C  12,C  11,C   5,C   4)     -1.87 -0.000181   -0.00     -1.87   
   185. D(O  13,C  12,C  11,C  28)      0.80 -0.000015    0.00      0.80   
   186. D(C   1,C  12,C  11,C  28)   -179.24 -0.000076    0.00   -179.24   
   187. D(C   1,C  12,C  11,C   5)      1.11 -0.000032    0.01      1.11   
   188. D(O  13,C  12,C   1,C   2)   -179.96  0.000043   -0.01   -179.96   
   189. D(O  13,C  12,C   1,C   0)     -0.06  0.000035   -0.01     -0.07   
   190. D(O  13,C  12,C  11,C   5)   -178.86  0.000029    0.01   -178.85   
   191. D(C  11,C  12,C   1,C   0)    179.97  0.000096   -0.01    179.97   
   192. D(C  11,C  12,C   1,C   2)      0.08  0.000104   -0.01      0.08   
   193. D(H  30,C  28,C  11,C   5)    119.43  0.000022   -0.11    119.32   
   194. D(H  29,C  28,C  11,C  12)    177.96  0.000025   -0.10    177.86   
   195. D(H  29,C  28,C  11,C   5)     -2.41 -0.000021   -0.11     -2.51   
   196. D(H  31,C  28,C  11,C  12)     56.72 -0.000019   -0.10     56.62   
   197. D(H  31,C  28,C  11,C   5)   -123.64 -0.000065   -0.11   -123.75   
   198. D(H  30,C  28,C  11,C  12)    -60.21  0.000068   -0.11    -60.31   
   199. D(C  36,C  33,C  10,H  27)    158.27 -0.000349   -0.05    158.22   
   200. D(C  36,C  33,C  10,C   8)    -78.76 -0.000342   -0.04    -78.80   
   201. D(H  35,C  33,C  10,H  32)    166.63 -0.000421   -0.03    166.59   
   202. D(H  35,C  33,C  10,H  27)    -79.07 -0.000402   -0.03    -79.11   
   203. D(H  35,C  33,C  10,C   8)     43.90 -0.000395   -0.03     43.87   
   204. D(H  34,C  33,C  10,H  32)    -79.44 -0.000417   -0.03    -79.47   
   205. D(H  34,C  33,C  10,H  27)     34.86 -0.000397   -0.04     34.83   
   206. D(C  36,C  33,C  10,H  32)     43.97 -0.000368   -0.04     43.93   
   207. D(H  34,C  33,C  10,C   8)    157.83 -0.000391   -0.03    157.80   
   208. D(C  38,C  36,C  33,H  35)    126.15 -0.000321    0.28    126.43   
   209. D(C  38,C  36,C  33,H  34)      9.71 -0.000336    0.28     10.00   
   210. D(C  38,C  36,C  33,C  10)   -111.99 -0.000373    0.29   -111.70   
   211. D(H  37,C  36,C  33,H  35)    -53.39 -0.000302    0.26    -53.13   
   212. D(H  37,C  36,C  33,H  34)   -169.83 -0.000317    0.26   -169.56   
   213. D(H  37,C  36,C  33,C  10)     68.47 -0.000355    0.27     68.74   
   214. D(C  39,C  38,C  36,C  33)      0.49 -0.000027   -0.01      0.48   
   215. D(C  15,C  38,C  36,H  37)      0.01 -0.000023    0.01      0.02   
   216. D(C  15,C  38,C  36,C  33)   -179.52 -0.000004   -0.01   -179.53   
   217. D(C  39,C  38,C  15,H  19)     58.62 -0.000023    0.01     58.63   
   218. D(C  39,C  38,C  15,H  18)    -59.31  0.000026    0.01    -59.30   
   219. D(C  39,C  38,C  15,H  17)    179.69  0.000012    0.01    179.70   
   220. D(C  36,C  38,C  15,H  19)   -121.37 -0.000044    0.01   -121.36   
   221. D(C  36,C  38,C  15,H  18)    120.70  0.000005    0.01    120.71   
   222. D(C  39,C  38,C  36,H  37)   -179.98 -0.000046    0.01   -179.97   
   223. D(C  36,C  38,C  15,H  17)     -0.30 -0.000009    0.01     -0.29   
   224. D(H  42,C  39,C  38,C  36)    120.51 -0.000001    0.03    120.54   
   225. D(H  42,C  39,C  38,C  15)    -59.48 -0.000023    0.03    -59.45   
   226. D(H  41,C  39,C  38,C  36)     -0.73 -0.000006    0.03     -0.70   
   227. D(H  41,C  39,C  38,C  15)    179.28 -0.000028    0.03    179.31   
   228. D(H  40,C  39,C  38,C  36)   -122.29 -0.000049    0.03   -122.26   
   229. D(H  40,C  39,C  38,C  15)     57.72 -0.000071    0.03     57.75   
   230. D(H  45,C  43,C   0,H  16)      0.04  0.000009   -0.00      0.04   
   231. D(H  45,C  43,C   0,C   1)   -179.97  0.000018    0.00   -179.97   
   232. D(C  44,C  43,C   0,H  16)   -179.96  0.000003   -0.00   -179.96   
   233. D(C  44,C  43,C   0,C   1)      0.03  0.000012   -0.00      0.03   
   234. D(H  46,C  44,C  43,H  45)     -0.05 -0.000015    0.00     -0.05   
   235. D(H  46,C  44,C  43,C   0)    179.95 -0.000009    0.00    179.95   
   236. D(C   3,C  44,C  43,H  45)    179.93 -0.000011    0.00    179.93   
   237. D(C   3,C  44,C  43,C   0)     -0.07 -0.000005    0.00     -0.07   
   238. D(H  46,C  44,C   3,H  20)      0.00 -0.000016    0.00      0.00   
   239. D(H  46,C  44,C   3,C   2)   -179.98  0.000012    0.00   -179.98   
   240. D(C  43,C  44,C   3,H  20)   -179.98 -0.000019   -0.00   -179.98   
   241. D(C  43,C  44,C   3,C   2)      0.04  0.000008   -0.00      0.04   
    ----------------------------------------------------------------------------

         *************************************************************
         *                GEOMETRY OPTIMIZATION CYCLE  43            *
         *************************************************************
---------------------------------
CARTESIAN COORDINATES (ANGSTROEM)
---------------------------------
  C      5.001024    1.820637    0.942646
  C      3.935093    1.081999    0.417488
  C      2.712487    1.716189    0.137779
  C      2.565340    3.085205    0.387474
  C      1.578053    0.936217   -0.427414
  C      1.761755   -0.524231   -0.697869
  C      0.551768   -1.239350   -1.268162
  C     -0.312938   -1.833455   -0.170788
  C     -1.647274   -1.744700   -0.027646
  C     -2.320173   -2.440131    1.136617
  C     -2.555138   -1.012676   -0.999825
  C      2.938292   -1.141110   -0.403995
  C      4.092408   -0.372814    0.157018
  O      5.155170   -0.947503    0.395816
  O      0.509234    1.490844   -0.687679
  C     -6.333260    0.963003    1.415192
  H      5.938379    1.315473    1.152395
  H     -5.884573    0.576623    2.336584
  H     -6.698260    1.981613    1.612018
  H     -7.221865    0.357245    1.185255
  H      1.615411    3.561372    0.167480
  H      0.888933   -2.033889   -1.945149
  H     -0.016771   -0.523973   -1.864271
  H      0.239593   -2.406805    0.575018
  H     -1.597316   -2.986214    1.752121
  H     -3.077733   -3.152834    0.781156
  H     -2.847110   -1.729684    1.785916
  H     -2.064358   -0.931637   -1.975255
  C      3.212359   -2.606940   -0.607224
  H      2.344314   -3.149438   -0.981368
  H      4.044593   -2.744831   -1.308258
  H      3.527553   -3.063763    0.338177
  H     -3.459863   -1.615298   -1.159949
  C     -2.988118    0.429672   -0.582094
  H     -3.274307    0.958203   -1.497677
  H     -2.100912    0.948095   -0.193625
  C     -4.096934    0.507446    0.435468
  H     -3.833757    0.164372    1.436945
  C     -5.354753    0.951220    0.261920
  C     -5.924458    1.468243   -1.038419
  H     -6.297087    2.495167   -0.914844
  H     -5.205160    1.466116   -1.861145
  H     -6.789411    0.862714   -1.345061
  C      4.849193    3.185858    1.189139
  C      3.631155    3.817771    0.912195
  H      5.678285    3.757661    1.596545
  H      3.513687    4.880430    1.105232

----------------------------
CARTESIAN COORDINATES (A.U.)
----------------------------
  NO LB      ZA    FRAG     MASS         X           Y           Z
   0 C     6.0000    0    12.011    9.450566    3.440506    1.781343
   1 C     6.0000    0    12.011    7.436249    2.044682    0.788938
   2 C     6.0000    0    12.011    5.125858    3.243127    0.260366
   3 C     6.0000    0    12.011    4.847791    5.830193    0.732219
   4 C     6.0000    0    12.011    2.982089    1.769194   -0.807696
   5 C     6.0000    0    12.011    3.329235   -0.990653   -1.318782
   6 C     6.0000    0    12.011    1.042691   -2.342032   -2.396479
   7 C     6.0000    0    12.011   -0.591367   -3.464729   -0.322743
   8 C     6.0000    0    12.011   -3.112896   -3.297004   -0.052243
   9 C     6.0000    0    12.011   -4.384492   -4.611179    2.147894
  10 C     6.0000    0    12.011   -4.828512   -1.913680   -1.889396
  11 C     6.0000    0    12.011    5.552567   -2.156385   -0.763439
  12 C     6.0000    0    12.011    7.733530   -0.704516    0.296721
  13 O     8.0000    0    15.999    9.741860   -1.790521    0.747984
  14 O     8.0000    0    15.999    0.962312    2.817287   -1.299525
  15 C     6.0000    0    12.011  -11.968128    1.819813    2.674326
  16 H     1.0000    0     1.008   11.221910    2.485884    2.177711
  17 H     1.0000    0     1.008  -11.120232    1.089659    4.415503
  18 H     1.0000    0     1.008  -12.657877    3.744707    3.046272
  19 H     1.0000    0     1.008  -13.647347    0.675095    2.239807
  20 H     1.0000    0     1.008    3.052683    6.730019    0.316492
  21 H     1.0000    0     1.008    1.679841   -3.843494   -3.675798
  22 H     1.0000    0     1.008   -0.031693   -0.990165   -3.522962
  23 H     1.0000    0     1.008    0.452766   -4.548202    1.086627
  24 H     1.0000    0     1.008   -3.018490   -5.643126    3.311028
  25 H     1.0000    0     1.008   -5.816072   -5.957994    1.476170
  26 H     1.0000    0     1.008   -5.380257   -3.268630    3.374892
  27 H     1.0000    0     1.008   -3.901071   -1.760539   -3.732692
  28 C     6.0000    0    12.011    6.070479   -4.926403   -1.147487
  29 H     1.0000    0     1.008    4.430112   -5.951575   -1.854517
  30 H     1.0000    0     1.008    7.643172   -5.186980   -2.472249
  31 H     1.0000    0     1.008    6.666110   -5.789672    0.639061
  32 H     1.0000    0     1.008   -6.538193   -3.052470   -2.191985
  33 C     6.0000    0    12.011   -5.646724    0.811963   -1.099999
  34 H     1.0000    0     1.008   -6.187543    1.810741   -2.830199
  35 H     1.0000    0     1.008   -3.970148    1.791639   -0.365897
  36 C     6.0000    0    12.011   -7.742083    0.958934    0.822915
  37 H     1.0000    0     1.008   -7.244752    0.310618    2.715433
  38 C     6.0000    0    12.011  -10.119016    1.797546    0.494957
  39 C     6.0000    0    12.011  -11.195604    2.774577   -1.962328
  40 H     1.0000    0     1.008  -11.899770    4.715182   -1.728804
  41 H     1.0000    0     1.008   -9.836327    2.770557   -3.517055
  42 H     1.0000    0     1.008  -12.830127    1.630293   -2.541797
  43 C     6.0000    0    12.011    9.163647    6.020400    2.247148
  44 C     6.0000    0    12.011    6.861889    7.214542    1.723800
  45 H     1.0000    0     1.008   10.730404    7.100950    3.017032
  46 H     1.0000    0     1.008    6.639905    9.222676    2.088585

--------------------------------
INTERNAL COORDINATES (ANGSTROEM)
--------------------------------
 C      0   0   0     0.000000000000     0.00000000     0.00000000
 C      1   0   0     1.399137416123     0.00000000     0.00000000
 C      2   1   0     1.405418190232   119.94891865     0.00000000
 C      3   2   1     1.399358767664   119.82975904   359.92046099
 C      3   2   1     1.488200321675   120.14665824   179.68548542
 C      5   3   2     1.496596226412   119.11140449   359.69377963
 C      6   5   3     1.516804950625   115.47418641   179.77171214
 C      7   6   5     1.518191980889   111.53571690   268.39949880
 C      8   7   6     1.344923811467   128.03807322   132.41215944
 C      9   8   7     1.513910819097   119.50596344   178.84596385
 C      9   8   7     1.518291749387   123.84254814     0.83785190
 C      6   5   3     1.360566455593   120.63440882     1.49266920
 C      2   1   3     1.486294883217   120.12468654   180.10810359
 O     13   2   1     1.231566707095   120.93760157   359.92781129
 O      5   3   2     1.231959575302   120.37273899   180.78721256
 C     11   9   8     4.899982039114   109.86846219   213.04612659
 H      1   2   3     1.085274093352   119.00065295   180.03214199
 H     16  11   9     1.095249788432    87.50758401     2.12816261
 H     16  11   9     1.099786996087   135.85203953   115.93986408
 H     16  11   9     1.099742020573   107.33007106   253.81659896
 H      4   3   2     1.085126282416   119.02390353   180.05404764
 H      7   6   5     1.096942907414   109.16797672   146.96356994
 H      7   6   5     1.091030770877   108.17904139    30.46955932
 H      8   7   6     1.090984537053   114.28785825   311.72074014
 H     10   9   8     1.095250689419   111.58400623   358.69232834
 H     10   9   8     1.099179123417   110.82316109   237.96491470
 H     10   9   8     1.097263126460   111.78375124   119.61627339
 H     11   9   8     1.094941305265   109.76049743    22.35563922
 C     12   6   5     1.505015929505   124.74313872   178.51802931
 H     29  12   6     1.089857644004   112.71363774   357.48710840
 H     29  12   6     1.096847759876   110.29894502   119.31748041
 H     29  12   6     1.096273647548   109.98422808   236.24770475
 H     11   9   8     1.098780430476   108.73745370   138.19456180
 C     11   9   8     1.562798269482   116.07123133   260.78512677
 H     34  11   9     1.095235022898   107.11691401   157.80310675
 H     34  11   9     1.098546765651   107.83714280    43.86958913
 C     34  11   9     1.506968748856   115.59293085   281.20048714
 H     37  34  11     1.090833446572   115.22507860    68.74264044
 C     37  34  11     1.345051320514   128.16852524   248.30199242
 C     39  37  34     1.510880139909   125.20920150     0.47656305
 H     40  39  37     1.099406959050   110.53026903   237.73857458
 H     40  39  37     1.092828106850   113.52072654   359.30322421
 H     40  39  37     1.099471189847   110.37783630   120.53969338
 C      1   2   3     1.395578762942   119.99009723     0.04591083
 C      4   3   2     1.395688492548   120.01859832     0.03874848
 H     44   1   2     1.086430400484   119.87259243   180.02671538
 H     45   4   3     1.086418553942   119.84335521   180.01854575

---------------------------
INTERNAL COORDINATES (A.U.)
---------------------------
 C      0   0   0     0.000000000000     0.00000000     0.00000000
 C      1   0   0     2.643986540195     0.00000000     0.00000000
 C      2   1   0     2.655855483170   119.94891865     0.00000000
 C      3   2   1     2.644404833986   119.82975904   359.92046099
 C      3   2   1     2.812291040379   120.14665824   179.68548542
 C      5   3   2     2.828157000979   119.11140449   359.69377963
 C      6   5   3     2.866345955257   115.47418641   179.77171214
 C      7   6   5     2.868967062596   111.53571690   268.39949880
 C      8   7   6     2.541537674662   128.03807322   132.41215944
 C      9   8   7     2.860876839275   119.50596344   178.84596385
 C      9   8   7     2.869155597734   123.84254814     0.83785190
 C      6   5   3     2.571097988070   120.63440882     1.49266920
 C      2   1   3     2.808690283528   120.12468654   180.10810359
 O     13   2   1     2.327323792066   120.93760157   359.92781129
 O      5   3   2     2.328066205382   120.37273899   180.78721256
 C     11   9   8     9.259624115058   109.86846219   213.04612659
 H      1   2   3     2.050870816676   119.00065295   180.03214199
 H     16  11   9     2.069722148371    87.50758401     2.12816261
 H     16  11   9     2.078296228252   135.85203953   115.93986408
 H     16  11   9     2.078211236848   107.33007106   253.81659896
 H      4   3   2     2.050591494486   119.02390353   180.05404764
 H      7   6   5     2.072921679559   109.16797672   146.96356994
 H      7   6   5     2.061749360639   108.17904139    30.46955932
 H      8   7   6     2.061661991374   114.28785825   311.72074014
 H     10   9   8     2.069723850990   111.58400623   358.69232834
 H     10   9   8     2.077147515382   110.82316109   237.96491470
 H     10   9   8     2.073526805860   111.78375124   119.61627339
 H     11   9   8     2.069139199669   109.76049743    22.35563922
 C     12   6   5     2.844067933953   124.74313872   178.51802931
 H     29  12   6     2.059532472128   112.71363774   357.48710840
 H     29  12   6     2.072741876771   110.29894502   119.31748041
 H     29  12   6     2.071656961700   109.98422808   236.24770475
 H     11   9   8     2.076394094912   108.73745370   138.19456180
 C     11   9   8     2.953260731886   116.07123133   260.78512677
 H     34  11   9     2.069694245556   107.11691401   157.80310675
 H     34  11   9     2.075952532386   107.83714280    43.86958913
 C     34  11   9     2.847758227715   115.59293085   281.20048714
 H     37  34  11     2.061376471742   115.22507860    68.74264044
 C     37  34  11     2.541778631840   128.16852524   248.30199242
 C     39  37  34     2.855149685608   125.20920150     0.47656305
 H     40  39  37     2.077578062332   110.53026903   237.73857458
 H     40  39  37     2.065145833397   113.52072654   359.30322421
 H     40  39  37     2.077699440947   110.37783630   120.53969338
 C      1   2   3     2.637261660276   119.99009723     0.04591083
 C      4   3   2     2.637469019182   120.01859832     0.03874848
 H     44   1   2     2.053055920481   119.87259243   180.02671538
 H     45   4   3     2.053033533761   119.84335521   180.01854575


           ************************************************************
           *        Program running with 4 parallel MPI-processes     *
           *              working on a common directory               *
           ************************************************************
------------------------------------------------------------------------------
                   ___                                                        
                  /   \      - P O W E R E D   B Y -                         
                 /     \                                                     
                 |  |  |   _    _      __       _____    __    __             
                 |  |  |  | |  | |    /  \     |  _  \  |  |  /  |          
                  \  \/   | |  | |   /    \    | | | |  |  | /  /          
                 / \  \   | |__| |  /  /\  \   | |_| |  |  |/  /          
                |  |  |   |  __  | /  /__\  \  |    /   |      \           
                |  |  |   | |  | | |   __   |  |    \   |  |\   \          
                \     /   | |  | | |  |  |  |  | |\  \  |  | \   \       
                 \___/    |_|  |_| |__|  |__|  |_| \__\ |__|  \__/        
                                                                              
                      - O R C A' S   B I G   F R I E N D -                    
                                      &                                       
                       - I N T E G R A L  F E E D E R -                       
                                                                              
 v1 FN, 2020, v2 2021                                                         
------------------------------------------------------------------------------


Reading SHARK input file MK2_0e_0H_B3LYP_631Gd_opt.SHARKINP.tmp ... ok
----------------------
SHARK INTEGRAL PACKAGE
----------------------

Number of atoms                             ...     47
Number of basis functions                   ...    370
Number of shells                            ...    186
Maximum angular momentum                    ...      2
Integral batch strategy                     ... SHARK/LIBINT Hybrid
RI-J (if used) integral strategy            ... SPLIT-RIJ (Revised 2003 algorithm where possible)
Printlevel                                  ...      1
Contraction scheme used                     ... SEGMENTED contraction
Coulomb Range Separation                    ... NOT USED
Exchange Range Separation                   ... NOT USED
Finite Nucleus Model                        ... NOT USED
Auxiliary Coulomb fitting basis             ... AVAILABLE
   # of basis functions in Aux-J            ...   1391
   # of shells in Aux-J                     ...    465
   Maximum angular momentum in Aux-J        ...      4
Auxiliary J/K fitting basis                 ... NOT available
Auxiliary Correlation fitting basis         ... NOT available
Auxiliary 'external' fitting basis          ... NOT available
Integral threshold                          ...     2.500000e-11
Primitive cut-off                           ...     2.500000e-12
Primitive pair pre-selection threshold      ...     2.500000e-12

Calculating pre-screening integrals         ... done (  0.1 sec) Dimension = 186
Organizing shell pair data                  ... done (  0.1 sec)
Shell pair information
Total number of shell pairs                 ...     17391
Shell pairs after pre-screening             ...     11115
Total number of primitive shell pairs       ...     98016
Primitive shell pairs kept                  ...     34491
          la=0 lb=0:   4163 shell pairs
          la=1 lb=0:   3740 shell pairs
          la=1 lb=1:    853 shell pairs
          la=2 lb=0:   1493 shell pairs
          la=2 lb=1:    720 shell pairs
          la=2 lb=2:    146 shell pairs

Calculating one electron integrals          ... done (  0.0 sec)
Calculating RI/J V-Matrix + Cholesky decomp.... done (  0.1 sec)
Calculating Nuclear repulsion               ... done (  0.0 sec) ENN=   1788.528258664645 Eh

SHARK setup successfully completed in   0.4 seconds

Maximum memory used throughout the entire GTOINT-calculation: 28.2 MB
[1717802698.917265] [eu-a2p-327:65133:0]          mpool.c:38   UCX  WARN  object 0x285e800 was not returned to mpool ucp_requests
[1717802698.917283] [eu-a2p-327:65133:0]          mpool.c:38   UCX  WARN  object 0x285e9c0 was not returned to mpool ucp_requests
[1717802698.917287] [eu-a2p-327:65133:0]          mpool.c:38   UCX  WARN  object 0x285eb80 was not returned to mpool ucp_requests
[1717802698.917290] [eu-a2p-327:65133:0]          mpool.c:38   UCX  WARN  object 0x285ed40 was not returned to mpool ucp_requests
[1717802698.917292] [eu-a2p-327:65133:0]          mpool.c:38   UCX  WARN  object 0x285ef00 was not returned to mpool ucp_requests
[1717802698.917295] [eu-a2p-327:65133:0]          mpool.c:38   UCX  WARN  object 0x285f0c0 was not returned to mpool ucp_requests
[1717802698.917297] [eu-a2p-327:65133:0]          mpool.c:38   UCX  WARN  object 0x285f280 was not returned to mpool ucp_requests
[1717802698.917299] [eu-a2p-327:65133:0]          mpool.c:38   UCX  WARN  object 0x285f440 was not returned to mpool ucp_requests
[1717802698.917302] [eu-a2p-327:65133:0]          mpool.c:38   UCX  WARN  object 0x285f600 was not returned to mpool ucp_requests
[1717802698.917304] [eu-a2p-327:65133:0]          mpool.c:38   UCX  WARN  object 0x285f7c0 was not returned to mpool ucp_requests
[1717802698.917306] [eu-a2p-327:65133:0]          mpool.c:38   UCX  WARN  object 0x285f980 was not returned to mpool ucp_requests
[1717802698.917308] [eu-a2p-327:65133:0]          mpool.c:38   UCX  WARN  object 0x285fb40 was not returned to mpool ucp_requests
[1717802698.917311] [eu-a2p-327:65133:0]          mpool.c:38   UCX  WARN  object 0x285fd00 was not returned to mpool ucp_requests
[1717802698.917313] [eu-a2p-327:65133:0]          mpool.c:38   UCX  WARN  object 0x285fec0 was not returned to mpool ucp_requests
[1717802698.919576] [eu-a2p-327:65134:0]          mpool.c:38   UCX  WARN  object 0x31fe340 was not returned to mpool ucp_requests
[1717802698.919600] [eu-a2p-327:65134:0]          mpool.c:38   UCX  WARN  object 0x31fe500 was not returned to mpool ucp_requests
[1717802698.919605] [eu-a2p-327:65134:0]          mpool.c:38   UCX  WARN  object 0x31fe6c0 was not returned to mpool ucp_requests
[1717802698.919608] [eu-a2p-327:65134:0]          mpool.c:38   UCX  WARN  object 0x31fe880 was not returned to mpool ucp_requests
[1717802698.919610] [eu-a2p-327:65134:0]          mpool.c:38   UCX  WARN  object 0x31fea40 was not returned to mpool ucp_requests
[1717802698.919613] [eu-a2p-327:65134:0]          mpool.c:38   UCX  WARN  object 0x31fec00 was not returned to mpool ucp_requests
[1717802698.919616] [eu-a2p-327:65134:0]          mpool.c:38   UCX  WARN  object 0x31fedc0 was not returned to mpool ucp_requests
[1717802698.919618] [eu-a2p-327:65134:0]          mpool.c:38   UCX  WARN  object 0x31fef80 was not returned to mpool ucp_requests
[1717802698.919621] [eu-a2p-327:65134:0]          mpool.c:38   UCX  WARN  object 0x31ff140 was not returned to mpool ucp_requests
[1717802698.919624] [eu-a2p-327:65134:0]          mpool.c:38   UCX  WARN  object 0x31ff300 was not returned to mpool ucp_requests
[1717802698.919626] [eu-a2p-327:65134:0]          mpool.c:38   UCX  WARN  object 0x31ff4c0 was not returned to mpool ucp_requests
[1717802698.919629] [eu-a2p-327:65134:0]          mpool.c:38   UCX  WARN  object 0x31ff680 was not returned to mpool ucp_requests
[1717802698.919632] [eu-a2p-327:65134:0]          mpool.c:38   UCX  WARN  object 0x31ff840 was not returned to mpool ucp_requests
[1717802698.919635] [eu-a2p-327:65134:0]          mpool.c:38   UCX  WARN  object 0x31ffa00 was not returned to mpool ucp_requests
[1717802698.919637] [eu-a2p-327:65134:0]          mpool.c:38   UCX  WARN  object 0x31ffbc0 was not returned to mpool ucp_requests
[1717802698.919640] [eu-a2p-327:65134:0]          mpool.c:38   UCX  WARN  object 0x31ffd80 was not returned to mpool ucp_requests
[1717802698.919643] [eu-a2p-327:65134:0]          mpool.c:38   UCX  WARN  object 0x31fff40 was not returned to mpool ucp_requests
[1717802698.919645] [eu-a2p-327:65134:0]          mpool.c:38   UCX  WARN  object 0x3200100 was not returned to mpool ucp_requests
[1717802698.919648] [eu-a2p-327:65134:0]          mpool.c:38   UCX  WARN  object 0x32002c0 was not returned to mpool ucp_requests
[1717802698.919650] [eu-a2p-327:65134:0]          mpool.c:38   UCX  WARN  object 0x3200480 was not returned to mpool ucp_requests
[1717802698.919653] [eu-a2p-327:65134:0]          mpool.c:38   UCX  WARN  object 0x3200640 was not returned to mpool ucp_requests
[1717802698.919656] [eu-a2p-327:65134:0]          mpool.c:38   UCX  WARN  object 0x3200800 was not returned to mpool ucp_requests
[1717802698.919659] [eu-a2p-327:65134:0]          mpool.c:38   UCX  WARN  object 0x32009c0 was not returned to mpool ucp_requests
[1717802698.922707] [eu-a2p-327:65135:0]          mpool.c:38   UCX  WARN  object 0x30d7740 was not returned to mpool ucp_requests
[1717802698.922723] [eu-a2p-327:65135:0]          mpool.c:38   UCX  WARN  object 0x30d7900 was not returned to mpool ucp_requests
[1717802698.922727] [eu-a2p-327:65135:0]          mpool.c:38   UCX  WARN  object 0x30d7ac0 was not returned to mpool ucp_requests
[1717802698.922730] [eu-a2p-327:65135:0]          mpool.c:38   UCX  WARN  object 0x30d7c80 was not returned to mpool ucp_requests
[1717802698.922732] [eu-a2p-327:65135:0]          mpool.c:38   UCX  WARN  object 0x30d7e40 was not returned to mpool ucp_requests
[1717802698.922734] [eu-a2p-327:65135:0]          mpool.c:38   UCX  WARN  object 0x30d8000 was not returned to mpool ucp_requests
[1717802698.922737] [eu-a2p-327:65135:0]          mpool.c:38   UCX  WARN  object 0x30d81c0 was not returned to mpool ucp_requests
[1717802698.922739] [eu-a2p-327:65135:0]          mpool.c:38   UCX  WARN  object 0x30d8380 was not returned to mpool ucp_requests
[1717802698.922741] [eu-a2p-327:65135:0]          mpool.c:38   UCX  WARN  object 0x30d8540 was not returned to mpool ucp_requests
[1717802698.922743] [eu-a2p-327:65135:0]          mpool.c:38   UCX  WARN  object 0x30d8700 was not returned to mpool ucp_requests
[1717802698.922746] [eu-a2p-327:65135:0]          mpool.c:38   UCX  WARN  object 0x30d88c0 was not returned to mpool ucp_requests
[1717802698.922748] [eu-a2p-327:65135:0]          mpool.c:38   UCX  WARN  object 0x30d8a80 was not returned to mpool ucp_requests
[1717802698.922750] [eu-a2p-327:65135:0]          mpool.c:38   UCX  WARN  object 0x30d8c40 was not returned to mpool ucp_requests
[1717802698.922752] [eu-a2p-327:65135:0]          mpool.c:38   UCX  WARN  object 0x30d8e00 was not returned to mpool ucp_requests
[1717802698.922755] [eu-a2p-327:65135:0]          mpool.c:38   UCX  WARN  object 0x30d8fc0 was not returned to mpool ucp_requests
[1717802698.922757] [eu-a2p-327:65135:0]          mpool.c:38   UCX  WARN  object 0x30d9180 was not returned to mpool ucp_requests
[1717802698.922759] [eu-a2p-327:65135:0]          mpool.c:38   UCX  WARN  object 0x30d9340 was not returned to mpool ucp_requests
[1717802698.922761] [eu-a2p-327:65135:0]          mpool.c:38   UCX  WARN  object 0x30d9500 was not returned to mpool ucp_requests
[1717802698.922764] [eu-a2p-327:65135:0]          mpool.c:38   UCX  WARN  object 0x30d96c0 was not returned to mpool ucp_requests
[1717802698.922766] [eu-a2p-327:65135:0]          mpool.c:38   UCX  WARN  object 0x30d9880 was not returned to mpool ucp_requests
[1717802698.922768] [eu-a2p-327:65135:0]          mpool.c:38   UCX  WARN  object 0x30d9a40 was not returned to mpool ucp_requests
[1717802698.922771] [eu-a2p-327:65135:0]          mpool.c:38   UCX  WARN  object 0x30d9c00 was not returned to mpool ucp_requests
[1717802698.922773] [eu-a2p-327:65135:0]          mpool.c:38   UCX  WARN  object 0x30d9dc0 was not returned to mpool ucp_requests


           ************************************************************
           *        Program running with 4 parallel MPI-processes     *
           *              working on a common directory               *
           ************************************************************

Diagonalization of the overlap matrix:
Smallest eigenvalue                        ... 3.209e-04
Time for diagonalization                   ...    0.018 sec
Threshold for overlap eigenvalues          ... 1.000e-08
Number of eigenvalues below threshold      ... 0
Time for construction of square roots      ...    0.017 sec
Total time needed                          ...    0.037 sec

-------------------
DFT GRID GENERATION
-------------------

General Integration Accuracy     IntAcc      ... 4.959
Radial Grid Type                 RadialGrid  ... OptM3 with GC (2021)
Angular Grid (max. ang.)         AngularGrid ... 6 (Lebedev-590)
Angular grid pruning method      GridPruning ... 4 (adaptive)
Weight generation scheme         WeightScheme... Becke
Basis function cutoff            BFCut       ... 1.0000e-11
Integration weight cutoff        WCut        ... 1.0000e-14
Angular grids for H and He will be reduced by one unit
Partially contracted basis set               ... off
Rotationally invariant grid construction     ... off

Total number of grid points                  ...   530634
Total number of batches                      ...     8318
Average number of points per batch           ...       63
Average number of grid points per atom       ...    11290
Time for grid setup =    6.875 sec

--------------------
COSX GRID GENERATION
--------------------

GRIDX 1
-------
General Integration Accuracy     IntAcc      ... 4.020
Radial Grid Type                 RadialGrid  ... OptM3 with GC (2021)
Angular Grid (max. ang.)         AngularGrid ... 2 (Lebedev-110)
Angular grid pruning method      GridPruning ... 4 (adaptive)
Weight generation scheme         WeightScheme... Becke
Basis function cutoff            BFCut       ... 1.0000e-11
Integration weight cutoff        WCut        ... 1.0000e-14
Angular grids for H and He will be reduced by one unit
Partially contracted basis set               ... on
Rotationally invariant grid construction     ... off

Total number of grid points                  ...    57994
Total number of batches                      ...      928
Average number of points per batch           ...       62
Average number of grid points per atom       ...     1234
UseSFitting                                  ... on

GRIDX 2
-------
General Integration Accuracy     IntAcc      ... 4.338
Radial Grid Type                 RadialGrid  ... OptM3 with GC (2021)
Angular Grid (max. ang.)         AngularGrid ... 3 (Lebedev-194)
Angular grid pruning method      GridPruning ... 4 (adaptive)
Weight generation scheme         WeightScheme... Becke
Basis function cutoff            BFCut       ... 1.0000e-11
Integration weight cutoff        WCut        ... 1.0000e-14
Angular grids for H and He will be reduced by one unit
Partially contracted basis set               ... on
Rotationally invariant grid construction     ... off

Total number of grid points                  ...   126444
Total number of batches                      ...     2003
Average number of points per batch           ...       63
Average number of grid points per atom       ...     2690
UseSFitting                                  ... on

GRIDX 3
-------
General Integration Accuracy     IntAcc      ... 4.871
Radial Grid Type                 RadialGrid  ... OptM3 with GC (2021)
Angular Grid (max. ang.)         AngularGrid ... 4 (Lebedev-302)
Angular grid pruning method      GridPruning ... 4 (adaptive)
Weight generation scheme         WeightScheme... Becke
Basis function cutoff            BFCut       ... 1.0000e-11
Integration weight cutoff        WCut        ... 1.0000e-14
Angular grids for H and He will be reduced by one unit
Partially contracted basis set               ... on
Rotationally invariant grid construction     ... off

Total number of grid points                  ...   240257
Total number of batches                      ...     3779
Average number of points per batch           ...       63
Average number of grid points per atom       ...     5112
UseSFitting                                  ... on

Time for X-Grid setup             =    3.577 sec


--------------------
CPCM SOLVATION MODEL
--------------------
CPCM parameters:
  Epsilon                                         ...      80.4000
  Refrac                                          ...       1.3300
  Rsolv                                           ...       1.3000
  Surface type                                    ... GAUSSIAN VDW
  Epsilon function type                           ...         CPCM
Radii:
 Radius for C  used is    3.8550 Bohr (=   2.0400 Ang.)
 Radius for O  used is    3.4469 Bohr (=   1.8240 Ang.)
 Radius for H  used is    2.4944 Bohr (=   1.3200 Ang.)
Calculating surface                               ...        done! (  0.0s)
GEPOL surface points                              ...         2487
GEPOL Volume                                      ...    2716.6390
GEPOL Surface-area                                ...    1386.9994
Calculating surface distance matrix               ...        done! (  0.0s)
Performing Cholesky decomposition & store         ...        done! (  0.2s)
Overall time for CPCM initialization              ...                 0.2s
--------------
SCF ITERATIONS
--------------
ITER       Energy         Delta-E        Max-DP      RMS-DP      [F,P]     Damp
               ***  Starting incremental Fock matrix formation  ***
                      *** Initiating the SOSCF procedure ***
                      *** Re-Reading the Fockian *** 
                      *** Removing any level shift *** 
ITER      Energy       Delta-E        Grad      Rot      Max-DP    RMS-DP
  0   -964.50014939 -964.5001493875  0.000423  0.000423  0.001068  0.000017
               *** Restarting incremental Fock matrix formation ***
  1   -964.50017868  -0.0000292921  0.000131  0.000335  0.000475  0.000011
  2   -964.50018217  -0.0000034944  0.000022  0.000079  0.000184  0.000002
  3   -964.50018218  -0.0000000049  0.000049  0.000068  0.000165  0.000002
  4   -964.50018224  -0.0000000580  0.000012  0.000021  0.000029  0.000001
  5   -964.50018225  -0.0000000090  0.000004  0.000011  0.000017  0.000000
  6   -964.50018224   0.0000000101  0.000003  0.000008  0.000008  0.000000
                  ***Gradient check signals convergence***
              ***Rediagonalizing the Fockian in SOSCF/NRSCF***

               *****************************************************
               *                     SUCCESS                       *
               *           SCF CONVERGED AFTER   7 CYCLES          *
               *****************************************************

Old exchange energy                            =    -26.785371795 Eh
New exchange energy                            =    -26.785373989 Eh
Exchange energy change after final integration =     -0.000002194 Eh
Total energy after final integration           =   -964.500184432 Eh
Final COS-X integration done in                =    24.855 sec
Total Energy       :         -964.50018443 Eh          -26245.38431 eV
  Last Energy change         ...   -2.1006e-09  Tolerance :   1.0000e-08
  Last MAX-Density change    ...    3.7227e-15  Tolerance :   1.0000e-07
             **** THE GBW FILE WAS UPDATED (MK2_0e_0H_B3LYP_631Gd_opt.gbw) ****
             **** DENSITY MK2_0e_0H_B3LYP_631Gd_opt.scfp WAS UPDATED ****
             **** ENERGY FILE WAS UPDATED (MK2_0e_0H_B3LYP_631Gd_opt.en.tmp) ****
             **** THE GBW FILE WAS UPDATED (MK2_0e_0H_B3LYP_631Gd_opt.gbw) ****
             **** DENSITY MK2_0e_0H_B3LYP_631Gd_opt.scfp WAS UPDATED ****
Total SCF time: 0 days 0 hours 2 min 13 sec 

Maximum memory used throughout the entire SCF-calculation: 179.6 MB

-------------------------   --------------------
FINAL SINGLE POINT ENERGY      -964.500184431916
-------------------------   --------------------


           ************************************************************
           *        Program running with 4 parallel MPI-processes     *
           *              working on a common directory               *
           ************************************************************
------------------------------------------------------------------------------
                         ORCA SCF GRADIENT CALCULATION
------------------------------------------------------------------------------

 ... reading COSX grid (gridx3)
Gradient of the Kohn-Sham DFT energy:
Kohn-Sham wavefunction type      ... RKS
Hartree-Fock exchange scaling    ...    0.200
Number of operators              ...    1
Number of atoms                  ...   47
Basis set dimensions             ...  370
Integral neglect threshold       ... 2.5e-11
Integral primitive cutoff        ... 2.5e-12
SHARK Integral package           ... ON

Nuc. rep. gradient       (SHARK) ... done (  0.0 sec)
HCore & Overlap gradient (SHARK) ... done (  0.4 sec)
RI-J gradient            (SHARK) ... done (  1.9 sec)
COSX-gradient                    ... done ( 30.9 sec)
Exchange-correlation gradient    ... done

------------------
CARTESIAN GRADIENT
------------------

   1   C   :   -0.000033888    0.000007769   -0.000006860
   2   C   :    0.000075572   -0.000039115   -0.000088957
   3   C   :    0.000083295    0.000077488   -0.000427511
   4   C   :    0.000026614   -0.000007648   -0.000074142
   5   C   :   -0.000496207   -0.000296745    0.001415485
   6   C   :    0.000187057    0.000099461   -0.000465739
   7   C   :    0.000100998   -0.000257640   -0.000338584
   8   C   :   -0.000022339   -0.000266159   -0.000137360
   9   C   :    0.000264015    0.000015350   -0.000264259
  10   C   :    0.000120949    0.000401302    0.000236464
  11   C   :    0.000196091   -0.000027934    0.000060546
  12   C   :   -0.000014312   -0.000022644    0.000117901
  13   C   :   -0.000040371    0.000040723   -0.000076630
  14   O   :   -0.000019369    0.000038028    0.000037367
  15   O   :    0.000187867    0.000089330   -0.000360745
  16   C   :    0.000102680   -0.000009286   -0.000001303
  17   H   :   -0.000004389   -0.000036160    0.000008467
  18   H   :    0.000023651   -0.000001184   -0.000007497
  19   H   :   -0.000041476   -0.000020602   -0.000021847
  20   H   :   -0.000030485    0.000065087   -0.000003203
  21   H   :   -0.000023444   -0.000029397    0.000003649
  22   H   :   -0.000023946    0.000001561    0.000019201
  23   H   :    0.000019007    0.000135532    0.000120756
  24   H   :   -0.000007481    0.000022002    0.000008098
  25   H   :    0.000031731    0.000060152   -0.000000517
  26   H   :   -0.000029257    0.000034763    0.000039698
  27   H   :   -0.000061288    0.000006082   -0.000018637
  28   H   :   -0.000361073    0.000327868   -0.000151548
  29   C   :   -0.000144757   -0.000035214   -0.000007481
  30   H   :   -0.000033074    0.000035503    0.000003730
  31   H   :    0.000063456    0.000010895    0.000071662
  32   H   :    0.000086095    0.000013903   -0.000014936
  33   H   :    0.000152711   -0.000309723    0.000327529
  34   C   :   -0.000299090   -0.000038680    0.000062839
  35   H   :    0.000432873   -0.000085935   -0.000207111
  36   H   :   -0.000227698    0.000052250    0.000453374
  37   C   :   -0.000227385   -0.000110202   -0.000352436
  38   H   :   -0.000111708   -0.000453988   -0.000113808
  39   C   :    0.000044800    0.000401302    0.000111844
  40   C   :    0.000095558    0.000063121   -0.000001393
  41   H   :   -0.000084066   -0.000046779    0.000010916
  42   H   :    0.000026302   -0.000003101    0.000015747
  43   H   :   -0.000000071    0.000020904    0.000006195
  44   C   :   -0.000073261    0.000065628    0.000000742
  45   C   :    0.000104645   -0.000021817    0.000062563
  46   H   :    0.000019112    0.000000202   -0.000025511
  47   H   :   -0.000012449   -0.000000366    0.000007481

Difference to translation invariance:
           :    0.0000221978   -0.0000341183    0.0000342376

Difference to rotation invariance:
           :   -0.0001220293   -0.0000215037   -0.0001233511

Norm of the cartesian gradient     ...    0.0023559229
RMS gradient                       ...    0.0001984045
MAX gradient                       ...    0.0014154851

-------
TIMINGS
-------

Total SCF gradient time            ...       45.775 sec

One electron gradient       ....       0.401 sec  (  0.9%)
RI-J Coulomb gradient       ....       1.949 sec  (  4.3%)
COSX gradient               ....      30.868 sec  ( 67.4%)
XC gradient                 ....      10.140 sec  ( 22.2%)
CPCM gradient               ....       1.021 sec  (  2.2%)
   A-Matrix (El+Nuc)        ....       0.244 sec  (  0.5%)
   Potential                ....       0.777 sec  (  1.7%)

Maximum memory used throughout the entire SCFGRAD-calculation: 113.3 MB
------------------------------------------------------------------------------
                         ORCA GEOMETRY RELAXATION STEP
------------------------------------------------------------------------------

Reading the OPT-File                    .... done
Getting information on internals        .... done
Copying old internal coords+grads       .... done
Making the new internal coordinates     .... (new redundants).... done
Validating the new internal coordinates .... (new redundants).... done
Calculating the B-matrix                .... done
Calculating the G,G- and P matrices     .... done
Transforming gradient to internals      .... done
Projecting the internal gradient        .... done
Number of atoms                         ....  47
Number of internal coordinates          .... 241
Current Energy                          ....  -964.500184432 Eh
Current gradient norm                   ....     0.002355923 Eh/bohr
Maximum allowed component of the step   ....  0.300
Current trust radius                    ....  0.300
Updating the Hessian (BFGS)             .... done
Forming the augmented Hessian           .... done
Diagonalizing the augmented Hessian     .... done
Last element of RFO vector              ....  0.034208789
Lowest eigenvalues of augmented Hessian:
 -0.056056109  0.000063560  0.000699552  0.000957307  0.001486707
Warning: RFO finds a terribly low value for the scaling factor
Trying a QUASI-NEWTON step instead
Doing a quasi-Newton Step:
Inverting the Hessian                   .... done
Computing the step                      .... done
Length of the computed step             ....  0.049223203
Converting the step to cartesian space:
 Initial RMS(Int)=    0.0031707452
Transforming coordinates:
 Iter   0:  RMS(Cart)=    0.0126408681 RMS(Int)=    0.0031709579
 Iter   1:  RMS(Cart)=    0.0000887255 RMS(Int)=    0.0000263037
 Iter   2:  RMS(Cart)=    0.0000007508 RMS(Int)=    0.0000002427
 Iter   3:  RMS(Cart)=    0.0000000092 RMS(Int)=    0.0000000045
done
Storing new coordinates                 .... done

                                .--------------------.
          ----------------------|Geometry convergence|-------------------------
          Item                value                   Tolerance       Converged
          ---------------------------------------------------------------------
          Energy change      -0.0000002163            0.0000002000      NO
          RMS gradient        0.0001246656            0.0000080000      NO
          MAX gradient        0.0004593855            0.0000300000      NO
          RMS step            0.0031707452            0.0001000000      NO
          MAX step            0.0119371364            0.0002000000      NO
          ........................................................
          Max(Bonds)      0.0001      Max(Angles)    0.04
          Max(Dihed)        0.68      Max(Improp)    0.00
          ---------------------------------------------------------------------

The optimization has not yet converged - more geometry cycles are needed


    ---------------------------------------------------------------------------
                         Redundant Internal Coordinates
                            (Angstroem and degrees)

        Definition                    Value    dE/dq     Step     New-Value
    ----------------------------------------------------------------------------
     1. B(C   1,C   0)                1.3991 -0.000027  0.0000    1.3991   
     2. B(C   2,C   1)                1.4054 -0.000044  0.0000    1.4054   
     3. B(C   3,C   2)                1.3994 -0.000026 -0.0000    1.3994   
     4. B(C   4,C   2)                1.4882 -0.000070 -0.0000    1.4882   
     5. B(C   5,C   4)                1.4966  0.000016 -0.0000    1.4966   
     6. B(C   6,C   5)                1.5168  0.000010  0.0000    1.5168   
     7. B(C   7,C   6)                1.5182 -0.000003 -0.0001    1.5181   
     8. B(C   8,C   7)                1.3449  0.000033  0.0000    1.3449   
     9. B(C   9,C   8)                1.5139 -0.000065  0.0001    1.5140   
    10. B(C  10,C   8)                1.5183 -0.000009 -0.0001    1.5182   
    11. B(C  11,C   5)                1.3606 -0.000031 -0.0000    1.3606   
    12. B(C  12,C  11)                1.4957 -0.000024 -0.0000    1.4956   
    13. B(C  12,C   1)                1.4863 -0.000079  0.0000    1.4863   
    14. B(O  13,C  12)                1.2316 -0.000028  0.0000    1.2316   
    15. B(O  14,C   4)                1.2320 -0.000045  0.0000    1.2320   
    16. B(H  16,C   0)                1.0853  0.000014 -0.0000    1.0853   
    17. B(H  17,C  15)                1.0952  0.000003 -0.0000    1.0952   
    18. B(H  18,C  15)                1.0998 -0.000009 -0.0000    1.0998   
    19. B(H  19,C  15)                1.0997 -0.000010 -0.0000    1.0997   
    20. B(H  20,C   3)                1.0851  0.000008 -0.0000    1.0851   
    21. B(H  21,C   6)                1.0969 -0.000021 -0.0000    1.0969   
    22. B(H  22,C   6)                1.0910  0.000015 -0.0000    1.0910   
    23. B(H  23,C   7)                1.0910 -0.000011  0.0000    1.0910   
    24. B(H  24,C   9)                1.0953 -0.000010  0.0000    1.0953   
    25. B(H  25,C   9)                1.0992 -0.000015 -0.0000    1.0991   
    26. B(H  26,C   9)                1.0973  0.000022  0.0000    1.0973   
    27. B(H  27,C  10)                1.0949 -0.000002 -0.0000    1.0949   
    28. B(C  28,C  11)                1.5050 -0.000041  0.0000    1.5050   
    29. B(H  29,C  28)                1.0899  0.000008  0.0000    1.0899   
    30. B(H  30,C  28)                1.0968  0.000002  0.0001    1.0969   
    31. B(H  31,C  28)                1.0963  0.000004 -0.0001    1.0962   
    32. B(H  32,C  10)                1.0988 -0.000004  0.0000    1.0988   
    33. B(C  33,C  10)                1.5628 -0.000080  0.0001    1.5629   
    34. B(H  34,C  33)                1.0952  0.000019  0.0000    1.0952   
    35. B(H  35,C  33)                1.0985  0.000001 -0.0000    1.0985   
    36. B(C  36,C  33)                1.5070 -0.000094  0.0001    1.5071   
    37. B(H  37,C  36)                1.0908  0.000011 -0.0000    1.0908   
    38. B(C  38,C  36)                1.3451  0.000018 -0.0000    1.3450   
    39. B(C  38,C  15)                1.5125 -0.000060  0.0000    1.5125   
    40. B(C  39,C  38)                1.5109 -0.000028  0.0000    1.5109   
    41. B(H  40,C  39)                1.0994 -0.000013  0.0000    1.0994   
    42. B(H  41,C  39)                1.0928  0.000005  0.0000    1.0928   
    43. B(H  42,C  39)                1.0995 -0.000013 -0.0000    1.0995   
    44. B(C  43,C   0)                1.3956  0.000029  0.0000    1.3956   
    45. B(C  44,C  43)                1.3999 -0.000072  0.0000    1.3999   
    46. B(C  44,C   3)                1.3957  0.000051 -0.0000    1.3957   
    47. B(H  45,C  43)                1.0864  0.000005  0.0000    1.0864   
    48. B(H  46,C  44)                1.0864  0.000003 -0.0000    1.0864   
    49. A(C   1,C   0,C  43)          119.99  0.000018   -0.00    119.99   
    50. A(H  16,C   0,C  43)          121.01  0.000022   -0.00    121.00   
    51. A(C   1,C   0,H  16)          119.00 -0.000039    0.01    119.01   
    52. A(C   0,C   1,C  12)          120.12  0.000008   -0.00    120.12   
    53. A(C   2,C   1,C  12)          119.93 -0.000008    0.00    119.93   
    54. A(C   0,C   1,C   2)          119.95  0.000000   -0.00    119.95   
    55. A(C   3,C   2,C   4)          120.02  0.000008    0.00    120.03   
    56. A(C   1,C   2,C   4)          120.15 -0.000003   -0.00    120.14   
    57. A(C   1,C   2,C   3)          119.83 -0.000006    0.00    119.83   
    58. A(H  20,C   3,C  44)          120.96  0.000028   -0.01    120.95   
    59. A(C   2,C   3,H  20)          119.02 -0.000039    0.01    119.03   
    60. A(C   2,C   3,C  44)          120.02  0.000011   -0.00    120.02   
    61. A(C   2,C   4,C   5)          119.11  0.000017   -0.00    119.11   
    62. A(C   5,C   4,O  14)          120.51  0.000024   -0.01    120.50   
    63. A(C   2,C   4,O  14)          120.37 -0.000049    0.01    120.38   
    64. A(C   6,C   5,C  11)          123.87  0.000094   -0.00    123.86   
    65. A(C   4,C   5,C  11)          120.63 -0.000025    0.00    120.64   
    66. A(C   4,C   5,C   6)          115.47 -0.000070   -0.00    115.47   
    67. A(C   5,C   6,C   7)          111.54 -0.000068   -0.01    111.52   
    68. A(C   5,C   6,H  22)          108.18 -0.000072    0.01    108.19   
    69. A(C   7,C   6,H  21)          109.74  0.000070   -0.01    109.72   
    70. A(C   5,C   6,H  21)          109.17  0.000056    0.00    109.17   
    71. A(H  21,C   6,H  22)          107.33  0.000052    0.00    107.33   
    72. A(C   7,C   6,H  22)          110.78 -0.000035    0.02    110.79   
    73. A(C   6,C   7,C   8)          128.04 -0.000055    0.04    128.08   
    74. A(C   8,C   7,H  23)          117.67  0.000022   -0.01    117.66   
    75. A(C   6,C   7,H  23)          114.29  0.000033   -0.03    114.26   
    76. A(C   9,C   8,C  10)          116.62 -0.000008    0.00    116.63   
    77. A(C   7,C   8,C  10)          123.84  0.000021    0.01    123.86   
    78. A(C   7,C   8,C   9)          119.51 -0.000011   -0.02    119.49   
    79. A(H  25,C   9,H  26)          106.27 -0.000055    0.01    106.28   
    80. A(H  24,C   9,H  26)          107.89  0.000024   -0.02    107.87   
    81. A(C   8,C   9,H  26)          111.78 -0.000013   -0.00    111.78   
    82. A(H  24,C   9,H  25)          108.26  0.000038    0.01    108.27   
    83. A(C   8,C   9,H  25)          110.82  0.000062    0.01    110.83   
    84. A(C   8,C   9,H  24)          111.58 -0.000055   -0.01    111.58   
    85. A(H  32,C  10,C  33)          108.48  0.000004   -0.02    108.47   
    86. A(H  27,C  10,C  33)          107.10 -0.000019    0.00    107.10   
    87. A(C   8,C  10,C  33)          116.07 -0.000110    0.02    116.09   
    88. A(H  27,C  10,H  32)          106.25  0.000021    0.00    106.25   
    89. A(C   8,C  10,H  32)          108.74  0.000038   -0.01    108.73   
    90. A(C   8,C  10,H  27)          109.76  0.000076   -0.00    109.76   
    91. A(C  12,C  11,C  28)          114.23  0.000011    0.00    114.24   
    92. A(C   5,C  11,C  28)          124.74  0.000012    0.00    124.74   
    93. A(C   5,C  11,C  12)          121.02 -0.000023   -0.00    121.02   
    94. A(C  11,C  12,O  13)          119.93  0.000026    0.00    119.93   
    95. A(C   1,C  12,O  13)          120.94 -0.000062    0.00    120.94   
    96. A(C   1,C  12,C  11)          119.13  0.000036   -0.00    119.13   
    97. A(H  18,C  15,C  38)          111.00  0.000011   -0.00    111.00   
    98. A(H  17,C  15,C  38)          111.94 -0.000026   -0.00    111.94   
    99. A(H  19,C  15,C  38)          111.04  0.000030   -0.00    111.04   
   100. A(H  18,C  15,H  19)          106.23 -0.000060    0.00    106.23   
   101. A(H  17,C  15,H  19)          108.22  0.000024    0.00    108.22   
   102. A(H  17,C  15,H  18)          108.19  0.000019   -0.00    108.19   
   103. A(H  30,C  28,H  31)          106.30 -0.000061    0.01    106.30   
   104. A(H  29,C  28,H  31)          108.52  0.000051    0.01    108.53   
   105. A(C  11,C  28,H  31)          109.98  0.000003    0.00    109.99   
   106. A(H  29,C  28,H  30)          108.80  0.000064   -0.02    108.79   
   107. A(C  11,C  28,H  30)          110.30 -0.000018   -0.00    110.30   
   108. A(C  11,C  28,H  29)          112.71 -0.000039   -0.00    112.71   
   109. A(H  35,C  33,C  36)          109.34 -0.000033    0.01    109.34   
   110. A(H  34,C  33,C  36)          110.32  0.000017   -0.02    110.30   
   111. A(C  10,C  33,C  36)          115.59  0.000025    0.02    115.61   
   112. A(H  34,C  33,H  35)          106.20  0.000018   -0.00    106.19   
   113. A(C  10,C  33,H  35)          107.84 -0.000031    0.01    107.85   
   114. A(C  10,C  33,H  34)          107.12  0.000004   -0.02    107.10   
   115. A(C  33,C  36,H  37)          115.23 -0.000017    0.01    115.24   
   116. A(H  37,C  36,C  38)          116.61  0.000034    0.00    116.61   
   117. A(C  33,C  36,C  38)          128.17 -0.000017   -0.02    128.15   
   118. A(C  36,C  38,C  39)          125.21 -0.000019   -0.01    125.20   
   119. A(C  15,C  38,C  39)          114.18  0.000023    0.00    114.18   
   120. A(C  15,C  38,C  36)          120.61 -0.000004    0.00    120.61   
   121. A(H  41,C  39,H  42)          107.86  0.000018   -0.01    107.86   
   122. A(H  40,C  39,H  42)          106.21 -0.000050    0.00    106.21   
   123. A(C  38,C  39,H  42)          110.38  0.000001   -0.00    110.37   
   124. A(H  40,C  39,H  41)          108.03  0.000037    0.00    108.03   
   125. A(C  38,C  39,H  41)          113.52 -0.000029   -0.00    113.52   
   126. A(C  38,C  39,H  40)          110.53  0.000021    0.00    110.53   
   127. A(C  44,C  43,H  45)          120.04  0.000017   -0.00    120.04   
   128. A(C   0,C  43,H  45)          119.87 -0.000002    0.00    119.87   
   129. A(C   0,C  43,C  44)          120.09 -0.000014    0.00    120.09   
   130. A(C  43,C  44,H  46)          120.03  0.000015   -0.00    120.03   
   131. A(C   3,C  44,H  46)          119.84 -0.000006    0.00    119.85   
   132. A(C   3,C  44,C  43)          120.13 -0.000009    0.00    120.13   
   133. D(C  12,C   1,C   0,C  43)   -179.85 -0.000013   -0.01   -179.85   
   134. D(C  12,C   1,C   0,H  16)      0.14 -0.000004   -0.00      0.14   
   135. D(C   2,C   1,C   0,H  16)   -179.97 -0.000012    0.00   -179.97   
   136. D(C   2,C   1,C   0,C  43)      0.05 -0.000021   -0.00      0.04   
   137. D(C   3,C   2,C   1,C   0)     -0.08  0.000024    0.00     -0.07   
   138. D(C   4,C   2,C   1,C   0)    179.69  0.000049   -0.00    179.68   
   139. D(C   3,C   2,C   1,C  12)    179.81  0.000016    0.01    179.82   
   140. D(C   4,C   2,C   1,C  12)     -0.42  0.000041    0.00     -0.42   
   141. D(H  20,C   3,C   2,C   1)   -179.95  0.000009   -0.00   -179.95   
   142. D(C  44,C   3,C   2,C   4)   -179.73 -0.000042    0.00   -179.72   
   143. D(H  20,C   3,C   2,C   4)      0.29 -0.000015    0.00      0.29   
   144. D(C  44,C   3,C   2,C   1)      0.04 -0.000018   -0.00      0.03   
   145. D(C   5,C   4,C   2,C   3)    179.46 -0.000225    0.01    179.47   
   146. D(O  14,C   4,C   2,C   1)   -179.21  0.000231    0.01   -179.21   
   147. D(C   5,C   4,C   2,C   1)     -0.31 -0.000250    0.02     -0.29   
   148. D(O  14,C   4,C   2,C   3)      0.55  0.000255    0.00      0.55   
   149. D(C  11,C   5,C   4,C   2)      1.49  0.000324   -0.01      1.48   
   150. D(C  11,C   5,C   4,O  14)   -179.60 -0.000158   -0.00   -179.60   
   151. D(C   6,C   5,C   4,C   2)    179.77  0.000297   -0.01    179.77   
   152. D(C   6,C   5,C   4,O  14)     -1.32 -0.000185    0.00     -1.32   
   153. D(H  22,C   6,C   5,C  11)   -151.31 -0.000037    0.06   -151.25   
   154. D(H  22,C   6,C   5,C   4)     30.47 -0.000007    0.05     30.52   
   155. D(H  21,C   6,C   5,C  11)    -34.82  0.000016    0.07    -34.75   
   156. D(H  21,C   6,C   5,C   4)    146.96  0.000046    0.06    147.03   
   157. D(C   7,C   6,C   5,C  11)     86.62  0.000097    0.05     86.66   
   158. D(C   7,C   6,C   5,C   4)    -91.60  0.000128    0.04    -91.56   
   159. D(H  23,C   7,C   6,C   5)    -48.28 -0.000044   -0.41    -48.69   
   160. D(C   8,C   7,C   6,H  22)     11.85  0.000108   -0.45     11.40   
   161. D(C   8,C   7,C   6,H  21)   -106.48  0.000021   -0.46   -106.94   
   162. D(H  23,C   7,C   6,H  21)     72.83  0.000030   -0.43     72.40   
   163. D(C   8,C   7,C   6,C   5)    132.41 -0.000053   -0.44    131.97   
   164. D(H  23,C   7,C   6,H  22)   -168.84  0.000117   -0.42   -169.26   
   165. D(C  10,C   8,C   7,H  23)   -178.45 -0.000012    0.01   -178.44   
   166. D(C  10,C   8,C   7,C   6)      0.84 -0.000003    0.04      0.88   
   167. D(C   9,C   8,C   7,H  23)     -0.44  0.000073    0.03     -0.41   
   168. D(C   9,C   8,C   7,C   6)    178.85  0.000082    0.06    178.91   
   169. D(H  26,C   9,C   8,C  10)    -62.23  0.000068   -0.45    -62.68   
   170. D(H  26,C   9,C   8,C   7)    119.62 -0.000012   -0.47    119.15   
   171. D(H  25,C   9,C   8,C  10)     56.11  0.000031   -0.43     55.69   
   172. D(H  25,C   9,C   8,C   7)   -122.04 -0.000049   -0.45   -122.48   
   173. D(H  24,C   9,C   8,C  10)    176.84  0.000085   -0.42    176.42   
   174. D(H  24,C   9,C   8,C   7)     -1.31  0.000005   -0.44     -1.75   
   175. D(C  33,C  10,C   8,C   9)     82.72 -0.000415   -0.54     82.19   
   176. D(C  33,C  10,C   8,C   7)    -99.21 -0.000332   -0.52    -99.73   
   177. D(H  32,C  10,C   8,C   9)    -39.87 -0.000371   -0.53    -40.39   
   178. D(H  27,C  10,C   8,C   9)   -155.71 -0.000459   -0.52   -156.23   
   179. D(H  27,C  10,C   8,C   7)     22.36 -0.000376   -0.50     21.85   
   180. D(H  32,C  10,C   8,C   7)    138.19 -0.000288   -0.51    137.69   
   181. D(C  28,C  11,C   5,C   6)      0.39 -0.000102    0.02      0.41   
   182. D(C  28,C  11,C   5,C   4)    178.52 -0.000134    0.03    178.55   
   183. D(C  12,C  11,C   5,C   6)    180.00 -0.000149   -0.02    179.97   
   184. D(C  12,C  11,C   5,C   4)     -1.87 -0.000182   -0.02     -1.89   
   185. D(O  13,C  12,C  11,C  28)      0.80 -0.000014    0.00      0.80   
   186. D(C   1,C  12,C  11,C  28)   -179.24 -0.000074   -0.00   -179.24   
   187. D(C   1,C  12,C  11,C   5)      1.11 -0.000031    0.04      1.15   
   188. D(O  13,C  12,C   1,C   2)   -179.96  0.000043   -0.03   -180.00   
   189. D(O  13,C  12,C   1,C   0)     -0.07  0.000035   -0.03     -0.10   
   190. D(O  13,C  12,C  11,C   5)   -178.85  0.000029    0.04   -178.81   
   191. D(C  11,C  12,C   1,C   0)    179.97  0.000095   -0.03    179.94   
   192. D(C  11,C  12,C   1,C   2)      0.08  0.000103   -0.03      0.04   
   193. D(H  30,C  28,C  11,C   5)    119.32  0.000020   -0.51    118.81   
   194. D(H  29,C  28,C  11,C  12)    177.86  0.000022   -0.44    177.41   
   195. D(H  29,C  28,C  11,C   5)     -2.51 -0.000022   -0.48     -3.00   
   196. D(H  31,C  28,C  11,C  12)     56.62 -0.000019   -0.46     56.16   
   197. D(H  31,C  28,C  11,C   5)   -123.75 -0.000064   -0.50   -124.25   
   198. D(H  30,C  28,C  11,C  12)    -60.31  0.000064   -0.47    -60.78   
   199. D(C  36,C  33,C  10,H  27)    158.22 -0.000353   -0.07    158.15   
   200. D(C  36,C  33,C  10,C   8)    -78.80 -0.000344   -0.06    -78.86   
   201. D(H  35,C  33,C  10,H  32)    166.59 -0.000418   -0.04    166.56   
   202. D(H  35,C  33,C  10,H  27)    -79.11 -0.000402   -0.04    -79.15   
   203. D(H  35,C  33,C  10,C   8)     43.87 -0.000393   -0.03     43.84   
   204. D(H  34,C  33,C  10,H  32)    -79.47 -0.000411   -0.04    -79.51   
   205. D(H  34,C  33,C  10,H  27)     34.83 -0.000394   -0.04     34.78   
   206. D(C  36,C  33,C  10,H  32)     43.93 -0.000369   -0.07     43.86   
   207. D(H  34,C  33,C  10,C   8)    157.80 -0.000385   -0.03    157.77   
   208. D(C  38,C  36,C  33,H  35)    126.43 -0.000317    0.65    127.08   
   209. D(C  38,C  36,C  33,H  34)     10.00 -0.000328    0.66     10.66   
   210. D(C  38,C  36,C  33,C  10)   -111.70 -0.000365    0.68   -111.01   
   211. D(H  37,C  36,C  33,H  35)    -53.13 -0.000300    0.60    -52.53   
   212. D(H  37,C  36,C  33,H  34)   -169.56 -0.000312    0.61   -168.95   
   213. D(H  37,C  36,C  33,C  10)     68.74 -0.000349    0.63     69.37   
   214. D(C  39,C  38,C  36,C  33)      0.48 -0.000027   -0.02      0.45   
   215. D(C  15,C  38,C  36,H  37)      0.02 -0.000021    0.03      0.05   
   216. D(C  15,C  38,C  36,C  33)   -179.53 -0.000004   -0.02   -179.56   
   217. D(C  39,C  38,C  15,H  19)     58.63 -0.000022    0.05     58.68   
   218. D(C  39,C  38,C  15,H  18)    -59.30  0.000026    0.04    -59.25   
   219. D(C  39,C  38,C  15,H  17)    179.70  0.000012    0.05    179.74   
   220. D(C  36,C  38,C  15,H  19)   -121.36 -0.000042    0.05   -121.31   
   221. D(C  36,C  38,C  15,H  18)    120.71  0.000006    0.04    120.76   
   222. D(C  39,C  38,C  36,H  37)   -179.97 -0.000043    0.03   -179.94   
   223. D(C  36,C  38,C  15,H  17)     -0.29 -0.000008    0.05     -0.25   
   224. D(H  42,C  39,C  38,C  36)    120.54 -0.000001    0.13    120.67   
   225. D(H  42,C  39,C  38,C  15)    -59.45 -0.000022    0.13    -59.32   
   226. D(H  41,C  39,C  38,C  36)     -0.70 -0.000005    0.15     -0.55   
   227. D(H  41,C  39,C  38,C  15)    179.31 -0.000026    0.15    179.46   
   228. D(H  40,C  39,C  38,C  36)   -122.26 -0.000048    0.14   -122.12   
   229. D(H  40,C  39,C  38,C  15)     57.75 -0.000069    0.14     57.88   
   230. D(H  45,C  43,C   0,H  16)      0.04  0.000009   -0.00      0.04   
   231. D(H  45,C  43,C   0,C   1)   -179.97  0.000018   -0.00   -179.97   
   232. D(C  44,C  43,C   0,H  16)   -179.96  0.000003   -0.01   -179.96   
   233. D(C  44,C  43,C   0,C   1)      0.03  0.000012   -0.00      0.03   
   234. D(H  46,C  44,C  43,H  45)     -0.05 -0.000015    0.00     -0.05   
   235. D(H  46,C  44,C  43,C   0)    179.95 -0.000009    0.00    179.95   
   236. D(C   3,C  44,C  43,H  45)    179.93 -0.000011    0.00    179.93   
   237. D(C   3,C  44,C  43,C   0)     -0.07 -0.000005    0.00     -0.07   
   238. D(H  46,C  44,C   3,H  20)      0.00 -0.000016    0.00      0.00   
   239. D(H  46,C  44,C   3,C   2)   -179.98  0.000012    0.00   -179.98   
   240. D(C  43,C  44,C   3,H  20)   -179.98 -0.000020    0.00   -179.98   
   241. D(C  43,C  44,C   3,C   2)      0.04  0.000008    0.00      0.04   
    ----------------------------------------------------------------------------

         *************************************************************
         *                GEOMETRY OPTIMIZATION CYCLE  44            *
         *************************************************************
---------------------------------
CARTESIAN COORDINATES (ANGSTROEM)
---------------------------------
  C      5.001730    1.817903    0.943728
  C      3.936310    1.079379    0.417365
  C      2.714588    1.714041    0.134806
  C      2.567835    3.083406    0.382774
  C      1.580781    0.934142   -0.431705
  C      1.764048   -0.526751   -0.699998
  C      0.554652   -1.241784   -1.271720
  C     -0.312763   -1.832978   -0.175001
  C     -1.646315   -1.736487   -0.029400
  C     -2.320984   -2.429845    1.135170
  C     -2.551644   -0.997363   -0.998393
  C      2.939612   -1.144091   -0.403275
  C      4.093321   -0.375785    0.158527
  O      5.155519   -0.950723    0.399275
  O      0.512730    1.489029   -0.694660
  C     -6.341463    0.953062    1.413942
  H      5.938441    1.312475    1.155698
  H     -5.892801    0.572185    2.337624
  H     -6.715440    1.969034    1.607495
  H     -7.224243    0.339564    1.182143
  H      1.618658    3.560022    0.160546
  H      0.892542   -2.038096   -1.946200
  H     -0.011836   -0.527113   -1.870599
  H      0.237335   -2.411266    0.568822
  H     -1.601119   -2.987357    1.743902
  H     -3.088880   -3.131776    0.780566
  H     -2.835586   -1.716446    1.791118
  H     -2.058518   -0.909562   -1.972022
  C      3.213219   -2.610274   -0.604770
  H      2.343155   -3.154096   -0.972255
  H      4.040924   -2.749375   -1.311016
  H      3.534784   -3.064685    0.339558
  H     -3.456081   -1.598775   -1.164883
  C     -2.985897    0.442071   -0.571726
  H     -3.269129    0.976896   -1.484569
  H     -2.100015    0.957838   -0.176846
  C     -4.098357    0.513137    0.442468
  H     -3.836027    0.173053    1.445163
  C     -5.358910    0.947051    0.264046
  C     -5.928013    1.457834   -1.039034
  H     -6.306671    2.482987   -0.918970
  H     -5.206548    1.457601   -1.859886
  H     -6.788740    0.846718   -1.346476
  C      4.850269    3.183465    1.188558
  C      3.633127    3.815853    0.908687
  H      5.678941    3.755205    1.596907
  H      3.516010    4.878789    1.100395

----------------------------
CARTESIAN COORDINATES (A.U.)
----------------------------
  NO LB      ZA    FRAG     MASS         X           Y           Z
   0 C     6.0000    0    12.011    9.451901    3.435339    1.783388
   1 C     6.0000    0    12.011    7.438549    2.039731    0.788706
   2 C     6.0000    0    12.011    5.129829    3.239068    0.254747
   3 C     6.0000    0    12.011    4.852504    5.826792    0.723338
   4 C     6.0000    0    12.011    2.987242    1.765273   -0.815805
   5 C     6.0000    0    12.011    3.333568   -0.995415   -1.322805
   6 C     6.0000    0    12.011    1.048140   -2.346631   -2.403203
   7 C     6.0000    0    12.011   -0.591036   -3.463825   -0.330703
   8 C     6.0000    0    12.011   -3.111084   -3.281484   -0.055558
   9 C     6.0000    0    12.011   -4.386024   -4.591742    2.145161
  10 C     6.0000    0    12.011   -4.821908   -1.884743   -1.886689
  11 C     6.0000    0    12.011    5.555062   -2.162019   -0.762079
  12 C     6.0000    0    12.011    7.735256   -0.710131    0.299573
  13 O     8.0000    0    15.999    9.742518   -1.796606    0.754521
  14 O     8.0000    0    15.999    0.968920    2.813857   -1.312717
  15 C     6.0000    0    12.011  -11.983629    1.801025    2.671964
  16 H     1.0000    0     1.008   11.222027    2.480219    2.183952
  17 H     1.0000    0     1.008  -11.135779    1.081273    4.417468
  18 H     1.0000    0     1.008  -12.690343    3.720935    3.037725
  19 H     1.0000    0     1.008  -13.651842    0.641682    2.233926
  20 H     1.0000    0     1.008    3.058820    6.727466    0.303387
  21 H     1.0000    0     1.008    1.686660   -3.851443   -3.677785
  22 H     1.0000    0     1.008   -0.022367   -0.996099   -3.534921
  23 H     1.0000    0     1.008    0.448498   -4.556633    1.074918
  24 H     1.0000    0     1.008   -3.025677   -5.645286    3.295498
  25 H     1.0000    0     1.008   -5.837138   -5.918198    1.475055
  26 H     1.0000    0     1.008   -5.358482   -3.243613    3.384722
  27 H     1.0000    0     1.008   -3.890034   -1.718822   -3.726582
  28 C     6.0000    0    12.011    6.072105   -4.932704   -1.142850
  29 H     1.0000    0     1.008    4.427922   -5.960379   -1.837296
  30 H     1.0000    0     1.008    7.636239   -5.195566   -2.477462
  31 H     1.0000    0     1.008    6.679774   -5.791415    0.641672
  32 H     1.0000    0     1.008   -6.531046   -3.021247   -2.201309
  33 C     6.0000    0    12.011   -5.642528    0.835392   -1.080405
  34 H     1.0000    0     1.008   -6.177759    1.846067   -2.805430
  35 H     1.0000    0     1.008   -3.968454    1.810051   -0.334191
  36 C     6.0000    0    12.011   -7.744772    0.969688    0.836143
  37 H     1.0000    0     1.008   -7.249041    0.327022    2.730963
  38 C     6.0000    0    12.011  -10.126872    1.789668    0.498974
  39 C     6.0000    0    12.011  -11.202320    2.754907   -1.963490
  40 H     1.0000    0     1.008  -11.917880    4.692166   -1.736602
  41 H     1.0000    0     1.008   -9.838950    2.754466   -3.514676
  42 H     1.0000    0     1.008  -12.828859    1.600066   -2.544470
  43 C     6.0000    0    12.011    9.165680    6.015878    2.246049
  44 C     6.0000    0    12.011    6.865616    7.210916    1.717170
  45 H     1.0000    0     1.008   10.731644    7.096310    3.017716
  46 H     1.0000    0     1.008    6.644297    9.219575    2.079445

--------------------------------
INTERNAL COORDINATES (ANGSTROEM)
--------------------------------
 C      0   0   0     0.000000000000     0.00000000     0.00000000
 C      1   0   0     1.399140811676     0.00000000     0.00000000
 C      2   1   0     1.405432203427   119.94833051     0.00000000
 C      3   2   1     1.399351076757   119.83072368   359.92530102
 C      3   2   1     1.488186181918   120.14328797   179.68370546
 C      5   3   2     1.496588358947   119.11124745   359.71211021
 C      6   5   3     1.516831609956   115.47317469   179.76561589
 C      7   6   5     1.518128082576   111.52121506   268.43868601
 C      8   7   6     1.344943086350   128.08286938   131.96883172
 C      9   8   7     1.513984269418   119.48971331   178.90817944
 C      9   8   7     1.518180516850   123.85590909     0.88042302
 C      6   5   3     1.360553002525   120.63918511     1.48032141
 C      2   1   3     1.486321934361   120.12245860   180.10262318
 O     13   2   1     1.231574896891   120.93812809   359.90029036
 O      5   3   2     1.231980154551   120.37844199   180.79500749
 C     11   9   8     4.897575734130   109.93477784   212.39195132
 H      1   2   3     1.085271726652   119.00580982   180.03320720
 H     16  11   9     1.095240777411    87.70294191     2.80063687
 H     16  11   9     1.099782419127   135.86599954   116.83348764
 H     16  11   9     1.099732346626   107.16800567   254.43715784
 H      4   3   2     1.085119774091   119.02958504   180.04954136
 H      7   6   5     1.096907207972   109.17028688   147.02635144
 H      7   6   5     1.091017289507   108.18570297    30.52341221
 H      8   7   6     1.091007204017   114.25812722   311.30612689
 H     10   9   8     1.095252873348   111.57671569   358.25364974
 H     10   9   8     1.099142947106   110.83222827   237.51740733
 H     10   9   8     1.097279140620   111.78149312   119.14863697
 H     11   9   8     1.094913968774   109.75670140    21.85354709
 C     12   6   5     1.505043363380   124.74356168   178.54561428
 H     29  12   6     1.089861948992   112.71272290   357.00462951
 H     29  12   6     1.096916964553   110.29851181   118.80974130
 H     29  12   6     1.096197710112   109.98816962   235.74878423
 H     11   9   8     1.098827204321   108.72790421   137.68700917
 C     11   9   8     1.562878720390   116.09371411   260.26605488
 H     34  11   9     1.095236329638   107.10156587   157.77147673
 H     34  11   9     1.098513746625   107.84789922    43.84289540
 C     34  11   9     1.507051687794   115.61076077   281.14261579
 H     37  34  11     1.090812736728   115.23793383    69.37482454
 C     37  34  11     1.345031822112   128.15190612   248.98580626
 C     39  37  34     1.510891670676   125.20325043     0.45277564
 H     40  39  37     1.099425382230   110.53459025   237.87595648
 H     40  39  37     1.092844823614   113.51994307   359.44885476
 H     40  39  37     1.099469969533   110.37332195   120.67392544
 C      1   2   3     1.395579699721   119.98961257     0.04448258
 C      4   3   2     1.395676333664   120.01829793     0.03457955
 H     44   1   2     1.086431241812   119.87398685   180.02641969
 H     45   4   3     1.086417266588   119.84561656   180.01858026

---------------------------
INTERNAL COORDINATES (A.U.)
---------------------------
 C      0   0   0     0.000000000000     0.00000000     0.00000000
 C      1   0   0     2.643992956860     0.00000000     0.00000000
 C      2   1   0     2.655881964271   119.94833051     0.00000000
 C      3   2   1     2.644390300279   119.83072368   359.92530102
 C      3   2   1     2.812264320112   120.14328797   179.68370546
 C      5   3   2     2.828142133625   119.11124745   359.71211021
 C      6   5   3     2.866396334092   115.47317469   179.76561589
 C      7   6   5     2.868846312284   111.52121506   268.43868601
 C      8   7   6     2.541574098912   128.08286938   131.96883172
 C      9   8   7     2.861015640264   119.48971331   178.90817944
 C      9   8   7     2.868945398702   123.85590909     0.88042302
 C      6   5   3     2.571072565457   120.63918511     1.48032141
 C      2   1   3     2.808741402781   120.12245860   180.10262318
 O     13   2   1     2.327339268535   120.93812809   359.90029036
 O      5   3   2     2.328105094528   120.37844199   180.79500749
 C     11   9   8     9.255076857645   109.93477784   212.39195132
 H      1   2   3     2.050866344260   119.00580982   180.03320720
 H     16  11   9     2.069705120009    87.70294191     2.80063687
 H     16  11   9     2.078287579051   135.86599954   116.83348764
 H     16  11   9     2.078192955737   107.16800567   254.43715784
 H      4   3   2     2.050579195535   119.02958504   180.04954136
 H      7   6   5     2.072854217391   109.17028688   147.02635144
 H      7   6   5     2.061723884540   108.18570297    30.52341221
 H      8   7   6     2.061704825728   114.25812722   311.30612689
 H     10   9   8     2.069727978017   111.57671569   358.25364974
 H     10   9   8     2.077079152062   110.83222827   237.51740733
 H     10   9   8     2.073557068236   111.78149312   119.14863697
 H     11   9   8     2.069087541187   109.75670140    21.85354709
 C     12   6   5     2.844119776464   124.74356168   178.54561428
 H     29  12   6     2.059540607376   112.71272290   357.00462951
 H     29  12   6     2.072872654657   110.29851181   118.80974130
 H     29  12   6     2.071513460744   109.98816962   235.74878423
 H     11   9   8     2.076482484668   108.72790421   137.68700917
 C     11   9   8     2.953412762070   116.09371411   260.26605488
 H     34  11   9     2.069696714937   107.10156587   157.77147673
 H     34  11   9     2.075890135469   107.84789922    43.84289540
 C     34  11   9     2.847914959594   115.61076077   281.14261579
 H     37  34  11     2.061337335809   115.23793383    69.37482454
 C     37  34  11     2.541741785201   128.15190612   248.98580626
 C     39  37  34     2.855171475601   125.20325043     0.45277564
 H     40  39  37     2.077612877096   110.53459025   237.87595648
 H     40  39  37     2.065177423503   113.51994307   359.44885476
 H     40  39  37     2.077697134889   110.37332195   120.67392544
 C      1   2   3     2.637263430533   119.98961257     0.04448258
 C      4   3   2     2.637446042221   120.01829793     0.03457955
 H     44   1   2     2.053057510361   119.87398685   180.02641969
 H     45   4   3     2.053031101015   119.84561656   180.01858026


           ************************************************************
           *        Program running with 4 parallel MPI-processes     *
           *              working on a common directory               *
           ************************************************************
------------------------------------------------------------------------------
                   ___                                                        
                  /   \      - P O W E R E D   B Y -                         
                 /     \                                                     
                 |  |  |   _    _      __       _____    __    __             
                 |  |  |  | |  | |    /  \     |  _  \  |  |  /  |          
                  \  \/   | |  | |   /    \    | | | |  |  | /  /          
                 / \  \   | |__| |  /  /\  \   | |_| |  |  |/  /          
                |  |  |   |  __  | /  /__\  \  |    /   |      \           
                |  |  |   | |  | | |   __   |  |    \   |  |\   \          
                \     /   | |  | | |  |  |  |  | |\  \  |  | \   \       
                 \___/    |_|  |_| |__|  |__|  |_| \__\ |__|  \__/        
                                                                              
                      - O R C A' S   B I G   F R I E N D -                    
                                      &                                       
                       - I N T E G R A L  F E E D E R -                       
                                                                              
 v1 FN, 2020, v2 2021                                                         
------------------------------------------------------------------------------


Reading SHARK input file MK2_0e_0H_B3LYP_631Gd_opt.SHARKINP.tmp ... ok
----------------------
SHARK INTEGRAL PACKAGE
----------------------

Number of atoms                             ...     47
Number of basis functions                   ...    370
Number of shells                            ...    186
Maximum angular momentum                    ...      2
Integral batch strategy                     ... SHARK/LIBINT Hybrid
RI-J (if used) integral strategy            ... SPLIT-RIJ (Revised 2003 algorithm where possible)
Printlevel                                  ...      1
Contraction scheme used                     ... SEGMENTED contraction
Coulomb Range Separation                    ... NOT USED
Exchange Range Separation                   ... NOT USED
Finite Nucleus Model                        ... NOT USED
Auxiliary Coulomb fitting basis             ... AVAILABLE
   # of basis functions in Aux-J            ...   1391
   # of shells in Aux-J                     ...    465
   Maximum angular momentum in Aux-J        ...      4
Auxiliary J/K fitting basis                 ... NOT available
Auxiliary Correlation fitting basis         ... NOT available
Auxiliary 'external' fitting basis          ... NOT available
Integral threshold                          ...     2.500000e-11
Primitive cut-off                           ...     2.500000e-12
Primitive pair pre-selection threshold      ...     2.500000e-12

Calculating pre-screening integrals         ... done (  0.1 sec) Dimension = 186
Organizing shell pair data                  ... done (  0.1 sec)
Shell pair information
Total number of shell pairs                 ...     17391
Shell pairs after pre-screening             ...     11118
Total number of primitive shell pairs       ...     98016
Primitive shell pairs kept                  ...     34500
          la=0 lb=0:   4167 shell pairs
          la=1 lb=0:   3741 shell pairs
          la=1 lb=1:    852 shell pairs
          la=2 lb=0:   1492 shell pairs
          la=2 lb=1:    720 shell pairs
          la=2 lb=2:    146 shell pairs

Calculating one electron integrals          ... done (  0.0 sec)
Calculating RI/J V-Matrix + Cholesky decomp.... done (  0.1 sec)
Calculating Nuclear repulsion               ... done (  0.0 sec) ENN=   1788.598990488580 Eh

SHARK setup successfully completed in   0.4 seconds

Maximum memory used throughout the entire GTOINT-calculation: 28.2 MB
[1717802880.120727] [eu-a2p-327:65557:0]          mpool.c:38   UCX  WARN  object 0x24d7c40 was not returned to mpool ucp_requests
[1717802880.120748] [eu-a2p-327:65557:0]          mpool.c:38   UCX  WARN  object 0x24d7e00 was not returned to mpool ucp_requests
[1717802880.120752] [eu-a2p-327:65557:0]          mpool.c:38   UCX  WARN  object 0x24d7fc0 was not returned to mpool ucp_requests
[1717802880.120754] [eu-a2p-327:65557:0]          mpool.c:38   UCX  WARN  object 0x24d8180 was not returned to mpool ucp_requests
[1717802880.120757] [eu-a2p-327:65557:0]          mpool.c:38   UCX  WARN  object 0x24d8500 was not returned to mpool ucp_requests
[1717802880.120759] [eu-a2p-327:65557:0]          mpool.c:38   UCX  WARN  object 0x24d86c0 was not returned to mpool ucp_requests
[1717802880.120761] [eu-a2p-327:65557:0]          mpool.c:38   UCX  WARN  object 0x24d8880 was not returned to mpool ucp_requests
[1717802880.120763] [eu-a2p-327:65557:0]          mpool.c:38   UCX  WARN  object 0x24d8a40 was not returned to mpool ucp_requests
[1717802880.120766] [eu-a2p-327:65557:0]          mpool.c:38   UCX  WARN  object 0x24d8c00 was not returned to mpool ucp_requests
[1717802880.120768] [eu-a2p-327:65557:0]          mpool.c:38   UCX  WARN  object 0x24d8dc0 was not returned to mpool ucp_requests
[1717802880.125167] [eu-a2p-327:65559:0]          mpool.c:38   UCX  WARN  object 0x3c5e5c0 was not returned to mpool ucp_requests
[1717802880.125186] [eu-a2p-327:65559:0]          mpool.c:38   UCX  WARN  object 0x3c5e780 was not returned to mpool ucp_requests
[1717802880.125190] [eu-a2p-327:65559:0]          mpool.c:38   UCX  WARN  object 0x3c5e940 was not returned to mpool ucp_requests
[1717802880.125193] [eu-a2p-327:65559:0]          mpool.c:38   UCX  WARN  object 0x3c5eb00 was not returned to mpool ucp_requests
[1717802880.125195] [eu-a2p-327:65559:0]          mpool.c:38   UCX  WARN  object 0x3c5ecc0 was not returned to mpool ucp_requests
[1717802880.125198] [eu-a2p-327:65559:0]          mpool.c:38   UCX  WARN  object 0x3c5ee80 was not returned to mpool ucp_requests
[1717802880.125200] [eu-a2p-327:65559:0]          mpool.c:38   UCX  WARN  object 0x3c5f040 was not returned to mpool ucp_requests
[1717802880.125203] [eu-a2p-327:65559:0]          mpool.c:38   UCX  WARN  object 0x3c5f200 was not returned to mpool ucp_requests
[1717802880.125205] [eu-a2p-327:65559:0]          mpool.c:38   UCX  WARN  object 0x3c5f3c0 was not returned to mpool ucp_requests
[1717802880.125208] [eu-a2p-327:65559:0]          mpool.c:38   UCX  WARN  object 0x3c5f580 was not returned to mpool ucp_requests
[1717802880.125210] [eu-a2p-327:65559:0]          mpool.c:38   UCX  WARN  object 0x3c5f740 was not returned to mpool ucp_requests
[1717802880.125213] [eu-a2p-327:65559:0]          mpool.c:38   UCX  WARN  object 0x3c5f900 was not returned to mpool ucp_requests
[1717802880.125215] [eu-a2p-327:65559:0]          mpool.c:38   UCX  WARN  object 0x3c5fac0 was not returned to mpool ucp_requests
[1717802880.125218] [eu-a2p-327:65559:0]          mpool.c:38   UCX  WARN  object 0x3c5fc80 was not returned to mpool ucp_requests
[1717802880.125220] [eu-a2p-327:65559:0]          mpool.c:38   UCX  WARN  object 0x3c5fe40 was not returned to mpool ucp_requests
[1717802880.125223] [eu-a2p-327:65559:0]          mpool.c:38   UCX  WARN  object 0x3c60000 was not returned to mpool ucp_requests
[1717802880.125225] [eu-a2p-327:65559:0]          mpool.c:38   UCX  WARN  object 0x3c601c0 was not returned to mpool ucp_requests
[1717802880.125228] [eu-a2p-327:65559:0]          mpool.c:38   UCX  WARN  object 0x3c60380 was not returned to mpool ucp_requests
[1717802880.125230] [eu-a2p-327:65559:0]          mpool.c:38   UCX  WARN  object 0x3c60540 was not returned to mpool ucp_requests
[1717802880.125233] [eu-a2p-327:65559:0]          mpool.c:38   UCX  WARN  object 0x3c60700 was not returned to mpool ucp_requests
[1717802880.125236] [eu-a2p-327:65559:0]          mpool.c:38   UCX  WARN  object 0x3c608c0 was not returned to mpool ucp_requests
[1717802880.125239] [eu-a2p-327:65559:0]          mpool.c:38   UCX  WARN  object 0x3c60a80 was not returned to mpool ucp_requests
[1717802880.125242] [eu-a2p-327:65559:0]          mpool.c:38   UCX  WARN  object 0x3c60c40 was not returned to mpool ucp_requests
[1717802880.125983] [eu-a2p-327:65558:0]          mpool.c:38   UCX  WARN  object 0x29b8840 was not returned to mpool ucp_requests
[1717802880.126007] [eu-a2p-327:65558:0]          mpool.c:38   UCX  WARN  object 0x29b8a00 was not returned to mpool ucp_requests
[1717802880.126012] [eu-a2p-327:65558:0]          mpool.c:38   UCX  WARN  object 0x29b8bc0 was not returned to mpool ucp_requests
[1717802880.126015] [eu-a2p-327:65558:0]          mpool.c:38   UCX  WARN  object 0x29b8d80 was not returned to mpool ucp_requests
[1717802880.126018] [eu-a2p-327:65558:0]          mpool.c:38   UCX  WARN  object 0x29b8f40 was not returned to mpool ucp_requests
[1717802880.126020] [eu-a2p-327:65558:0]          mpool.c:38   UCX  WARN  object 0x29b9100 was not returned to mpool ucp_requests
[1717802880.126022] [eu-a2p-327:65558:0]          mpool.c:38   UCX  WARN  object 0x29b92c0 was not returned to mpool ucp_requests
[1717802880.126025] [eu-a2p-327:65558:0]          mpool.c:38   UCX  WARN  object 0x29b9480 was not returned to mpool ucp_requests
[1717802880.126028] [eu-a2p-327:65558:0]          mpool.c:38   UCX  WARN  object 0x29b9640 was not returned to mpool ucp_requests
[1717802880.126030] [eu-a2p-327:65558:0]          mpool.c:38   UCX  WARN  object 0x29b9800 was not returned to mpool ucp_requests
[1717802880.126032] [eu-a2p-327:65558:0]          mpool.c:38   UCX  WARN  object 0x29b99c0 was not returned to mpool ucp_requests
[1717802880.126035] [eu-a2p-327:65558:0]          mpool.c:38   UCX  WARN  object 0x29b9b80 was not returned to mpool ucp_requests
[1717802880.126037] [eu-a2p-327:65558:0]          mpool.c:38   UCX  WARN  object 0x29b9d40 was not returned to mpool ucp_requests
[1717802880.126040] [eu-a2p-327:65558:0]          mpool.c:38   UCX  WARN  object 0x29b9f00 was not returned to mpool ucp_requests
[1717802880.126052] [eu-a2p-327:65558:0]          mpool.c:38   UCX  WARN  object 0x29ba0c0 was not returned to mpool ucp_requests
[1717802880.126055] [eu-a2p-327:65558:0]          mpool.c:38   UCX  WARN  object 0x29ba280 was not returned to mpool ucp_requests
[1717802880.126058] [eu-a2p-327:65558:0]          mpool.c:38   UCX  WARN  object 0x29ba440 was not returned to mpool ucp_requests
[1717802880.126060] [eu-a2p-327:65558:0]          mpool.c:38   UCX  WARN  object 0x29ba600 was not returned to mpool ucp_requests
[1717802880.126063] [eu-a2p-327:65558:0]          mpool.c:38   UCX  WARN  object 0x29ba7c0 was not returned to mpool ucp_requests
[1717802880.126065] [eu-a2p-327:65558:0]          mpool.c:38   UCX  WARN  object 0x29ba980 was not returned to mpool ucp_requests
[1717802880.126068] [eu-a2p-327:65558:0]          mpool.c:38   UCX  WARN  object 0x29bad00 was not returned to mpool ucp_requests


           ************************************************************
           *        Program running with 4 parallel MPI-processes     *
           *              working on a common directory               *
           ************************************************************

Diagonalization of the overlap matrix:
Smallest eigenvalue                        ... 3.209e-04
Time for diagonalization                   ...    0.019 sec
Threshold for overlap eigenvalues          ... 1.000e-08
Number of eigenvalues below threshold      ... 0
Time for construction of square roots      ...    0.011 sec
Total time needed                          ...    0.031 sec

-------------------
DFT GRID GENERATION
-------------------

General Integration Accuracy     IntAcc      ... 4.959
Radial Grid Type                 RadialGrid  ... OptM3 with GC (2021)
Angular Grid (max. ang.)         AngularGrid ... 6 (Lebedev-590)
Angular grid pruning method      GridPruning ... 4 (adaptive)
Weight generation scheme         WeightScheme... Becke
Basis function cutoff            BFCut       ... 1.0000e-11
Integration weight cutoff        WCut        ... 1.0000e-14
Angular grids for H and He will be reduced by one unit
Partially contracted basis set               ... off
Rotationally invariant grid construction     ... off

Total number of grid points                  ...   530643
Total number of batches                      ...     8318
Average number of points per batch           ...       63
Average number of grid points per atom       ...    11290
Time for grid setup =    6.881 sec

--------------------
COSX GRID GENERATION
--------------------

GRIDX 1
-------
General Integration Accuracy     IntAcc      ... 4.020
Radial Grid Type                 RadialGrid  ... OptM3 with GC (2021)
Angular Grid (max. ang.)         AngularGrid ... 2 (Lebedev-110)
Angular grid pruning method      GridPruning ... 4 (adaptive)
Weight generation scheme         WeightScheme... Becke
Basis function cutoff            BFCut       ... 1.0000e-11
Integration weight cutoff        WCut        ... 1.0000e-14
Angular grids for H and He will be reduced by one unit
Partially contracted basis set               ... on
Rotationally invariant grid construction     ... off

Total number of grid points                  ...    57991
Total number of batches                      ...      928
Average number of points per batch           ...       62
Average number of grid points per atom       ...     1234
UseSFitting                                  ... on

GRIDX 2
-------
General Integration Accuracy     IntAcc      ... 4.338
Radial Grid Type                 RadialGrid  ... OptM3 with GC (2021)
Angular Grid (max. ang.)         AngularGrid ... 3 (Lebedev-194)
Angular grid pruning method      GridPruning ... 4 (adaptive)
Weight generation scheme         WeightScheme... Becke
Basis function cutoff            BFCut       ... 1.0000e-11
Integration weight cutoff        WCut        ... 1.0000e-14
Angular grids for H and He will be reduced by one unit
Partially contracted basis set               ... on
Rotationally invariant grid construction     ... off

Total number of grid points                  ...   126448
Total number of batches                      ...     2003
Average number of points per batch           ...       63
Average number of grid points per atom       ...     2690
UseSFitting                                  ... on

GRIDX 3
-------
General Integration Accuracy     IntAcc      ... 4.871
Radial Grid Type                 RadialGrid  ... OptM3 with GC (2021)
Angular Grid (max. ang.)         AngularGrid ... 4 (Lebedev-302)
Angular grid pruning method      GridPruning ... 4 (adaptive)
Weight generation scheme         WeightScheme... Becke
Basis function cutoff            BFCut       ... 1.0000e-11
Integration weight cutoff        WCut        ... 1.0000e-14
Angular grids for H and He will be reduced by one unit
Partially contracted basis set               ... on
Rotationally invariant grid construction     ... off

Total number of grid points                  ...   240268
Total number of batches                      ...     3777
Average number of points per batch           ...       63
Average number of grid points per atom       ...     5112
UseSFitting                                  ... on

Time for X-Grid setup             =    3.581 sec


--------------------
CPCM SOLVATION MODEL
--------------------
CPCM parameters:
  Epsilon                                         ...      80.4000
  Refrac                                          ...       1.3300
  Rsolv                                           ...       1.3000
  Surface type                                    ... GAUSSIAN VDW
  Epsilon function type                           ...         CPCM
Radii:
 Radius for C  used is    3.8550 Bohr (=   2.0400 Ang.)
 Radius for O  used is    3.4469 Bohr (=   1.8240 Ang.)
 Radius for H  used is    2.4944 Bohr (=   1.3200 Ang.)
Calculating surface                               ...        done! (  0.0s)
GEPOL surface points                              ...         2487
GEPOL Volume                                      ...    2716.8333
GEPOL Surface-area                                ...    1387.1048
Calculating surface distance matrix               ...        done! (  0.0s)
Performing Cholesky decomposition & store         ...        done! (  0.2s)
Overall time for CPCM initialization              ...                 0.2s
--------------
SCF ITERATIONS
--------------
ITER       Energy         Delta-E        Max-DP      RMS-DP      [F,P]     Damp
               ***  Starting incremental Fock matrix formation  ***
                      *** Initiating the SOSCF procedure ***
                      *** Re-Reading the Fockian *** 
                      *** Removing any level shift *** 
ITER      Energy       Delta-E        Grad      Rot      Max-DP    RMS-DP
  0   -964.49998627 -964.4999862740  0.000999  0.000999  0.002540  0.000043
               *** Restarting incremental Fock matrix formation ***
  1   -964.50016193  -0.0001756595  0.000314  0.000801  0.001204  0.000026
  2   -964.50018283  -0.0000209014  0.000052  0.000232  0.000393  0.000005
  3   -964.50018294  -0.0000001039  0.000092  0.000220  0.000383  0.000003
  4   -964.50018317  -0.0000002306  0.000032  0.000052  0.000094  0.000002
  5   -964.50018322  -0.0000000552  0.000007  0.000027  0.000032  0.000001
  6   -964.50018322   0.0000000040  0.000008  0.000020  0.000020  0.000000
                 **** Energy Check signals convergence ****
              ***Rediagonalizing the Fockian in SOSCF/NRSCF***

               *****************************************************
               *                     SUCCESS                       *
               *           SCF CONVERGED AFTER   7 CYCLES          *
               *****************************************************

Old exchange energy                            =    -26.785357633 Eh
New exchange energy                            =    -26.785359946 Eh
Exchange energy change after final integration =     -0.000002312 Eh
Total energy after final integration           =   -964.500185541 Eh
Final COS-X integration done in                =    24.981 sec
Total Energy       :         -964.50018554 Eh          -26245.38434 eV
  Last Energy change         ...   -7.9445e-09  Tolerance :   1.0000e-08
  Last MAX-Density change    ...    3.3896e-15  Tolerance :   1.0000e-07
             **** THE GBW FILE WAS UPDATED (MK2_0e_0H_B3LYP_631Gd_opt.gbw) ****
             **** DENSITY MK2_0e_0H_B3LYP_631Gd_opt.scfp WAS UPDATED ****
             **** ENERGY FILE WAS UPDATED (MK2_0e_0H_B3LYP_631Gd_opt.en.tmp) ****
             **** THE GBW FILE WAS UPDATED (MK2_0e_0H_B3LYP_631Gd_opt.gbw) ****
             **** DENSITY MK2_0e_0H_B3LYP_631Gd_opt.scfp WAS UPDATED ****
Total SCF time: 0 days 0 hours 2 min 14 sec 

Maximum memory used throughout the entire SCF-calculation: 180.4 MB

-------------------------   --------------------
FINAL SINGLE POINT ENERGY      -964.500185540812
-------------------------   --------------------


           ************************************************************
           *        Program running with 4 parallel MPI-processes     *
           *              working on a common directory               *
           ************************************************************
------------------------------------------------------------------------------
                         ORCA SCF GRADIENT CALCULATION
------------------------------------------------------------------------------

 ... reading COSX grid (gridx3)
Gradient of the Kohn-Sham DFT energy:
Kohn-Sham wavefunction type      ... RKS
Hartree-Fock exchange scaling    ...    0.200
Number of operators              ...    1
Number of atoms                  ...   47
Basis set dimensions             ...  370
Integral neglect threshold       ... 2.5e-11
Integral primitive cutoff        ... 2.5e-12
SHARK Integral package           ... ON

Nuc. rep. gradient       (SHARK) ... done (  0.0 sec)
HCore & Overlap gradient (SHARK) ... done (  0.4 sec)
RI-J gradient            (SHARK) ... done (  2.0 sec)
COSX-gradient                    ... done ( 31.0 sec)
Exchange-correlation gradient    ... done

------------------
CARTESIAN GRADIENT
------------------

   1   C   :   -0.000033550   -0.000004599   -0.000007698
   2   C   :    0.000064205   -0.000036276   -0.000087629
   3   C   :    0.000074668    0.000091914   -0.000417245
   4   C   :    0.000026086   -0.000017311   -0.000077216
   5   C   :   -0.000446654   -0.000297171    0.001397386
   6   C   :    0.000181672    0.000105578   -0.000457018
   7   C   :    0.000121028   -0.000243172   -0.000324889
   8   C   :   -0.000047148   -0.000250961   -0.000141848
   9   C   :    0.000285989    0.000009921   -0.000269198
  10   C   :    0.000107237    0.000392519    0.000250454
  11   C   :    0.000190000   -0.000024317    0.000070011
  12   C   :   -0.000032054   -0.000027471    0.000111770
  13   C   :   -0.000037075    0.000040409   -0.000074958
  14   O   :   -0.000012714    0.000029347    0.000039264
  15   O   :    0.000154084    0.000091268   -0.000357373
  16   C   :    0.000086251   -0.000012351    0.000010745
  17   H   :   -0.000001258   -0.000026918    0.000010670
  18   H   :    0.000020963    0.000001815   -0.000011799
  19   H   :   -0.000036476   -0.000022048   -0.000022402
  20   H   :   -0.000025244    0.000061384   -0.000004255
  21   H   :   -0.000014342   -0.000020639    0.000008240
  22   H   :   -0.000030476    0.000000339    0.000020945
  23   H   :    0.000017111    0.000120543    0.000106463
  24   H   :   -0.000002725    0.000017690    0.000005071
  25   H   :    0.000028552    0.000052636   -0.000001386
  26   H   :   -0.000030522    0.000037668    0.000032933
  27   H   :   -0.000044258    0.000001674   -0.000008857
  28   H   :   -0.000343217    0.000321838   -0.000157552
  29   C   :   -0.000128754   -0.000031621   -0.000000562
  30   H   :   -0.000032206    0.000030905    0.000009539
  31   H   :    0.000055426    0.000009103    0.000061686
  32   H   :    0.000082859    0.000012531   -0.000016934
  33   H   :    0.000147536   -0.000317419    0.000319579
  34   C   :   -0.000285788   -0.000024413    0.000055498
  35   H   :    0.000418380   -0.000081864   -0.000190560
  36   H   :   -0.000222333    0.000047192    0.000446062
  37   C   :   -0.000250802   -0.000074223   -0.000345380
  38   H   :   -0.000107373   -0.000448703   -0.000120671
  39   C   :    0.000071106    0.000378780    0.000107409
  40   C   :    0.000085813    0.000063351    0.000003397
  41   H   :   -0.000076023   -0.000038792    0.000010395
  42   H   :    0.000025573   -0.000007587    0.000007366
  43   H   :   -0.000006893    0.000017374    0.000006029
  44   C   :   -0.000058578    0.000057338    0.000004467
  45   C   :    0.000079368   -0.000017565    0.000053207
  46   H   :    0.000017572    0.000002760   -0.000025158
  47   H   :   -0.000008192   -0.000001029    0.000008182

Difference to translation invariance:
           :    0.0000268242   -0.0000305721    0.0000361796

Difference to rotation invariance:
           :   -0.0001256890    0.0000066073   -0.0001243648

Norm of the cartesian gradient     ...    0.0023025564
RMS gradient                       ...    0.0001939102
MAX gradient                       ...    0.0013973864

-------
TIMINGS
-------

Total SCF gradient time            ...       46.396 sec

One electron gradient       ....       0.421 sec  (  0.9%)
RI-J Coulomb gradient       ....       1.964 sec  (  4.2%)
COSX gradient               ....      30.969 sec  ( 66.8%)
XC gradient                 ....      10.573 sec  ( 22.8%)
CPCM gradient               ....       1.020 sec  (  2.2%)
   A-Matrix (El+Nuc)        ....       0.244 sec  (  0.5%)
   Potential                ....       0.777 sec  (  1.7%)

Maximum memory used throughout the entire SCFGRAD-calculation: 114.7 MB
------------------------------------------------------------------------------
                         ORCA GEOMETRY RELAXATION STEP
------------------------------------------------------------------------------

Reading the OPT-File                    .... done
Getting information on internals        .... done
Copying old internal coords+grads       .... done
Making the new internal coordinates     .... (new redundants).... done
Validating the new internal coordinates .... (new redundants).... done
Calculating the B-matrix                .... done
Calculating the G,G- and P matrices     .... done
Transforming gradient to internals      .... done
Projecting the internal gradient        .... done
Number of atoms                         ....  47
Number of internal coordinates          .... 241
Current Energy                          ....  -964.500185541 Eh
Current gradient norm                   ....     0.002302556 Eh/bohr
Maximum allowed component of the step   ....  0.300
Current trust radius                    ....  0.300
Updating the Hessian (BFGS)             .... done
Forming the augmented Hessian           .... done
Diagonalizing the augmented Hessian     .... done
Last element of RFO vector              ....  0.034154024
Lowest eigenvalues of augmented Hessian:
 -0.054797933  0.000061508  0.000599806  0.000917086  0.001543251
Warning: RFO finds a terribly low value for the scaling factor
Trying a QUASI-NEWTON step instead
Doing a quasi-Newton Step:
Inverting the Hessian                   .... done
Computing the step                      .... done
Length of the computed step             ....  0.058851516
Converting the step to cartesian space:
 Initial RMS(Int)=    0.0037909594
Transforming coordinates:
 Iter   0:  RMS(Cart)=    0.0154957489 RMS(Int)=    0.4046824670
 Iter   1:  RMS(Cart)=    0.0001197890 RMS(Int)=    0.0000359794
 Iter   2:  RMS(Cart)=    0.0000011513 RMS(Int)=    0.0000003273
 Iter   3:  RMS(Cart)=    0.0000000155 RMS(Int)=    0.0000000065
done
Storing new coordinates                 .... done

                                .--------------------.
          ----------------------|Geometry convergence|-------------------------
          Item                value                   Tolerance       Converged
          ---------------------------------------------------------------------
          Energy change      -0.0000011089            0.0000002000      NO
          RMS gradient        0.0001216433            0.0000080000      NO
          MAX gradient        0.0004475934            0.0000300000      NO
          RMS step            0.0037909594            0.0001000000      NO
          MAX step            0.0153306315            0.0002000000      NO
          ........................................................
          Max(Bonds)      0.0002      Max(Angles)    0.04
          Max(Dihed)        0.88      Max(Improp)    0.00
          ---------------------------------------------------------------------

The optimization has not yet converged - more geometry cycles are needed


    ---------------------------------------------------------------------------
                         Redundant Internal Coordinates
                            (Angstroem and degrees)

        Definition                    Value    dE/dq     Step     New-Value
    ----------------------------------------------------------------------------
     1. B(C   1,C   0)                1.3991 -0.000024  0.0000    1.3991   
     2. B(C   2,C   1)                1.4054 -0.000036  0.0000    1.4054   
     3. B(C   3,C   2)                1.3994 -0.000029 -0.0000    1.3993   
     4. B(C   4,C   2)                1.4882 -0.000073 -0.0000    1.4882   
     5. B(C   5,C   4)                1.4966  0.000014 -0.0000    1.4966   
     6. B(C   6,C   5)                1.5168  0.000003  0.0000    1.5169   
     7. B(C   7,C   6)                1.5181 -0.000005 -0.0000    1.5181   
     8. B(C   8,C   7)                1.3449  0.000017  0.0000    1.3450   
     9. B(C   9,C   8)                1.5140 -0.000043  0.0000    1.5140   
    10. B(C  10,C   8)                1.5182  0.000003 -0.0002    1.5180   
    11. B(C  11,C   5)                1.3606 -0.000037 -0.0000    1.3605   
    12. B(C  12,C  11)                1.4956 -0.000021 -0.0000    1.4956   
    13. B(C  12,C   1)                1.4863 -0.000068  0.0000    1.4863   
    14. B(O  13,C  12)                1.2316 -0.000018  0.0000    1.2316   
    15. B(O  14,C   4)                1.2320 -0.000015  0.0000    1.2320   
    16. B(H  16,C   0)                1.0853  0.000012  0.0000    1.0853   
    17. B(H  17,C  15)                1.0952 -0.000002  0.0000    1.0952   
    18. B(H  18,C  15)                1.0998 -0.000012 -0.0000    1.0998   
    19. B(H  19,C  15)                1.0997 -0.000012 -0.0000    1.0997   
    20. B(H  20,C   3)                1.0851  0.000003  0.0000    1.0851   
    21. B(H  21,C   6)                1.0969 -0.000023 -0.0000    1.0969   
    22. B(H  22,C   6)                1.0910  0.000013 -0.0000    1.0910   
    23. B(H  23,C   7)                1.0910 -0.000009  0.0000    1.0910   
    24. B(H  24,C   9)                1.0953 -0.000010  0.0000    1.0953   
    25. B(H  25,C   9)                1.0991 -0.000013 -0.0000    1.0991   
    26. B(H  26,C   9)                1.0973  0.000016  0.0000    1.0973   
    27. B(H  27,C  10)                1.0949  0.000012 -0.0001    1.0948   
    28. B(C  28,C  11)                1.5050 -0.000036  0.0000    1.5051   
    29. B(H  29,C  28)                1.0899  0.000007  0.0000    1.0899   
    30. B(H  30,C  28)                1.0969  0.000002  0.0001    1.0970   
    31. B(H  31,C  28)                1.0962  0.000003 -0.0001    1.0961   
    32. B(H  32,C  10)                1.0988  0.000004  0.0000    1.0989   
    33. B(C  33,C  10)                1.5629 -0.000054  0.0001    1.5629   
    34. B(H  34,C  33)                1.0952  0.000012  0.0000    1.0953   
    35. B(H  35,C  33)                1.0985  0.000003 -0.0000    1.0985   
    36. B(C  36,C  33)                1.5071 -0.000086  0.0001    1.5071   
    37. B(H  37,C  36)                1.0908  0.000002 -0.0000    1.0908   
    38. B(C  38,C  36)                1.3450 -0.000001  0.0000    1.3450   
    39. B(C  38,C  15)                1.5125 -0.000050 -0.0000    1.5125   
    40. B(C  39,C  38)                1.5109 -0.000020 -0.0000    1.5109   
    41. B(H  40,C  39)                1.0994 -0.000008  0.0000    1.0994   
    42. B(H  41,C  39)                1.0928  0.000011  0.0000    1.0929   
    43. B(H  42,C  39)                1.0995 -0.000006 -0.0000    1.0995   
    44. B(C  43,C   0)                1.3956  0.000028 -0.0000    1.3956   
    45. B(C  44,C  43)                1.3999 -0.000060  0.0000    1.3999   
    46. B(C  44,C   3)                1.3957  0.000040 -0.0000    1.3957   
    47. B(H  45,C  43)                1.0864  0.000005  0.0000    1.0864   
    48. B(H  46,C  44)                1.0864  0.000002 -0.0000    1.0864   
    49. A(C   1,C   0,C  43)          119.99  0.000014   -0.00    119.99   
    50. A(H  16,C   0,C  43)          121.00  0.000013   -0.00    121.00   
    51. A(C   1,C   0,H  16)          119.01 -0.000028    0.00    119.01   
    52. A(C   0,C   1,C  12)          120.12  0.000003   -0.00    120.12   
    53. A(C   2,C   1,C  12)          119.93 -0.000002    0.00    119.93   
    54. A(C   0,C   1,C   2)          119.95 -0.000001   -0.00    119.95   
    55. A(C   3,C   2,C   4)          120.03  0.000016    0.00    120.03   
    56. A(C   1,C   2,C   4)          120.14 -0.000014   -0.00    120.14   
    57. A(C   1,C   2,C   3)          119.83 -0.000003    0.00    119.83   
    58. A(H  20,C   3,C  44)          120.95  0.000016   -0.00    120.95   
    59. A(C   2,C   3,H  20)          119.03 -0.000026    0.00    119.03   
    60. A(C   2,C   3,C  44)          120.02  0.000010   -0.00    120.02   
    61. A(C   2,C   4,C   5)          119.11  0.000022   -0.00    119.11   
    62. A(C   5,C   4,O  14)          120.50  0.000010   -0.00    120.50   
    63. A(C   2,C   4,O  14)          120.38 -0.000040    0.00    120.38   
    64. A(C   6,C   5,C  11)          123.86  0.000081   -0.00    123.86   
    65. A(C   4,C   5,C  11)          120.64 -0.000018    0.00    120.64   
    66. A(C   4,C   5,C   6)          115.47 -0.000064   -0.00    115.47   
    67. A(C   5,C   6,C   7)          111.52 -0.000079   -0.01    111.51   
    68. A(C   5,C   6,H  22)          108.19 -0.000061   -0.00    108.18   
    69. A(C   7,C   6,H  21)          109.73  0.000064   -0.01    109.72   
    70. A(C   5,C   6,H  21)          109.17  0.000064    0.00    109.17   
    71. A(H  21,C   6,H  22)          107.34  0.000044    0.01    107.34   
    72. A(C   7,C   6,H  22)          110.79 -0.000028    0.01    110.80   
    73. A(C   6,C   7,C   8)          128.08 -0.000034    0.04    128.12   
    74. A(C   8,C   7,H  23)          117.66  0.000016   -0.01    117.64   
    75. A(C   6,C   7,H  23)          114.26  0.000018   -0.03    114.23   
    76. A(C   9,C   8,C  10)          116.63 -0.000000    0.00    116.63   
    77. A(C   7,C   8,C  10)          123.86  0.000021    0.01    123.87   
    78. A(C   7,C   8,C   9)          119.49 -0.000018   -0.01    119.48   
    79. A(H  25,C   9,H  26)          106.28 -0.000048    0.01    106.29   
    80. A(H  24,C   9,H  26)          107.87  0.000015   -0.02    107.86   
    81. A(C   8,C   9,H  26)          111.78 -0.000004   -0.01    111.78   
    82. A(H  24,C   9,H  25)          108.27  0.000038    0.01    108.27   
    83. A(C   8,C   9,H  25)          110.83  0.000051    0.01    110.85   
    84. A(C   8,C   9,H  24)          111.58 -0.000050   -0.01    111.57   
    85. A(H  32,C  10,C  33)          108.47 -0.000007   -0.02    108.45   
    86. A(H  27,C  10,C  33)          107.10 -0.000024    0.00    107.10   
    87. A(C   8,C  10,C  33)          116.09 -0.000066    0.01    116.10   
    88. A(H  27,C  10,H  32)          106.25  0.000026    0.00    106.25   
    89. A(C   8,C  10,H  32)          108.73  0.000021   -0.00    108.72   
    90. A(C   8,C  10,H  27)          109.76  0.000056    0.00    109.76   
    91. A(C  12,C  11,C  28)          114.24  0.000009    0.01    114.24   
    92. A(C   5,C  11,C  28)          124.74  0.000018   -0.00    124.74   
    93. A(C   5,C  11,C  12)          121.02 -0.000027   -0.00    121.02   
    94. A(C  11,C  12,O  13)          119.93  0.000022    0.00    119.93   
    95. A(C   1,C  12,O  13)          120.94 -0.000055   -0.00    120.94   
    96. A(C   1,C  12,C  11)          119.13  0.000033   -0.00    119.13   
    97. A(H  18,C  15,C  38)          111.00  0.000008   -0.00    111.00   
    98. A(H  17,C  15,C  38)          111.94 -0.000025   -0.00    111.94   
    99. A(H  19,C  15,C  38)          111.04  0.000026   -0.00    111.04   
   100. A(H  18,C  15,H  19)          106.23 -0.000054    0.00    106.23   
   101. A(H  17,C  15,H  19)          108.22  0.000024    0.00    108.22   
   102. A(H  17,C  15,H  18)          108.19  0.000019   -0.00    108.19   
   103. A(H  30,C  28,H  31)          106.30 -0.000057    0.00    106.31   
   104. A(H  29,C  28,H  31)          108.53  0.000045    0.02    108.55   
   105. A(C  11,C  28,H  31)          109.99  0.000005    0.00    109.99   
   106. A(H  29,C  28,H  30)          108.79  0.000058   -0.02    108.76   
   107. A(C  11,C  28,H  30)          110.30 -0.000015    0.00    110.30   
   108. A(C  11,C  28,H  29)          112.71 -0.000036   -0.00    112.71   
   109. A(H  35,C  33,C  36)          109.34 -0.000028    0.01    109.35   
   110. A(H  34,C  33,C  36)          110.30  0.000005   -0.02    110.28   
   111. A(C  10,C  33,C  36)          115.61  0.000023    0.02    115.63   
   112. A(H  34,C  33,H  35)          106.19  0.000018   -0.00    106.19   
   113. A(C  10,C  33,H  35)          107.85 -0.000028    0.01    107.86   
   114. A(C  10,C  33,H  34)          107.10  0.000009   -0.02    107.08   
   115. A(C  33,C  36,H  37)          115.24 -0.000025    0.02    115.26   
   116. A(H  37,C  36,C  38)          116.61  0.000030    0.01    116.61   
   117. A(C  33,C  36,C  38)          128.15 -0.000004   -0.02    128.13   
   118. A(C  36,C  38,C  39)          125.20 -0.000006   -0.01    125.19   
   119. A(C  15,C  38,C  39)          114.18  0.000013    0.00    114.19   
   120. A(C  15,C  38,C  36)          120.61 -0.000007    0.01    120.62   
   121. A(H  41,C  39,H  42)          107.86  0.000015   -0.01    107.85   
   122. A(H  40,C  39,H  42)          106.21 -0.000045    0.00    106.21   
   123. A(C  38,C  39,H  42)          110.37 -0.000001   -0.00    110.37   
   124. A(H  40,C  39,H  41)          108.03  0.000034    0.01    108.04   
   125. A(C  38,C  39,H  41)          113.52 -0.000023   -0.00    113.52   
   126. A(C  38,C  39,H  40)          110.53  0.000019    0.01    110.54   
   127. A(C  44,C  43,H  45)          120.04  0.000013   -0.00    120.04   
   128. A(C   0,C  43,H  45)          119.87  0.000000    0.00    119.88   
   129. A(C   0,C  43,C  44)          120.09 -0.000013    0.00    120.09   
   130. A(C  43,C  44,H  46)          120.03  0.000009   -0.00    120.03   
   131. A(C   3,C  44,H  46)          119.85 -0.000002    0.00    119.85   
   132. A(C   3,C  44,C  43)          120.13 -0.000007    0.00    120.13   
   133. D(C  12,C   1,C   0,C  43)   -179.85 -0.000014   -0.00   -179.86   
   134. D(C  12,C   1,C   0,H  16)      0.14 -0.000004   -0.00      0.13   
   135. D(C   2,C   1,C   0,H  16)   -179.97 -0.000012    0.00   -179.96   
   136. D(C   2,C   1,C   0,C  43)      0.04 -0.000022    0.00      0.05   
   137. D(C   3,C   2,C   1,C   0)     -0.07  0.000025    0.00     -0.07   
   138. D(C   4,C   2,C   1,C   0)    179.68  0.000049   -0.01    179.68   
   139. D(C   3,C   2,C   1,C  12)    179.82  0.000017    0.01    179.83   
   140. D(C   4,C   2,C   1,C  12)     -0.42  0.000041   -0.00     -0.42   
   141. D(H  20,C   3,C   2,C   1)   -179.95  0.000009   -0.00   -179.96   
   142. D(C  44,C   3,C   2,C   4)   -179.72 -0.000042    0.00   -179.72   
   143. D(H  20,C   3,C   2,C   4)      0.29 -0.000015    0.00      0.29   
   144. D(C  44,C   3,C   2,C   1)      0.03 -0.000018   -0.01      0.03   
   145. D(C   5,C   4,C   2,C   3)    179.47 -0.000222    0.03    179.50   
   146. D(O  14,C   4,C   2,C   1)   -179.20  0.000223    0.03   -179.17   
   147. D(C   5,C   4,C   2,C   1)     -0.29 -0.000246    0.04     -0.25   
   148. D(O  14,C   4,C   2,C   3)      0.55  0.000248    0.02      0.58   
   149. D(C  11,C   5,C   4,C   2)      1.48  0.000319   -0.02      1.46   
   150. D(C  11,C   5,C   4,O  14)   -179.60 -0.000151   -0.01   -179.62   
   151. D(C   6,C   5,C   4,C   2)    179.77  0.000292   -0.01    179.76   
   152. D(C   6,C   5,C   4,O  14)     -1.32 -0.000179    0.00     -1.32   
   153. D(H  22,C   6,C   5,C  11)   -151.25 -0.000035    0.11   -151.14   
   154. D(H  22,C   6,C   5,C   4)     30.52 -0.000005    0.10     30.62   
   155. D(H  21,C   6,C   5,C  11)    -34.75  0.000018    0.12    -34.63   
   156. D(H  21,C   6,C   5,C   4)    147.03  0.000048    0.11    147.13   
   157. D(C   7,C   6,C   5,C  11)     86.66  0.000091    0.11     86.77   
   158. D(C   7,C   6,C   5,C   4)    -91.56  0.000121    0.09    -91.47   
   159. D(H  23,C   7,C   6,C   5)    -48.69 -0.000046   -0.39    -49.08   
   160. D(C   8,C   7,C   6,H  22)     11.40  0.000098   -0.42     10.98   
   161. D(C   8,C   7,C   6,H  21)   -106.94  0.000021   -0.43   -107.37   
   162. D(H  23,C   7,C   6,H  21)     72.40  0.000027   -0.40     72.00   
   163. D(C   8,C   7,C   6,C   5)    131.97 -0.000052   -0.42    131.55   
   164. D(H  23,C   7,C   6,H  22)   -169.26  0.000104   -0.39   -169.65   
   165. D(C  10,C   8,C   7,H  23)   -178.44 -0.000013    0.01   -178.43   
   166. D(C  10,C   8,C   7,C   6)      0.88 -0.000007    0.04      0.92   
   167. D(C   9,C   8,C   7,H  23)     -0.41  0.000067    0.04     -0.37   
   168. D(C   9,C   8,C   7,C   6)    178.91  0.000073    0.07    178.98   
   169. D(H  26,C   9,C   8,C  10)    -62.68  0.000053   -0.45    -63.14   
   170. D(H  26,C   9,C   8,C   7)    119.15 -0.000022   -0.48    118.67   
   171. D(H  25,C   9,C   8,C  10)     55.69  0.000023   -0.44     55.25   
   172. D(H  25,C   9,C   8,C   7)   -122.48 -0.000052   -0.47   -122.95   
   173. D(H  24,C   9,C   8,C  10)    176.42  0.000072   -0.42    176.00   
   174. D(H  24,C   9,C   8,C   7)     -1.75 -0.000003   -0.45     -2.20   
   175. D(C  33,C  10,C   8,C   9)     82.19 -0.000413   -0.61     81.58   
   176. D(C  33,C  10,C   8,C   7)    -99.73 -0.000335   -0.58   -100.32   
   177. D(H  32,C  10,C   8,C   9)    -40.39 -0.000374   -0.59    -40.99   
   178. D(H  27,C  10,C   8,C   9)   -156.23 -0.000448   -0.60   -156.82   
   179. D(H  27,C  10,C   8,C   7)     21.85 -0.000370   -0.57     21.29   
   180. D(H  32,C  10,C   8,C   7)    137.69 -0.000296   -0.57    137.12   
   181. D(C  28,C  11,C   5,C   6)      0.41 -0.000101    0.02      0.42   
   182. D(C  28,C  11,C   5,C   4)    178.55 -0.000134    0.03    178.58   
   183. D(C  12,C  11,C   5,C   6)    179.97 -0.000147   -0.05    179.92   
   184. D(C  12,C  11,C   5,C   4)     -1.89 -0.000179   -0.04     -1.93   
   185. D(O  13,C  12,C  11,C  28)      0.80 -0.000014    0.02      0.82   
   186. D(C   1,C  12,C  11,C  28)   -179.24 -0.000070    0.02   -179.22   
   187. D(C   1,C  12,C  11,C   5)      1.15 -0.000029    0.08      1.23   
   188. D(O  13,C  12,C   1,C   2)   -180.00  0.000044   -0.06   -180.06   
   189. D(O  13,C  12,C   1,C   0)     -0.10  0.000036   -0.06     -0.16   
   190. D(O  13,C  12,C  11,C   5)   -178.81  0.000027    0.08   -178.72   
   191. D(C  11,C  12,C   1,C   0)    179.94  0.000092   -0.05    179.89   
   192. D(C  11,C  12,C   1,C   2)      0.04  0.000100   -0.06     -0.01   
   193. D(H  30,C  28,C  11,C   5)    118.81  0.000012   -0.71    118.10   
   194. D(H  29,C  28,C  11,C  12)    177.41  0.000016   -0.62    176.80   
   195. D(H  29,C  28,C  11,C   5)     -3.00 -0.000027   -0.68     -3.68   
   196. D(H  31,C  28,C  11,C  12)     56.16 -0.000021   -0.64     55.52   
   197. D(H  31,C  28,C  11,C   5)   -124.25 -0.000064   -0.70   -124.96   
   198. D(H  30,C  28,C  11,C  12)    -60.78  0.000055   -0.65    -61.43   
   199. D(C  36,C  33,C  10,H  27)    158.15 -0.000355   -0.09    158.07   
   200. D(C  36,C  33,C  10,C   8)    -78.86 -0.000345   -0.07    -78.93   
   201. D(H  35,C  33,C  10,H  32)    166.56 -0.000411   -0.05    166.51   
   202. D(H  35,C  33,C  10,H  27)    -79.15 -0.000396   -0.06    -79.20   
   203. D(H  35,C  33,C  10,C   8)     43.84 -0.000387   -0.04     43.80   
   204. D(H  34,C  33,C  10,H  32)    -79.51 -0.000399   -0.06    -79.57   
   205. D(H  34,C  33,C  10,H  27)     34.78 -0.000384   -0.06     34.72   
   206. D(C  36,C  33,C  10,H  32)     43.86 -0.000369   -0.09     43.77   
   207. D(H  34,C  33,C  10,C   8)    157.77 -0.000374   -0.05    157.72   
   208. D(C  38,C  36,C  33,H  35)    127.08 -0.000306    0.84    127.93   
   209. D(C  38,C  36,C  33,H  34)     10.66 -0.000315    0.85     11.51   
   210. D(C  38,C  36,C  33,C  10)   -111.01 -0.000349    0.88   -110.14   
   211. D(H  37,C  36,C  33,H  35)    -52.53 -0.000296    0.78    -51.75   
   212. D(H  37,C  36,C  33,H  34)   -168.95 -0.000305    0.79   -168.16   
   213. D(H  37,C  36,C  33,C  10)     69.37 -0.000338    0.82     70.19   
   214. D(C  39,C  38,C  36,C  33)      0.45 -0.000025   -0.03      0.42   
   215. D(C  15,C  38,C  36,H  37)      0.05 -0.000016    0.03      0.08   
   216. D(C  15,C  38,C  36,C  33)   -179.56 -0.000005   -0.04   -179.59   
   217. D(C  39,C  38,C  15,H  19)     58.68 -0.000021    0.07     58.74   
   218. D(C  39,C  38,C  15,H  18)    -59.25  0.000024    0.06    -59.19   
   219. D(C  39,C  38,C  15,H  17)    179.74  0.000011    0.07    179.81   
   220. D(C  36,C  38,C  15,H  19)   -121.31 -0.000039    0.07   -121.25   
   221. D(C  36,C  38,C  15,H  18)    120.76  0.000007    0.07    120.82   
   222. D(C  39,C  38,C  36,H  37)   -179.94 -0.000035    0.03   -179.91   
   223. D(C  36,C  38,C  15,H  17)     -0.25 -0.000007    0.07     -0.18   
   224. D(H  42,C  39,C  38,C  36)    120.67  0.000003    0.12    120.79   
   225. D(H  42,C  39,C  38,C  15)    -59.32 -0.000016    0.12    -59.20   
   226. D(H  41,C  39,C  38,C  36)     -0.55 -0.000000    0.13     -0.42   
   227. D(H  41,C  39,C  38,C  15)    179.46 -0.000019    0.13    179.59   
   228. D(H  40,C  39,C  38,C  36)   -122.12 -0.000042    0.12   -122.01   
   229. D(H  40,C  39,C  38,C  15)     57.88 -0.000061    0.12     58.01   
   230. D(H  45,C  43,C   0,H  16)      0.04  0.000008   -0.00      0.03   
   231. D(H  45,C  43,C   0,C   1)   -179.97  0.000018   -0.00   -179.98   
   232. D(C  44,C  43,C   0,H  16)   -179.96  0.000002   -0.00   -179.97   
   233. D(C  44,C  43,C   0,C   1)      0.03  0.000011   -0.00      0.02   
   234. D(H  46,C  44,C  43,H  45)     -0.05 -0.000015    0.00     -0.05   
   235. D(H  46,C  44,C  43,C   0)    179.95 -0.000008    0.00    179.95   
   236. D(C   3,C  44,C  43,H  45)    179.93 -0.000011    0.00    179.93   
   237. D(C   3,C  44,C  43,C   0)     -0.07 -0.000004    0.00     -0.06   
   238. D(H  46,C  44,C   3,H  20)      0.00 -0.000016    0.00      0.00   
   239. D(H  46,C  44,C   3,C   2)   -179.98  0.000012    0.00   -179.98   
   240. D(C  43,C  44,C   3,H  20)   -179.98 -0.000020    0.00   -179.98   
   241. D(C  43,C  44,C   3,C   2)      0.04  0.000007    0.00      0.04   
    ----------------------------------------------------------------------------

         *************************************************************
         *                GEOMETRY OPTIMIZATION CYCLE  45            *
         *************************************************************
---------------------------------
CARTESIAN COORDINATES (ANGSTROEM)
---------------------------------
  C      5.004876    1.813787    0.943540
  C      3.939316    1.075979    0.416449
  C      2.718274    1.711509    0.132872
  C      2.572352    3.081020    0.380502
  C      1.584402    0.932364   -0.434522
  C      1.766621   -0.528848   -0.701716
  C      0.557118   -1.243074   -1.274283
  C     -0.313020   -1.830668   -0.177852
  C     -1.645702   -1.725853   -0.029707
  C     -2.322326   -2.416184    1.135567
  C     -2.548128   -0.979641   -0.995710
  C      2.941352   -1.147107   -0.403658
  C      4.095538   -0.379321    0.157811
  O      5.157517   -0.954744    0.398382
  O      0.517097    1.487995   -0.698953
  C     -6.352426    0.941546    1.410777
  H      5.941076    1.307730    1.156267
  H     -5.903680    0.569352    2.337951
  H     -6.738104    1.954237    1.598475
  H     -7.227548    0.317628    1.177779
  H      1.623732    3.558345    0.157420
  H      0.894937   -2.041347   -1.946412
  H     -0.007070   -0.528672   -1.875631
  H      0.234466   -2.413807    0.564139
  H     -1.605850   -2.985223    1.737596
  H     -3.100960   -3.106879    0.782439
  H     -2.823954   -1.699368    1.797859
  H     -2.052244   -0.884613   -1.967185
  C      3.213900   -2.613586   -0.604639
  H      2.340383   -3.158837   -0.961683
  H      4.033938   -2.753775   -1.319708
  H      3.546107   -3.065480    0.337094
  H     -3.452089   -1.579855   -1.169205
  C     -2.984076    0.456551   -0.559707
  H     -3.263652    0.998067   -1.469750
  H     -2.099851    0.969431   -0.157540
  C     -4.100905    0.520474    0.450275
  H     -3.839499    0.185890    1.455052
  C     -5.364914    0.941331    0.265124
  C     -5.933291    1.441997   -1.042190
  H     -6.320619    2.464590   -0.927997
  H     -5.208856    1.443856   -1.860429
  H     -6.787924    0.822633   -1.350085
  C      4.854210    3.179481    1.188124
  C      3.637760    3.812739    0.907188
  H      5.682955    3.750676    1.597088
  H      3.521316    4.875791    1.098669

----------------------------
CARTESIAN COORDINATES (A.U.)
----------------------------
  NO LB      ZA    FRAG     MASS         X           Y           Z
   0 C     6.0000    0    12.011    9.457844    3.427561    1.783032
   1 C     6.0000    0    12.011    7.444229    2.033305    0.786974
   2 C     6.0000    0    12.011    5.136793    3.234284    0.251093
   3 C     6.0000    0    12.011    4.861041    5.822284    0.719044
   4 C     6.0000    0    12.011    2.994085    1.761913   -0.821128
   5 C     6.0000    0    12.011    3.338429   -0.999378   -1.326051
   6 C     6.0000    0    12.011    1.052800   -2.349070   -2.408045
   7 C     6.0000    0    12.011   -0.591521   -3.459461   -0.336091
   8 C     6.0000    0    12.011   -3.109927   -3.261389   -0.056138
   9 C     6.0000    0    12.011   -4.388561   -4.565927    2.145911
  10 C     6.0000    0    12.011   -4.815264   -1.851253   -1.881619
  11 C     6.0000    0    12.011    5.558349   -2.167717   -0.762803
  12 C     6.0000    0    12.011    7.739445   -0.716812    0.298219
  13 O     8.0000    0    15.999    9.746295   -1.804205    0.752832
  14 O     8.0000    0    15.999    0.977171    2.811903   -1.320829
  15 C     6.0000    0    12.011  -12.004345    1.779265    2.665982
  16 H     1.0000    0     1.008   11.227006    2.471251    2.185028
  17 H     1.0000    0     1.008  -11.156339    1.075919    4.418087
  18 H     1.0000    0     1.008  -12.733172    3.692972    3.020680
  19 H     1.0000    0     1.008  -13.658086    0.600230    2.225679
  20 H     1.0000    0     1.008    3.068408    6.724297    0.297481
  21 H     1.0000    0     1.008    1.691186   -3.857586   -3.678185
  22 H     1.0000    0     1.008   -0.013360   -0.999045   -3.544429
  23 H     1.0000    0     1.008    0.443076   -4.561434    1.066068
  24 H     1.0000    0     1.008   -3.034616   -5.641255    3.283581
  25 H     1.0000    0     1.008   -5.859965   -5.871151    1.478595
  26 H     1.0000    0     1.008   -5.336499   -3.211340    3.397462
  27 H     1.0000    0     1.008   -3.878180   -1.671676   -3.717440
  28 C     6.0000    0    12.011    6.073391   -4.938962   -1.142602
  29 H     1.0000    0     1.008    4.422684   -5.969337   -1.817318
  30 H     1.0000    0     1.008    7.623039   -5.203881   -2.493887
  31 H     1.0000    0     1.008    6.701170   -5.792918    0.637015
  32 H     1.0000    0     1.008   -6.523503   -2.985494   -2.209477
  33 C     6.0000    0    12.011   -5.639086    0.862756   -1.057692
  34 H     1.0000    0     1.008   -6.167409    1.886074   -2.777424
  35 H     1.0000    0     1.008   -3.968143    1.831960   -0.297707
  36 C     6.0000    0    12.011   -7.749587    0.983553    0.850897
  37 H     1.0000    0     1.008   -7.255602    0.351281    2.749650
  38 C     6.0000    0    12.011  -10.138217    1.778858    0.501013
  39 C     6.0000    0    12.011  -11.212295    2.724979   -1.969453
  40 H     1.0000    0     1.008  -11.944239    4.657400   -1.753660
  41 H     1.0000    0     1.008   -9.843312    2.728493   -3.515701
  42 H     1.0000    0     1.008  -12.827317    1.554552   -2.551291
  43 C     6.0000    0    12.011    9.173128    6.008348    2.245229
  44 C     6.0000    0    12.011    6.874370    7.205033    1.714337
  45 H     1.0000    0     1.008   10.739229    7.087750    3.018058
  46 H     1.0000    0     1.008    6.654322    9.213909    2.076184

--------------------------------
INTERNAL COORDINATES (ANGSTROEM)
--------------------------------
 C      0   0   0     0.000000000000     0.00000000     0.00000000
 C      1   0   0     1.399143798891     0.00000000     0.00000000
 C      2   1   0     1.405439063984   119.94813393     0.00000000
 C      3   2   1     1.399347349286   119.83101117   359.92807543
 C      3   2   1     1.488176971047   120.14130131   179.67827403
 C      5   3   2     1.496575138051   119.10992343   359.75286797
 C      6   5   3     1.516854810054   115.47007869   179.75754105
 C      7   6   5     1.518079765694   111.51027457   268.53329795
 C      8   7   6     1.344981969769   128.12145189   131.54999233
 C      9   8   7     1.514014983589   119.47621243   178.98229901
 C      9   8   7     1.518013770297   123.86633368     0.92404532
 C      6   5   3     1.360541998880   120.64379658     1.45881900
 C      2   1   3     1.486336099746   120.12083190   180.09720778
 O     13   2   1     1.231578872192   120.93789221   359.84269829
 O      5   3   2     1.231986029370   120.38325585   180.82649607
 C     11   9   8     4.894366563095   110.00757251   211.63950198
 H      1   2   3     1.085272929123   119.00729156   180.03541799
 H     16  11   9     1.095241217696    87.95822488     3.65530064
 H     16  11   9     1.099781877572   135.88489552   117.97972409
 H     16  11   9     1.099727632628   106.95737426   255.22521658
 H      4   3   2     1.085119911792   119.03108333   180.04471874
 H      7   6   5     1.096867632049   109.17183365   147.13435778
 H      7   6   5     1.091007729942   108.18434924    30.62340219
 H      8   7   6     1.091027393498   114.23265044   310.91807607
 H     10   9   8     1.095255074218   111.56778988   357.80038326
 H     10   9   8     1.099104102776   110.84567020   237.05204241
 H     10   9   8     1.097308659162   111.77607363   118.66565958
 H     11   9   8     1.094848848742   109.75895469    21.28599578
 C     12   6   5     1.505070890704   124.74119054   178.57515095
 H     29  12   6     1.089867407419   112.71024636   356.32425721
 H     29  12   6     1.097014135195   110.29926084   118.09924657
 H     29  12   6     1.096097467377   109.99014276   235.04434773
 H     11   9   8     1.098864515230   108.72376153   137.12145851
 C     11   9   8     1.562944989601   116.10393382   259.68458869
 H     34  11   9     1.095253798231   107.08163853   157.71958123
 H     34  11   9     1.098470722012   107.85721903    43.79943789
 C     34  11   9     1.507135273522   115.63322682   281.06763712
 H     37  34  11     1.090805261407   115.25766080    70.19075958
 C     37  34  11     1.345035203362   128.12732852   249.86412454
 C     39  37  34     1.510890347010   125.19196438     0.42111127
 H     40  39  37     1.099436154387   110.54053256   237.99468579
 H     40  39  37     1.092851603217   113.51770960   359.57962113
 H     40  39  37     1.099457743457   110.36843938   120.79108743
 C      1   2   3     1.395578719467   119.98941672     0.04662781
 C      4   3   2     1.395673815537   120.01821720     0.02944625
 H     44   1   2     1.086431728470   119.87526581   180.02319237
 H     45   4   3     1.086417229011   119.84752141   180.02027122

---------------------------
INTERNAL COORDINATES (A.U.)
---------------------------
 C      0   0   0     0.000000000000     0.00000000     0.00000000
 C      1   0   0     2.643998601878     0.00000000     0.00000000
 C      2   1   0     2.655894928845   119.94813393     0.00000000
 C      3   2   1     2.644383256379   119.83101117   359.92807543
 C      3   2   1     2.812246914088   120.14130131   179.67827403
 C      5   3   2     2.828117149751   119.10992343   359.75286797
 C      6   5   3     2.866440175923   115.47007869   179.75754105
 C      7   6   5     2.868755006608   111.51027457   268.53329795
 C      8   7   6     2.541647577925   128.12145189   131.54999233
 C      9   8   7     2.861073681637   119.47621243   178.98229901
 C      9   8   7     2.868630293383   123.86633368     0.92404532
 C      6   5   3     2.571051771581   120.64379658     1.45881900
 C      2   1   3     2.808768171480   120.12083190   180.09720778
 O     13   2   1     2.327346780766   120.93789221   359.84269829
 O      5   3   2     2.328116196326   120.38325585   180.82649607
 C     11   9   8     9.249012403270   110.00757251   211.63950198
 H      1   2   3     2.050868616600   119.00729156   180.03541799
 H     16  11   9     2.069705952028    87.95822488     3.65530064
 H     16  11   9     2.078286555660   135.88489552   117.97972409
 H     16  11   9     2.078184047572   106.95737426   255.22521658
 H      4   3   2     2.050579455751   119.03108333   180.04471874
 H      7   6   5     2.072779429735   109.17183365   147.13435778
 H      7   6   5     2.061705819581   108.18434924    30.62340219
 H      8   7   6     2.061742978316   114.23265044   310.91807607
 H     10   9   8     2.069732137060   111.56778988   357.80038326
 H     10   9   8     2.077005746916   110.84567020   237.05204241
 H     10   9   8     2.073612850197   111.77607363   118.66565958
 H     11   9   8     2.068964482162   109.75895469    21.28599578
 C     12   6   5     2.844171795568   124.74119054   178.57515095
 H     29  12   6     2.059550922309   112.71024636   356.32425721
 H     29  12   6     2.073056280560   110.29926084   118.09924657
 H     29  12   6     2.071324029427   109.99014276   235.04434773
 H     11   9   8     2.076552992069   108.72376153   137.12145851
 C     11   9   8     2.953537992731   116.10393382   259.68458869
 H     34  11   9     2.069729725793   107.08163853   157.71958123
 H     34  11   9     2.075808830733   107.85721903    43.79943789
 C     34  11   9     2.848072913730   115.63322682   281.06763712
 H     37  34  11     2.061323209500   115.25766080    70.19075958
 C     37  34  11     2.541748174837   128.12732852   249.86412454
 C     39  37  34     2.855168974235   125.19196438     0.42111127
 H     40  39  37     2.077633233522   110.54053256   237.99468579
 H     40  39  37     2.065190235097   113.51770960   359.57962113
 H     40  39  37     2.077674030953   110.36843938   120.79108743
 C      1   2   3     2.637261578122   119.98941672     0.04662781
 C      4   3   2     2.637441283651   120.01821720     0.02944625
 H     44   1   2     2.053058430011   119.87526581   180.02319237
 H     45   4   3     2.053031030005   119.84752141   180.02027122


           ************************************************************
           *        Program running with 4 parallel MPI-processes     *
           *              working on a common directory               *
           ************************************************************
------------------------------------------------------------------------------
                   ___                                                        
                  /   \      - P O W E R E D   B Y -                         
                 /     \                                                     
                 |  |  |   _    _      __       _____    __    __             
                 |  |  |  | |  | |    /  \     |  _  \  |  |  /  |          
                  \  \/   | |  | |   /    \    | | | |  |  | /  /          
                 / \  \   | |__| |  /  /\  \   | |_| |  |  |/  /          
                |  |  |   |  __  | /  /__\  \  |    /   |      \           
                |  |  |   | |  | | |   __   |  |    \   |  |\   \          
                \     /   | |  | | |  |  |  |  | |\  \  |  | \   \       
                 \___/    |_|  |_| |__|  |__|  |_| \__\ |__|  \__/        
                                                                              
                      - O R C A' S   B I G   F R I E N D -                    
                                      &                                       
                       - I N T E G R A L  F E E D E R -                       
                                                                              
 v1 FN, 2020, v2 2021                                                         
------------------------------------------------------------------------------


Reading SHARK input file MK2_0e_0H_B3LYP_631Gd_opt.SHARKINP.tmp ... ok
----------------------
SHARK INTEGRAL PACKAGE
----------------------

Number of atoms                             ...     47
Number of basis functions                   ...    370
Number of shells                            ...    186
Maximum angular momentum                    ...      2
Integral batch strategy                     ... SHARK/LIBINT Hybrid
RI-J (if used) integral strategy            ... SPLIT-RIJ (Revised 2003 algorithm where possible)
Printlevel                                  ...      1
Contraction scheme used                     ... SEGMENTED contraction
Coulomb Range Separation                    ... NOT USED
Exchange Range Separation                   ... NOT USED
Finite Nucleus Model                        ... NOT USED
Auxiliary Coulomb fitting basis             ... AVAILABLE
   # of basis functions in Aux-J            ...   1391
   # of shells in Aux-J                     ...    465
   Maximum angular momentum in Aux-J        ...      4
Auxiliary J/K fitting basis                 ... NOT available
Auxiliary Correlation fitting basis         ... NOT available
Auxiliary 'external' fitting basis          ... NOT available
Integral threshold                          ...     2.500000e-11
Primitive cut-off                           ...     2.500000e-12
Primitive pair pre-selection threshold      ...     2.500000e-12

Calculating pre-screening integrals         ... done (  0.1 sec) Dimension = 186
Organizing shell pair data                  ... done (  0.1 sec)
Shell pair information
Total number of shell pairs                 ...     17391
Shell pairs after pre-screening             ...     11117
Total number of primitive shell pairs       ...     98016
Primitive shell pairs kept                  ...     34511
          la=0 lb=0:   4167 shell pairs
          la=1 lb=0:   3740 shell pairs
          la=1 lb=1:    852 shell pairs
          la=2 lb=0:   1492 shell pairs
          la=2 lb=1:    720 shell pairs
          la=2 lb=2:    146 shell pairs

Calculating one electron integrals          ... done (  0.0 sec)
Calculating RI/J V-Matrix + Cholesky decomp.... done (  0.1 sec)
Calculating Nuclear repulsion               ... done (  0.0 sec) ENN=   1788.632716723676 Eh

SHARK setup successfully completed in   0.4 seconds

Maximum memory used throughout the entire GTOINT-calculation: 28.2 MB
[1717803063.629872] [eu-a2p-327:66029:0]          mpool.c:38   UCX  WARN  object 0x3f30d40 was not returned to mpool ucp_requests
[1717803063.629897] [eu-a2p-327:66029:0]          mpool.c:38   UCX  WARN  object 0x3f30f00 was not returned to mpool ucp_requests
[1717803063.629901] [eu-a2p-327:66029:0]          mpool.c:38   UCX  WARN  object 0x3f310c0 was not returned to mpool ucp_requests
[1717803063.629906] [eu-a2p-327:66029:0]          mpool.c:38   UCX  WARN  object 0x3f31280 was not returned to mpool ucp_requests
[1717803063.629909] [eu-a2p-327:66029:0]          mpool.c:38   UCX  WARN  object 0x3f31440 was not returned to mpool ucp_requests
[1717803063.629913] [eu-a2p-327:66029:0]          mpool.c:38   UCX  WARN  object 0x3f31600 was not returned to mpool ucp_requests
[1717803063.629921] [eu-a2p-327:66029:0]          mpool.c:38   UCX  WARN  object 0x3f317c0 was not returned to mpool ucp_requests
[1717803063.629923] [eu-a2p-327:66029:0]          mpool.c:38   UCX  WARN  object 0x3f31980 was not returned to mpool ucp_requests
[1717803063.629926] [eu-a2p-327:66029:0]          mpool.c:38   UCX  WARN  object 0x3f31b40 was not returned to mpool ucp_requests
[1717803063.629929] [eu-a2p-327:66029:0]          mpool.c:38   UCX  WARN  object 0x3f31d00 was not returned to mpool ucp_requests
[1717803063.634992] [eu-a2p-327:66031:0]          mpool.c:38   UCX  WARN  object 0x30b0400 was not returned to mpool ucp_requests
[1717803063.635011] [eu-a2p-327:66031:0]          mpool.c:38   UCX  WARN  object 0x30b05c0 was not returned to mpool ucp_requests
[1717803063.635015] [eu-a2p-327:66031:0]          mpool.c:38   UCX  WARN  object 0x30b0780 was not returned to mpool ucp_requests
[1717803063.635017] [eu-a2p-327:66031:0]          mpool.c:38   UCX  WARN  object 0x30b0940 was not returned to mpool ucp_requests
[1717803063.635020] [eu-a2p-327:66031:0]          mpool.c:38   UCX  WARN  object 0x30b0b00 was not returned to mpool ucp_requests
[1717803063.635022] [eu-a2p-327:66031:0]          mpool.c:38   UCX  WARN  object 0x30b0cc0 was not returned to mpool ucp_requests
[1717803063.635025] [eu-a2p-327:66031:0]          mpool.c:38   UCX  WARN  object 0x30b0e80 was not returned to mpool ucp_requests
[1717803063.635027] [eu-a2p-327:66031:0]          mpool.c:38   UCX  WARN  object 0x30b1040 was not returned to mpool ucp_requests
[1717803063.635030] [eu-a2p-327:66031:0]          mpool.c:38   UCX  WARN  object 0x30b1200 was not returned to mpool ucp_requests
[1717803063.635032] [eu-a2p-327:66031:0]          mpool.c:38   UCX  WARN  object 0x30b13c0 was not returned to mpool ucp_requests
[1717803063.635034] [eu-a2p-327:66031:0]          mpool.c:38   UCX  WARN  object 0x30b1580 was not returned to mpool ucp_requests
[1717803063.635037] [eu-a2p-327:66031:0]          mpool.c:38   UCX  WARN  object 0x30b1740 was not returned to mpool ucp_requests
[1717803063.635039] [eu-a2p-327:66031:0]          mpool.c:38   UCX  WARN  object 0x30b1900 was not returned to mpool ucp_requests
[1717803063.635041] [eu-a2p-327:66031:0]          mpool.c:38   UCX  WARN  object 0x30b1ac0 was not returned to mpool ucp_requests
[1717803063.635055] [eu-a2p-327:66031:0]          mpool.c:38   UCX  WARN  object 0x30b1c80 was not returned to mpool ucp_requests
[1717803063.635057] [eu-a2p-327:66031:0]          mpool.c:38   UCX  WARN  object 0x30b1e40 was not returned to mpool ucp_requests
[1717803063.635060] [eu-a2p-327:66031:0]          mpool.c:38   UCX  WARN  object 0x30b2000 was not returned to mpool ucp_requests
[1717803063.635062] [eu-a2p-327:66031:0]          mpool.c:38   UCX  WARN  object 0x30b21c0 was not returned to mpool ucp_requests
[1717803063.635064] [eu-a2p-327:66031:0]          mpool.c:38   UCX  WARN  object 0x30b2380 was not returned to mpool ucp_requests
[1717803063.635067] [eu-a2p-327:66031:0]          mpool.c:38   UCX  WARN  object 0x30b2540 was not returned to mpool ucp_requests
[1717803063.635069] [eu-a2p-327:66031:0]          mpool.c:38   UCX  WARN  object 0x30b2700 was not returned to mpool ucp_requests
[1717803063.635072] [eu-a2p-327:66031:0]          mpool.c:38   UCX  WARN  object 0x30b28c0 was not returned to mpool ucp_requests
[1717803063.635074] [eu-a2p-327:66031:0]          mpool.c:38   UCX  WARN  object 0x30b2a80 was not returned to mpool ucp_requests
[1717803063.636410] [eu-a2p-327:66030:0]          mpool.c:38   UCX  WARN  object 0x2673a00 was not returned to mpool ucp_requests
[1717803063.636445] [eu-a2p-327:66030:0]          mpool.c:38   UCX  WARN  object 0x2673bc0 was not returned to mpool ucp_requests
[1717803063.636450] [eu-a2p-327:66030:0]          mpool.c:38   UCX  WARN  object 0x2673d80 was not returned to mpool ucp_requests
[1717803063.636453] [eu-a2p-327:66030:0]          mpool.c:38   UCX  WARN  object 0x2673f40 was not returned to mpool ucp_requests
[1717803063.636456] [eu-a2p-327:66030:0]          mpool.c:38   UCX  WARN  object 0x2674100 was not returned to mpool ucp_requests
[1717803063.636460] [eu-a2p-327:66030:0]          mpool.c:38   UCX  WARN  object 0x26742c0 was not returned to mpool ucp_requests
[1717803063.636463] [eu-a2p-327:66030:0]          mpool.c:38   UCX  WARN  object 0x2674480 was not returned to mpool ucp_requests
[1717803063.636466] [eu-a2p-327:66030:0]          mpool.c:38   UCX  WARN  object 0x2674640 was not returned to mpool ucp_requests
[1717803063.636469] [eu-a2p-327:66030:0]          mpool.c:38   UCX  WARN  object 0x2674800 was not returned to mpool ucp_requests
[1717803063.636472] [eu-a2p-327:66030:0]          mpool.c:38   UCX  WARN  object 0x26749c0 was not returned to mpool ucp_requests
[1717803063.636475] [eu-a2p-327:66030:0]          mpool.c:38   UCX  WARN  object 0x2674b80 was not returned to mpool ucp_requests
[1717803063.636477] [eu-a2p-327:66030:0]          mpool.c:38   UCX  WARN  object 0x2674d40 was not returned to mpool ucp_requests
[1717803063.636480] [eu-a2p-327:66030:0]          mpool.c:38   UCX  WARN  object 0x2674f00 was not returned to mpool ucp_requests
[1717803063.636483] [eu-a2p-327:66030:0]          mpool.c:38   UCX  WARN  object 0x26750c0 was not returned to mpool ucp_requests
[1717803063.636485] [eu-a2p-327:66030:0]          mpool.c:38   UCX  WARN  object 0x2675280 was not returned to mpool ucp_requests
[1717803063.636488] [eu-a2p-327:66030:0]          mpool.c:38   UCX  WARN  object 0x2675440 was not returned to mpool ucp_requests
[1717803063.636496] [eu-a2p-327:66030:0]          mpool.c:38   UCX  WARN  object 0x2675600 was not returned to mpool ucp_requests
[1717803063.636499] [eu-a2p-327:66030:0]          mpool.c:38   UCX  WARN  object 0x26757c0 was not returned to mpool ucp_requests
[1717803063.636502] [eu-a2p-327:66030:0]          mpool.c:38   UCX  WARN  object 0x2675980 was not returned to mpool ucp_requests
[1717803063.636505] [eu-a2p-327:66030:0]          mpool.c:38   UCX  WARN  object 0x2675b40 was not returned to mpool ucp_requests
[1717803063.636507] [eu-a2p-327:66030:0]          mpool.c:38   UCX  WARN  object 0x2675d00 was not returned to mpool ucp_requests
[1717803063.636510] [eu-a2p-327:66030:0]          mpool.c:38   UCX  WARN  object 0x2675ec0 was not returned to mpool ucp_requests


           ************************************************************
           *        Program running with 4 parallel MPI-processes     *
           *              working on a common directory               *
           ************************************************************

Diagonalization of the overlap matrix:
Smallest eigenvalue                        ... 3.209e-04
Time for diagonalization                   ...    0.020 sec
Threshold for overlap eigenvalues          ... 1.000e-08
Number of eigenvalues below threshold      ... 0
Time for construction of square roots      ...    0.011 sec
Total time needed                          ...    0.032 sec

-------------------
DFT GRID GENERATION
-------------------

General Integration Accuracy     IntAcc      ... 4.959
Radial Grid Type                 RadialGrid  ... OptM3 with GC (2021)
Angular Grid (max. ang.)         AngularGrid ... 6 (Lebedev-590)
Angular grid pruning method      GridPruning ... 4 (adaptive)
Weight generation scheme         WeightScheme... Becke
Basis function cutoff            BFCut       ... 1.0000e-11
Integration weight cutoff        WCut        ... 1.0000e-14
Angular grids for H and He will be reduced by one unit
Partially contracted basis set               ... off
Rotationally invariant grid construction     ... off

Total number of grid points                  ...   530648
Total number of batches                      ...     8315
Average number of points per batch           ...       63
Average number of grid points per atom       ...    11290
Time for grid setup =    6.886 sec

--------------------
COSX GRID GENERATION
--------------------

GRIDX 1
-------
General Integration Accuracy     IntAcc      ... 4.020
Radial Grid Type                 RadialGrid  ... OptM3 with GC (2021)
Angular Grid (max. ang.)         AngularGrid ... 2 (Lebedev-110)
Angular grid pruning method      GridPruning ... 4 (adaptive)
Weight generation scheme         WeightScheme... Becke
Basis function cutoff            BFCut       ... 1.0000e-11
Integration weight cutoff        WCut        ... 1.0000e-14
Angular grids for H and He will be reduced by one unit
Partially contracted basis set               ... on
Rotationally invariant grid construction     ... off

Total number of grid points                  ...    57994
Total number of batches                      ...      928
Average number of points per batch           ...       62
Average number of grid points per atom       ...     1234
UseSFitting                                  ... on

GRIDX 2
-------
General Integration Accuracy     IntAcc      ... 4.338
Radial Grid Type                 RadialGrid  ... OptM3 with GC (2021)
Angular Grid (max. ang.)         AngularGrid ... 3 (Lebedev-194)
Angular grid pruning method      GridPruning ... 4 (adaptive)
Weight generation scheme         WeightScheme... Becke
Basis function cutoff            BFCut       ... 1.0000e-11
Integration weight cutoff        WCut        ... 1.0000e-14
Angular grids for H and He will be reduced by one unit
Partially contracted basis set               ... on
Rotationally invariant grid construction     ... off

Total number of grid points                  ...   126449
Total number of batches                      ...     2003
Average number of points per batch           ...       63
Average number of grid points per atom       ...     2690
UseSFitting                                  ... on

GRIDX 3
-------
General Integration Accuracy     IntAcc      ... 4.871
Radial Grid Type                 RadialGrid  ... OptM3 with GC (2021)
Angular Grid (max. ang.)         AngularGrid ... 4 (Lebedev-302)
Angular grid pruning method      GridPruning ... 4 (adaptive)
Weight generation scheme         WeightScheme... Becke
Basis function cutoff            BFCut       ... 1.0000e-11
Integration weight cutoff        WCut        ... 1.0000e-14
Angular grids for H and He will be reduced by one unit
Partially contracted basis set               ... on
Rotationally invariant grid construction     ... off

Total number of grid points                  ...   240273
Total number of batches                      ...     3776
Average number of points per batch           ...       63
Average number of grid points per atom       ...     5112
UseSFitting                                  ... on

Time for X-Grid setup             =    3.598 sec


--------------------
CPCM SOLVATION MODEL
--------------------
CPCM parameters:
  Epsilon                                         ...      80.4000
  Refrac                                          ...       1.3300
  Rsolv                                           ...       1.3000
  Surface type                                    ... GAUSSIAN VDW
  Epsilon function type                           ...         CPCM
Radii:
 Radius for C  used is    3.8550 Bohr (=   2.0400 Ang.)
 Radius for O  used is    3.4469 Bohr (=   1.8240 Ang.)
 Radius for H  used is    2.4944 Bohr (=   1.3200 Ang.)
Calculating surface                               ...        done! (  0.0s)
GEPOL surface points                              ...         2488
GEPOL Volume                                      ...    2717.2037
GEPOL Surface-area                                ...    1387.2833
Calculating surface distance matrix               ...        done! (  0.0s)
Performing Cholesky decomposition & store         ...        done! (  0.2s)
Overall time for CPCM initialization              ...                 0.2s
--------------
SCF ITERATIONS
--------------
ITER       Energy         Delta-E        Max-DP      RMS-DP      [F,P]     Damp
               ***  Starting incremental Fock matrix formation  ***
                      *** Initiating the SOSCF procedure ***
                      *** Re-Reading the Fockian *** 
                      *** Removing any level shift *** 
ITER      Energy       Delta-E        Grad      Rot      Max-DP    RMS-DP
  0   -964.49991256 -964.4999125601  0.001216  0.001216  0.003355  0.000050
               *** Restarting incremental Fock matrix formation ***
  1   -964.50015465  -0.0002420942  0.000397  0.001011  0.001433  0.000030
  2   -964.50018313  -0.0000284803  0.000066  0.000302  0.000416  0.000006
  3   -964.50018330  -0.0000001699  0.000117  0.000294  0.000412  0.000004
  4   -964.50018358  -0.0000002771  0.000036  0.000066  0.000112  0.000002
  5   -964.50018366  -0.0000000757  0.000011  0.000032  0.000046  0.000001
  6   -964.50018365   0.0000000034  0.000013  0.000022  0.000033  0.000000
  7   -964.50018367  -0.0000000123  0.000003  0.000006  0.000012  0.000000
  8   -964.50018367  -0.0000000023  0.000003  0.000004  0.000009  0.000000
                  ***Gradient check signals convergence***
              ***Rediagonalizing the Fockian in SOSCF/NRSCF***

               *****************************************************
               *                     SUCCESS                       *
               *           SCF CONVERGED AFTER   9 CYCLES          *
               *****************************************************

Old exchange energy                            =    -26.785360730 Eh
New exchange energy                            =    -26.785363112 Eh
Exchange energy change after final integration =     -0.000002382 Eh
Total energy after final integration           =   -964.500186056 Eh
Final COS-X integration done in                =    24.757 sec
Total Energy       :         -964.50018606 Eh          -26245.38435 eV
  Last Energy change         ...   -5.2187e-09  Tolerance :   1.0000e-08
  Last MAX-Density change    ...    3.5527e-15  Tolerance :   1.0000e-07
             **** THE GBW FILE WAS UPDATED (MK2_0e_0H_B3LYP_631Gd_opt.gbw) ****
             **** DENSITY MK2_0e_0H_B3LYP_631Gd_opt.scfp WAS UPDATED ****
             **** ENERGY FILE WAS UPDATED (MK2_0e_0H_B3LYP_631Gd_opt.en.tmp) ****
             **** THE GBW FILE WAS UPDATED (MK2_0e_0H_B3LYP_631Gd_opt.gbw) ****
             **** DENSITY MK2_0e_0H_B3LYP_631Gd_opt.scfp WAS UPDATED ****
Total SCF time: 0 days 0 hours 2 min 32 sec 

Maximum memory used throughout the entire SCF-calculation: 180.8 MB

-------------------------   --------------------
FINAL SINGLE POINT ENERGY      -964.500186056061
-------------------------   --------------------


           ************************************************************
           *        Program running with 4 parallel MPI-processes     *
           *              working on a common directory               *
           ************************************************************
------------------------------------------------------------------------------
                         ORCA SCF GRADIENT CALCULATION
------------------------------------------------------------------------------

 ... reading COSX grid (gridx3)
Gradient of the Kohn-Sham DFT energy:
Kohn-Sham wavefunction type      ... RKS
Hartree-Fock exchange scaling    ...    0.200
Number of operators              ...    1
Number of atoms                  ...   47
Basis set dimensions             ...  370
Integral neglect threshold       ... 2.5e-11
Integral primitive cutoff        ... 2.5e-12
SHARK Integral package           ... ON

Nuc. rep. gradient       (SHARK) ... done (  0.0 sec)
HCore & Overlap gradient (SHARK) ... done (  0.4 sec)
RI-J gradient            (SHARK) ... done (  1.9 sec)
COSX-gradient                    ... done ( 30.9 sec)
Exchange-correlation gradient    ... done

------------------
CARTESIAN GRADIENT
------------------

   1   C   :   -0.000034423   -0.000008528   -0.000007561
   2   C   :    0.000056946   -0.000037968   -0.000085891
   3   C   :    0.000066105    0.000094966   -0.000412249
   4   C   :    0.000026672   -0.000023143   -0.000079162
   5   C   :   -0.000414489   -0.000299346    0.001378597
   6   C   :    0.000173400    0.000113423   -0.000455548
   7   C   :    0.000132262   -0.000231708   -0.000322112
   8   C   :   -0.000054055   -0.000239804   -0.000142599
   9   C   :    0.000270806    0.000016276   -0.000256372
  10   C   :    0.000104504    0.000387307    0.000247126
  11   C   :    0.000190139   -0.000027580    0.000063099
  12   C   :   -0.000037242   -0.000031722    0.000112524
  13   C   :   -0.000040683    0.000042267   -0.000070265
  14   O   :   -0.000011215    0.000026223    0.000037442
  15   O   :    0.000139397    0.000093041   -0.000352033
  16   C   :    0.000076740   -0.000018082    0.000012511
  17   H   :    0.000000699   -0.000024256    0.000011560
  18   H   :    0.000021973    0.000005123   -0.000011668
  19   H   :   -0.000035651   -0.000023656   -0.000024283
  20   H   :   -0.000023278    0.000057713   -0.000004794
  21   H   :   -0.000011768   -0.000017056    0.000009336
  22   H   :   -0.000030808   -0.000000697    0.000022302
  23   H   :    0.000016018    0.000111714    0.000100970
  24   H   :    0.000000608    0.000011252    0.000001958
  25   H   :    0.000028002    0.000045346   -0.000006113
  26   H   :   -0.000034067    0.000043854    0.000029962
  27   H   :   -0.000032110    0.000001386    0.000003092
  28   H   :   -0.000335495    0.000319608   -0.000148648
  29   C   :   -0.000120335   -0.000028455    0.000003298
  30   H   :   -0.000033421    0.000028142    0.000015749
  31   H   :    0.000049862    0.000006715    0.000052493
  32   H   :    0.000085978    0.000013650   -0.000017822
  33   H   :    0.000147301   -0.000318778    0.000306898
  34   C   :   -0.000284623   -0.000025478    0.000062263
  35   H   :    0.000412669   -0.000075943   -0.000182324
  36   H   :   -0.000214499    0.000036018    0.000439453
  37   C   :   -0.000239351   -0.000039843   -0.000341589
  38   H   :   -0.000104259   -0.000439981   -0.000117388
  39   C   :    0.000069768    0.000356580    0.000098694
  40   C   :    0.000080752    0.000063605    0.000005822
  41   H   :   -0.000069334   -0.000035967    0.000008123
  42   H   :    0.000020857   -0.000014392    0.000002812
  43   H   :   -0.000009940    0.000018593    0.000008836
  44   C   :   -0.000052026    0.000052864    0.000006232
  45   C   :    0.000069896   -0.000014776    0.000049493
  46   H   :    0.000016535    0.000005228   -0.000023960
  47   H   :   -0.000004480   -0.000000431    0.000008771

Difference to translation invariance:
           :    0.0000303347   -0.0000266957    0.0000370300

Difference to rotation invariance:
           :   -0.0001369540    0.0000112652   -0.0001201738

Norm of the cartesian gradient     ...    0.0022554296
RMS gradient                       ...    0.0001899414
MAX gradient                       ...    0.0013785967

-------
TIMINGS
-------

Total SCF gradient time            ...       45.695 sec

One electron gradient       ....       0.389 sec  (  0.9%)
RI-J Coulomb gradient       ....       1.940 sec  (  4.2%)
COSX gradient               ....      30.931 sec  ( 67.7%)
XC gradient                 ....       9.987 sec  ( 21.9%)
CPCM gradient               ....       1.020 sec  (  2.2%)
   A-Matrix (El+Nuc)        ....       0.244 sec  (  0.5%)
   Potential                ....       0.776 sec  (  1.7%)

Maximum memory used throughout the entire SCFGRAD-calculation: 115.7 MB
------------------------------------------------------------------------------
                         ORCA GEOMETRY RELAXATION STEP
------------------------------------------------------------------------------

Reading the OPT-File                    .... done
Getting information on internals        .... done
Copying old internal coords+grads       .... done
Making the new internal coordinates     .... (new redundants).... done
Validating the new internal coordinates .... (new redundants).... done
Calculating the B-matrix                .... done
Calculating the G,G- and P matrices     .... done
Transforming gradient to internals      .... done
Projecting the internal gradient        .... done
Number of atoms                         ....  47
Number of internal coordinates          .... 241
Current Energy                          ....  -964.500186056 Eh
Current gradient norm                   ....     0.002255430 Eh/bohr
Maximum allowed component of the step   ....  0.300
Current trust radius                    ....  0.300
Updating the Hessian (BFGS)             .... done
Forming the augmented Hessian           .... done
Diagonalizing the augmented Hessian     .... done
Last element of RFO vector              ....  0.033766306
Lowest eigenvalues of augmented Hessian:
 -0.054244210  0.000061524  0.000818279  0.000916951  0.001456589
Warning: RFO finds a terribly low value for the scaling factor
Trying a QUASI-NEWTON step instead
Doing a quasi-Newton Step:
Inverting the Hessian                   .... done
Computing the step                      .... done
Length of the computed step             ....  0.017365589
Converting the step to cartesian space:
 Initial RMS(Int)=    0.0011186159
Transforming coordinates:
 Iter   0:  RMS(Cart)=    0.0034705373 RMS(Int)=    0.0011186042
 Iter   1:  RMS(Cart)=    0.0000061643 RMS(Int)=    0.0000029469
 Iter   2:  RMS(Cart)=    0.0000000190 RMS(Int)=    0.0000000094
done
Storing new coordinates                 .... done

                                .--------------------.
          ----------------------|Geometry convergence|-------------------------
          Item                value                   Tolerance       Converged
          ---------------------------------------------------------------------
          Energy change      -0.0000005152            0.0000002000      NO
          RMS gradient        0.0001191395            0.0000080000      NO
          MAX gradient        0.0004402517            0.0000300000      NO
          RMS step            0.0011186159            0.0001000000      NO
          MAX step            0.0053710806            0.0002000000      NO
          ........................................................
          Max(Bonds)      0.0000      Max(Angles)    0.01
          Max(Dihed)        0.31      Max(Improp)    0.00
          ---------------------------------------------------------------------

The optimization has not yet converged - more geometry cycles are needed


    ---------------------------------------------------------------------------
                         Redundant Internal Coordinates
                            (Angstroem and degrees)

        Definition                    Value    dE/dq     Step     New-Value
    ----------------------------------------------------------------------------
     1. B(C   1,C   0)                1.3991 -0.000022 -0.0000    1.3991   
     2. B(C   2,C   1)                1.4054 -0.000035 -0.0000    1.4054   
     3. B(C   3,C   2)                1.3993 -0.000030 -0.0000    1.3993   
     4. B(C   4,C   2)                1.4882 -0.000078 -0.0000    1.4882   
     5. B(C   5,C   4)                1.4966  0.000010 -0.0000    1.4966   
     6. B(C   6,C   5)                1.5169 -0.000004  0.0000    1.5169   
     7. B(C   7,C   6)                1.5181 -0.000001 -0.0000    1.5181   
     8. B(C   8,C   7)                1.3450  0.000019  0.0000    1.3450   
     9. B(C   9,C   8)                1.5140 -0.000041  0.0000    1.5140   
    10. B(C  10,C   8)                1.5180 -0.000002 -0.0000    1.5180   
    11. B(C  11,C   5)                1.3605 -0.000039 -0.0000    1.3605   
    12. B(C  12,C  11)                1.4956 -0.000025 -0.0000    1.4956   
    13. B(C  12,C   1)                1.4863 -0.000068 -0.0000    1.4863   
    14. B(O  13,C  12)                1.2316 -0.000016 -0.0000    1.2316   
    15. B(O  14,C   4)                1.2320 -0.000002 -0.0000    1.2320   
    16. B(H  16,C   0)                1.0853  0.000013  0.0000    1.0853   
    17. B(H  17,C  15)                1.0952 -0.000003  0.0000    1.0952   
    18. B(H  18,C  15)                1.0998 -0.000014  0.0000    1.0998   
    19. B(H  19,C  15)                1.0997 -0.000012 -0.0000    1.0997   
    20. B(H  20,C   3)                1.0851  0.000002 -0.0000    1.0851   
    21. B(H  21,C   6)                1.0969 -0.000023 -0.0000    1.0969   
    22. B(H  22,C   6)                1.0910  0.000011 -0.0000    1.0910   
    23. B(H  23,C   7)                1.0910 -0.000006 -0.0000    1.0910   
    24. B(H  24,C   9)                1.0953 -0.000010  0.0000    1.0953   
    25. B(H  25,C   9)                1.0991 -0.000012 -0.0000    1.0991   
    26. B(H  26,C   9)                1.0973  0.000017  0.0000    1.0973   
    27. B(H  27,C  10)                1.0948  0.000008 -0.0000    1.0948   
    28. B(C  28,C  11)                1.5051 -0.000033  0.0000    1.5051   
    29. B(H  29,C  28)                1.0899  0.000008  0.0000    1.0899   
    30. B(H  30,C  28)                1.0970  0.000003  0.0000    1.0971   
    31. B(H  31,C  28)                1.0961  0.000003 -0.0000    1.0961   
    32. B(H  32,C  10)                1.0989  0.000005  0.0000    1.0989   
    33. B(C  33,C  10)                1.5629 -0.000050 -0.0000    1.5629   
    34. B(H  34,C  33)                1.0953  0.000010  0.0000    1.0953   
    35. B(H  35,C  33)                1.0985  0.000005 -0.0000    1.0985   
    36. B(C  36,C  33)                1.5071 -0.000086  0.0000    1.5071   
    37. B(H  37,C  36)                1.0908  0.000001 -0.0000    1.0908   
    38. B(C  38,C  36)                1.3450 -0.000002  0.0000    1.3450   
    39. B(C  38,C  15)                1.5125 -0.000047 -0.0000    1.5125   
    40. B(C  39,C  38)                1.5109 -0.000017 -0.0000    1.5109   
    41. B(H  40,C  39)                1.0994 -0.000008  0.0000    1.0994   
    42. B(H  41,C  39)                1.0929  0.000011 -0.0000    1.0929   
    43. B(H  42,C  39)                1.0995 -0.000005 -0.0000    1.0995   
    44. B(C  43,C   0)                1.3956  0.000027  0.0000    1.3956   
    45. B(C  44,C  43)                1.3999 -0.000055 -0.0000    1.3999   
    46. B(C  44,C   3)                1.3957  0.000040  0.0000    1.3957   
    47. B(H  45,C  43)                1.0864  0.000006 -0.0000    1.0864   
    48. B(H  46,C  44)                1.0864  0.000002 -0.0000    1.0864   
    49. A(C   1,C   0,C  43)          119.99  0.000013    0.00    119.99   
    50. A(H  16,C   0,C  43)          121.00  0.000010    0.00    121.00   
    51. A(C   1,C   0,H  16)          119.01 -0.000024   -0.00    119.01   
    52. A(C   0,C   1,C  12)          120.12 -0.000000    0.00    120.12   
    53. A(C   2,C   1,C  12)          119.93  0.000001    0.00    119.93   
    54. A(C   0,C   1,C   2)          119.95 -0.000000   -0.00    119.95   
    55. A(C   3,C   2,C   4)          120.03  0.000021   -0.00    120.03   
    56. A(C   1,C   2,C   4)          120.14 -0.000019    0.00    120.14   
    57. A(C   1,C   2,C   3)          119.83 -0.000003   -0.00    119.83   
    58. A(H  20,C   3,C  44)          120.95  0.000012    0.00    120.95   
    59. A(C   2,C   3,H  20)          119.03 -0.000021   -0.00    119.03   
    60. A(C   2,C   3,C  44)          120.02  0.000010    0.00    120.02   
    61. A(C   2,C   4,C   5)          119.11  0.000026    0.00    119.11   
    62. A(C   5,C   4,O  14)          120.50  0.000006    0.00    120.50   
    63. A(C   2,C   4,O  14)          120.38 -0.000039    0.00    120.38   
    64. A(C   6,C   5,C  11)          123.86  0.000068   -0.00    123.86   
    65. A(C   4,C   5,C  11)          120.64 -0.000016    0.00    120.64   
    66. A(C   4,C   5,C   6)          115.47 -0.000053    0.00    115.47   
    67. A(C   5,C   6,C   7)          111.51 -0.000083    0.00    111.51   
    68. A(C   5,C   6,H  22)          108.18 -0.000053   -0.00    108.18   
    69. A(C   7,C   6,H  21)          109.72  0.000061   -0.00    109.72   
    70. A(C   5,C   6,H  21)          109.17  0.000064   -0.00    109.17   
    71. A(H  21,C   6,H  22)          107.34  0.000041    0.00    107.35   
    72. A(C   7,C   6,H  22)          110.80 -0.000025    0.00    110.80   
    73. A(C   6,C   7,C   8)          128.12 -0.000021    0.01    128.13   
    74. A(C   8,C   7,H  23)          117.64  0.000013   -0.00    117.64   
    75. A(C   6,C   7,H  23)          114.23  0.000009   -0.01    114.23   
    76. A(C   9,C   8,C  10)          116.63  0.000011    0.00    116.63   
    77. A(C   7,C   8,C  10)          123.87  0.000013    0.00    123.87   
    78. A(C   7,C   8,C   9)          119.48 -0.000022   -0.00    119.47   
    79. A(H  25,C   9,H  26)          106.29 -0.000045    0.00    106.30   
    80. A(H  24,C   9,H  26)          107.86  0.000011   -0.00    107.86   
    81. A(C   8,C   9,H  26)          111.78  0.000003   -0.00    111.77   
    82. A(H  24,C   9,H  25)          108.27  0.000039    0.00    108.27   
    83. A(C   8,C   9,H  25)          110.85  0.000045    0.00    110.85   
    84. A(C   8,C   9,H  24)          111.57 -0.000052   -0.00    111.57   
    85. A(H  32,C  10,C  33)          108.45 -0.000019   -0.00    108.45   
    86. A(H  27,C  10,C  33)          107.10 -0.000029   -0.00    107.10   
    87. A(C   8,C  10,C  33)          116.10 -0.000028   -0.00    116.10   
    88. A(H  27,C  10,H  32)          106.25  0.000029   -0.00    106.25   
    89. A(C   8,C  10,H  32)          108.72  0.000010    0.00    108.73   
    90. A(C   8,C  10,H  27)          109.76  0.000042    0.00    109.76   
    91. A(C  12,C  11,C  28)          114.24  0.000006    0.00    114.24   
    92. A(C   5,C  11,C  28)          124.74  0.000024   -0.00    124.74   
    93. A(C   5,C  11,C  12)          121.02 -0.000030    0.00    121.02   
    94. A(C  11,C  12,O  13)          119.93  0.000019    0.00    119.93   
    95. A(C   1,C  12,O  13)          120.94 -0.000052   -0.00    120.94   
    96. A(C   1,C  12,C  11)          119.13  0.000033    0.00    119.13   
    97. A(H  18,C  15,C  38)          111.00  0.000007    0.00    111.00   
    98. A(H  17,C  15,C  38)          111.94 -0.000025   -0.00    111.94   
    99. A(H  19,C  15,C  38)          111.04  0.000023   -0.00    111.04   
   100. A(H  18,C  15,H  19)          106.23 -0.000051   -0.00    106.23   
   101. A(H  17,C  15,H  19)          108.22  0.000025   -0.00    108.22   
   102. A(H  17,C  15,H  18)          108.19  0.000019   -0.00    108.19   
   103. A(H  30,C  28,H  31)          106.31 -0.000055    0.00    106.31   
   104. A(H  29,C  28,H  31)          108.55  0.000044    0.01    108.56   
   105. A(C  11,C  28,H  31)          109.99  0.000004    0.00    109.99   
   106. A(H  29,C  28,H  30)          108.76  0.000054   -0.01    108.75   
   107. A(C  11,C  28,H  30)          110.30 -0.000011   -0.00    110.30   
   108. A(C  11,C  28,H  29)          112.71 -0.000036   -0.00    112.71   
   109. A(H  35,C  33,C  36)          109.35 -0.000021    0.00    109.35   
   110. A(H  34,C  33,C  36)          110.28  0.000005   -0.00    110.28   
   111. A(C  10,C  33,C  36)          115.63  0.000015    0.01    115.64   
   112. A(H  34,C  33,H  35)          106.19  0.000018   -0.00    106.19   
   113. A(C  10,C  33,H  35)          107.86 -0.000021   -0.00    107.86   
   114. A(C  10,C  33,H  34)          107.08  0.000005   -0.01    107.08   
   115. A(C  33,C  36,H  37)          115.26 -0.000024    0.00    115.26   
   116. A(H  37,C  36,C  38)          116.61  0.000023    0.00    116.62   
   117. A(C  33,C  36,C  38)          128.13  0.000000   -0.01    128.12   
   118. A(C  36,C  38,C  39)          125.19  0.000005   -0.00    125.19   
   119. A(C  15,C  38,C  39)          114.19  0.000005    0.00    114.19   
   120. A(C  15,C  38,C  36)          120.62 -0.000010    0.00    120.62   
   121. A(H  41,C  39,H  42)          107.85  0.000012    0.00    107.85   
   122. A(H  40,C  39,H  42)          106.21 -0.000044   -0.00    106.21   
   123. A(C  38,C  39,H  42)          110.37 -0.000004    0.00    110.37   
   124. A(H  40,C  39,H  41)          108.04  0.000033    0.00    108.04   
   125. A(C  38,C  39,H  41)          113.52 -0.000018   -0.00    113.52   
   126. A(C  38,C  39,H  40)          110.54  0.000019    0.00    110.54   
   127. A(C  44,C  43,H  45)          120.04  0.000010    0.00    120.04   
   128. A(C   0,C  43,H  45)          119.88  0.000003   -0.00    119.88   
   129. A(C   0,C  43,C  44)          120.09 -0.000013   -0.00    120.09   
   130. A(C  43,C  44,H  46)          120.03  0.000005    0.00    120.03   
   131. A(C   3,C  44,H  46)          119.85  0.000001   -0.00    119.85   
   132. A(C   3,C  44,C  43)          120.13 -0.000007   -0.00    120.13   
   133. D(C  12,C   1,C   0,C  43)   -179.86 -0.000014   -0.00   -179.86   
   134. D(C  12,C   1,C   0,H  16)      0.13 -0.000005   -0.00      0.13   
   135. D(C   2,C   1,C   0,H  16)   -179.96 -0.000013    0.00   -179.96   
   136. D(C   2,C   1,C   0,C  43)      0.05 -0.000022    0.00      0.05   
   137. D(C   3,C   2,C   1,C   0)     -0.07  0.000026    0.00     -0.07   
   138. D(C   4,C   2,C   1,C   0)    179.68  0.000050   -0.00    179.68   
   139. D(C   3,C   2,C   1,C  12)    179.83  0.000018    0.00    179.83   
   140. D(C   4,C   2,C   1,C  12)     -0.42  0.000042    0.00     -0.42   
   141. D(H  20,C   3,C   2,C   1)   -179.96  0.000008   -0.00   -179.96   
   142. D(C  44,C   3,C   2,C   4)   -179.72 -0.000042    0.00   -179.72   
   143. D(H  20,C   3,C   2,C   4)      0.29 -0.000015    0.00      0.30   
   144. D(C  44,C   3,C   2,C   1)      0.03 -0.000018   -0.00      0.03   
   145. D(C   5,C   4,C   2,C   3)    179.50 -0.000218    0.01    179.51   
   146. D(O  14,C   4,C   2,C   1)   -179.17  0.000218    0.01   -179.16   
   147. D(C   5,C   4,C   2,C   1)     -0.25 -0.000242    0.01     -0.23   
   148. D(O  14,C   4,C   2,C   3)      0.58  0.000242    0.01      0.59   
   149. D(C  11,C   5,C   4,C   2)      1.46  0.000313   -0.01      1.45   
   150. D(C  11,C   5,C   4,O  14)   -179.62 -0.000148   -0.01   -179.62   
   151. D(C   6,C   5,C   4,C   2)    179.76  0.000286   -0.00    179.76   
   152. D(C   6,C   5,C   4,O  14)     -1.32 -0.000175    0.00     -1.32   
   153. D(H  22,C   6,C   5,C  11)   -151.14 -0.000035   -0.00   -151.14   
   154. D(H  22,C   6,C   5,C   4)     30.62 -0.000005   -0.01     30.61   
   155. D(H  21,C   6,C   5,C  11)    -34.63  0.000019   -0.00    -34.63   
   156. D(H  21,C   6,C   5,C   4)    147.13  0.000049   -0.01    147.13   
   157. D(C   7,C   6,C   5,C  11)     86.77  0.000085   -0.01     86.76   
   158. D(C   7,C   6,C   5,C   4)    -91.47  0.000115   -0.01    -91.48   
   159. D(H  23,C   7,C   6,C   5)    -49.08 -0.000045   -0.15    -49.23   
   160. D(C   8,C   7,C   6,H  22)     10.98  0.000095   -0.16     10.82   
   161. D(C   8,C   7,C   6,H  21)   -107.37  0.000022   -0.17   -107.54   
   162. D(H  23,C   7,C   6,H  21)     72.00  0.000023   -0.16     71.84   
   163. D(C   8,C   7,C   6,C   5)    131.55 -0.000046   -0.16    131.39   
   164. D(H  23,C   7,C   6,H  22)   -169.65  0.000096   -0.15   -169.80   
   165. D(C  10,C   8,C   7,H  23)   -178.43 -0.000009    0.00   -178.42   
   166. D(C  10,C   8,C   7,C   6)      0.92 -0.000007    0.01      0.94   
   167. D(C   9,C   8,C   7,H  23)     -0.37  0.000063    0.01     -0.36   
   168. D(C   9,C   8,C   7,C   6)    178.98  0.000065    0.02    179.00   
   169. D(H  26,C   9,C   8,C  10)    -63.14  0.000037   -0.15    -63.29   
   170. D(H  26,C   9,C   8,C   7)    118.67 -0.000030   -0.15    118.51   
   171. D(H  25,C   9,C   8,C  10)     55.25  0.000012   -0.14     55.10   
   172. D(H  25,C   9,C   8,C   7)   -122.95 -0.000055   -0.15   -123.10   
   173. D(H  24,C   9,C   8,C  10)    176.00  0.000057   -0.14    175.86   
   174. D(H  24,C   9,C   8,C   7)     -2.20 -0.000010   -0.15     -2.35   
   175. D(C  33,C  10,C   8,C   9)     81.58 -0.000415   -0.13     81.45   
   176. D(C  33,C  10,C   8,C   7)   -100.32 -0.000345   -0.12   -100.44   
   177. D(H  32,C  10,C   8,C   9)    -40.99 -0.000377   -0.13    -41.12   
   178. D(H  27,C  10,C   8,C   9)   -156.82 -0.000440   -0.13   -156.95   
   179. D(H  27,C  10,C   8,C   7)     21.29 -0.000371   -0.13     21.16   
   180. D(H  32,C  10,C   8,C   7)    137.12 -0.000308   -0.12    137.00   
   181. D(C  28,C  11,C   5,C   6)      0.42 -0.000101    0.02      0.44   
   182. D(C  28,C  11,C   5,C   4)    178.58 -0.000132    0.02    178.60   
   183. D(C  12,C  11,C   5,C   6)    179.92 -0.000145   -0.02    179.91   
   184. D(C  12,C  11,C   5,C   4)     -1.93 -0.000176   -0.01     -1.94   
   185. D(O  13,C  12,C  11,C  28)      0.82 -0.000013   -0.00      0.82   
   186. D(C   1,C  12,C  11,C  28)   -179.22 -0.000067   -0.01   -179.23   
   187. D(C   1,C  12,C  11,C   5)      1.23 -0.000028    0.02      1.25   
   188. D(O  13,C  12,C   1,C   2)    179.94  0.000042   -0.02    179.92   
   189. D(O  13,C  12,C   1,C   0)     -0.16  0.000035   -0.02     -0.18   
   190. D(O  13,C  12,C  11,C   5)   -178.72  0.000026    0.03   -178.70   
   191. D(C  11,C  12,C   1,C   0)    179.89  0.000089   -0.02    179.87   
   192. D(C  11,C  12,C   1,C   2)     -0.01  0.000097   -0.02     -0.03   
   193. D(H  30,C  28,C  11,C   5)    118.10  0.000004   -0.31    117.79   
   194. D(H  29,C  28,C  11,C  12)    176.80  0.000009   -0.26    176.53   
   195. D(H  29,C  28,C  11,C   5)     -3.68 -0.000033   -0.29     -3.97   
   196. D(H  31,C  28,C  11,C  12)     55.52 -0.000026   -0.28     55.24   
   197. D(H  31,C  28,C  11,C   5)   -124.96 -0.000068   -0.31   -125.26   
   198. D(H  30,C  28,C  11,C  12)    -61.43  0.000046   -0.28    -61.71   
   199. D(C  36,C  33,C  10,H  27)    158.07 -0.000358    0.02    158.09   
   200. D(C  36,C  33,C  10,C   8)    -78.93 -0.000345    0.02    -78.91   
   201. D(H  35,C  33,C  10,H  32)    166.51 -0.000401    0.03    166.54   
   202. D(H  35,C  33,C  10,H  27)    -79.20 -0.000391    0.03    -79.17   
   203. D(H  35,C  33,C  10,C   8)     43.80 -0.000378    0.03     43.83   
   204. D(H  34,C  33,C  10,H  32)    -79.57 -0.000388    0.03    -79.55   
   205. D(H  34,C  33,C  10,H  27)     34.72 -0.000378    0.02     34.74   
   206. D(C  36,C  33,C  10,H  32)     43.77 -0.000367    0.02     43.80   
   207. D(H  34,C  33,C  10,C   8)    157.72 -0.000365    0.03    157.75   
   208. D(C  38,C  36,C  33,H  35)    127.93 -0.000284    0.11    128.04   
   209. D(C  38,C  36,C  33,H  34)     11.51 -0.000297    0.12     11.63   
   210. D(C  38,C  36,C  33,C  10)   -110.14 -0.000318    0.12   -110.01   
   211. D(H  37,C  36,C  33,H  35)    -51.75 -0.000285    0.11    -51.64   
   212. D(H  37,C  36,C  33,H  34)   -168.16 -0.000297    0.11   -168.05   
   213. D(H  37,C  36,C  33,C  10)     70.19 -0.000318    0.12     70.31   
   214. D(C  39,C  38,C  36,C  33)      0.42 -0.000022   -0.01      0.41   
   215. D(C  15,C  38,C  36,H  37)      0.08 -0.000007   -0.00      0.08   
   216. D(C  15,C  38,C  36,C  33)   -179.59 -0.000007   -0.01   -179.60   
   217. D(C  39,C  38,C  15,H  19)     58.74 -0.000020    0.02     58.77   
   218. D(C  39,C  38,C  15,H  18)    -59.19  0.000024    0.02    -59.17   
   219. D(C  39,C  38,C  15,H  17)    179.81  0.000012    0.02    179.83   
   220. D(C  36,C  38,C  15,H  19)   -121.25 -0.000034    0.02   -121.23   
   221. D(C  36,C  38,C  15,H  18)    120.82  0.000011    0.02    120.84   
   222. D(C  39,C  38,C  36,H  37)   -179.91 -0.000022   -0.01   -179.91   
   223. D(C  36,C  38,C  15,H  17)     -0.18 -0.000002    0.02     -0.16   
   224. D(H  42,C  39,C  38,C  36)    120.79  0.000006    0.06    120.85   
   225. D(H  42,C  39,C  38,C  15)    -59.20 -0.000008    0.05    -59.14   
   226. D(H  41,C  39,C  38,C  36)     -0.42  0.000006    0.06     -0.36   
   227. D(H  41,C  39,C  38,C  15)    179.59 -0.000009    0.05    179.65   
   228. D(H  40,C  39,C  38,C  36)   -122.01 -0.000038    0.06   -121.95   
   229. D(H  40,C  39,C  38,C  15)     58.01 -0.000053    0.05     58.06   
   230. D(H  45,C  43,C   0,H  16)      0.03  0.000008   -0.00      0.03   
   231. D(H  45,C  43,C   0,C   1)   -179.98  0.000017   -0.00   -179.98   
   232. D(C  44,C  43,C   0,H  16)   -179.97  0.000001   -0.00   -179.97   
   233. D(C  44,C  43,C   0,C   1)      0.02  0.000011   -0.00      0.02   
   234. D(H  46,C  44,C  43,H  45)     -0.05 -0.000015    0.00     -0.05   
   235. D(H  46,C  44,C  43,C   0)    179.95 -0.000008    0.00    179.95   
   236. D(C   3,C  44,C  43,H  45)    179.93 -0.000010   -0.00    179.93   
   237. D(C   3,C  44,C  43,C   0)     -0.06 -0.000003   -0.00     -0.06   
   238. D(H  46,C  44,C   3,H  20)      0.00 -0.000016    0.00      0.00   
   239. D(H  46,C  44,C   3,C   2)   -179.98  0.000012    0.00   -179.98   
   240. D(C  43,C  44,C   3,H  20)   -179.98 -0.000020    0.00   -179.98   
   241. D(C  43,C  44,C   3,C   2)      0.04  0.000007    0.00      0.04   
    ----------------------------------------------------------------------------

         *************************************************************
         *                GEOMETRY OPTIMIZATION CYCLE  46            *
         *************************************************************
---------------------------------
CARTESIAN COORDINATES (ANGSTROEM)
---------------------------------
  C      5.003410    1.813986    0.944449
  C      3.938436    1.075728    0.416807
  C      2.717621    1.710961    0.131603
  C      2.571341    3.080625    0.378168
  C      1.584390    0.931356   -0.436434
  C      1.766921   -0.530055   -0.702236
  C      0.558078   -1.244841   -1.275577
  C     -0.313079   -1.831865   -0.179682
  C     -1.645568   -1.724841   -0.031180
  C     -2.323027   -2.414841    1.133810
  C     -2.546970   -0.976335   -0.996317
  C      2.941371   -1.148030   -0.402516
  C      4.095048   -0.379717    0.159245
  O      5.156967   -0.954802    0.400880
  O      0.517380    1.486769   -0.702495
  C     -6.352516    0.939669    1.411521
  H      5.939453    1.308148    1.158408
  H     -5.903759    0.567875    2.338852
  H     -6.739637    1.951806    1.599234
  H     -7.226690    0.314641    1.177945
  H      1.622901    3.557709    0.153817
  H      0.896782   -2.043519   -1.946766
  H     -0.005574   -0.530925   -1.877992
  H      0.233460   -2.416595    0.561750
  H     -1.607728   -2.987593    1.733717
  H     -3.104751   -3.101993    0.780637
  H     -2.820946   -1.697378    1.798215
  H     -2.050314   -0.879401   -1.967194
  C      3.214217   -2.614594   -0.602520
  H      2.339713   -3.160949   -0.955445
  H      4.031468   -2.755155   -1.320764
  H      3.550593   -3.064904    0.338438
  H     -3.451015   -1.575865   -1.171788
  C     -2.982787    0.459066   -0.557644
  H     -3.261886    1.002355   -1.466787
  H     -2.098605    0.970984   -0.154199
  C     -4.100037    0.521420    0.451985
  H     -3.838715    0.186725    1.456744
  C     -5.364417    0.940981    0.266389
  C     -5.932571    1.441629   -1.041021
  H     -6.320128    2.464142   -0.926860
  H     -5.207913    1.443681   -1.859061
  H     -6.787000    0.822123   -1.349172
  C      4.852379    3.179828    1.187989
  C      3.636159    3.812788    0.905434
  H      5.680670    3.751365    1.597394
  H      3.519428    4.875953    1.096093

----------------------------
CARTESIAN COORDINATES (A.U.)
----------------------------
  NO LB      ZA    FRAG     MASS         X           Y           Z
   0 C     6.0000    0    12.011    9.455075    3.427936    1.784751
   1 C     6.0000    0    12.011    7.442565    2.032831    0.787651
   2 C     6.0000    0    12.011    5.135559    3.233248    0.248694
   3 C     6.0000    0    12.011    4.859130    5.821537    0.714633
   4 C     6.0000    0    12.011    2.994064    1.760007   -0.824741
   5 C     6.0000    0    12.011    3.338997   -1.001659   -1.327035
   6 C     6.0000    0    12.011    1.054614   -2.352408   -2.410490
   7 C     6.0000    0    12.011   -0.591634   -3.461723   -0.339549
   8 C     6.0000    0    12.011   -3.109672   -3.259477   -0.058921
   9 C     6.0000    0    12.011   -4.389886   -4.563388    2.142591
  10 C     6.0000    0    12.011   -4.813076   -1.845005   -1.882767
  11 C     6.0000    0    12.011    5.558385   -2.169462   -0.760646
  12 C     6.0000    0    12.011    7.738520   -0.717562    0.300930
  13 O     8.0000    0    15.999    9.745256   -1.804314    0.757554
  14 O     8.0000    0    15.999    0.977706    2.809587   -1.327523
  15 C     6.0000    0    12.011  -12.004516    1.775716    2.667389
  16 H     1.0000    0     1.008   11.223940    2.472042    2.189074
  17 H     1.0000    0     1.008  -11.156488    1.073128    4.419789
  18 H     1.0000    0     1.008  -12.736068    3.688379    3.022114
  19 H     1.0000    0     1.008  -13.656465    0.594586    2.225994
  20 H     1.0000    0     1.008    3.066839    6.723095    0.290672
  21 H     1.0000    0     1.008    1.694672   -3.861691   -3.678855
  22 H     1.0000    0     1.008   -0.010533   -1.003303   -3.548891
  23 H     1.0000    0     1.008    0.441176   -4.566703    1.061554
  24 H     1.0000    0     1.008   -3.038167   -5.645732    3.276250
  25 H     1.0000    0     1.008   -5.867130   -5.861917    1.475191
  26 H     1.0000    0     1.008   -5.330816   -3.207580    3.398133
  27 H     1.0000    0     1.008   -3.874532   -1.661828   -3.717459
  28 C     6.0000    0    12.011    6.073989   -4.940868   -1.138597
  29 H     1.0000    0     1.008    4.421417   -5.973327   -1.805529
  30 H     1.0000    0     1.008    7.618370   -5.206489   -2.495882
  31 H     1.0000    0     1.008    6.709648   -5.791830    0.639556
  32 H     1.0000    0     1.008   -6.521472   -2.977954   -2.214359
  33 C     6.0000    0    12.011   -5.636651    0.867508   -1.053794
  34 H     1.0000    0     1.008   -6.164072    1.894177   -2.771825
  35 H     1.0000    0     1.008   -3.965788    1.834893   -0.291393
  36 C     6.0000    0    12.011   -7.747947    0.985341    0.854127
  37 H     1.0000    0     1.008   -7.254120    0.352860    2.752848
  38 C     6.0000    0    12.011  -10.137278    1.778197    0.503403
  39 C     6.0000    0    12.011  -11.210934    2.724284   -1.967244
  40 H     1.0000    0     1.008  -11.943311    4.656553   -1.751512
  41 H     1.0000    0     1.008   -9.841530    2.728162   -3.513116
  42 H     1.0000    0     1.008  -12.825572    1.553588   -2.549566
  43 C     6.0000    0    12.011    9.169668    6.009004    2.244975
  44 C     6.0000    0    12.011    6.871345    7.205125    1.711023
  45 H     1.0000    0     1.008   10.734911    7.089052    3.018638
  46 H     1.0000    0     1.008    6.650755    9.214217    2.071315

--------------------------------
INTERNAL COORDINATES (ANGSTROEM)
--------------------------------
 C      0   0   0     0.000000000000     0.00000000     0.00000000
 C      1   0   0     1.399143231908     0.00000000     0.00000000
 C      2   1   0     1.405436325727   119.94796373     0.00000000
 C      3   2   1     1.399346433895   119.83092666   359.92812615
 C      3   2   1     1.488174327167   120.14158477   179.67575578
 C      5   3   2     1.496559339865   119.10948700   359.76603446
 C      6   5   3     1.516884905612   115.47294261   179.75664133
 C      7   6   5     1.518057234917   111.51120852   268.51964997
 C      8   7   6     1.345002867015   128.13084078   131.39104803
 C      9   8   7     1.514019100833   119.47130532   178.99968191
 C      9   8   7     1.517984933835   123.87115009     0.93504391
 C      6   5   3     1.360535304180   120.64420262     1.45056262
 C      2   1   3     1.486333042548   120.12126030   180.09461458
 O     13   2   1     1.231576738254   120.93735182   359.82379909
 O      5   3   2     1.231983848331   120.38306192   180.83882394
 C     11   9   8     4.893969749400   109.99765639   211.50199628
 H      1   2   3     1.085276969870   119.00665329   180.03716131
 H     16  11   9     1.095241971546    87.99787583     3.79703703
 H     16  11   9     1.099781950075   135.88889544   118.16720455
 H     16  11   9     1.099725462336   106.92418256   255.35705455
 H      4   3   2     1.085117456212   119.03036303   180.04388851
 H      7   6   5     1.096860290337   109.16685892   147.12558162
 H      7   6   5     1.091000930357   108.18427600    30.61305741
 H      8   7   6     1.091025061110   114.22770609   310.76739394
 H     10   9   8     1.095255508684   111.56505679   357.65323872
 H     10   9   8     1.099090858012   110.85023969   236.90106431
 H     10   9   8     1.097319099304   111.77468016   118.51073969
 H     11   9   8     1.094835719590   109.76099219    21.16079777
 C     12   6   5     1.505077380498   124.73673975   178.59807742
 H     29  12   6     1.089869533198   112.70865480   356.03028569
 H     29  12   6     1.097055855732   110.29748659   117.79143183
 H     29  12   6     1.096051902851   109.99193329   234.73703034
 H     11   9   8     1.098873854831   108.72549993   136.99852804
 C     11   9   8     1.562928371126   116.10312346   259.56039867
 H     34  11   9     1.095262959455   107.07598261   157.74499313
 H     34  11   9     1.098456621451   107.85699245    43.82881366
 C     34  11   9     1.507144510012   115.64084710   281.08980865
 H     37  34  11     1.090802998136   115.26248998    70.30715343
 C     37  34  11     1.345040315110   128.12047979   249.98541809
 C     39  37  34     1.510883141315   125.18754592     0.41046645
 H     40  39  37     1.099438714370   110.54119321   238.05330853
 H     40  39  37     1.092850507849   113.51598085   359.63788869
 H     40  39  37     1.099451836442   110.36856381   120.84933505
 C      1   2   3     1.395581457555   119.98958220     0.04774982
 C      4   3   2     1.395676021901   120.01841002     0.02817769
 H     44   1   2     1.086431104852   119.87514102   180.02249271
 H     45   4   3     1.086415125012   119.84734827   180.02087975

---------------------------
INTERNAL COORDINATES (A.U.)
---------------------------
 C      0   0   0     0.000000000000     0.00000000     0.00000000
 C      1   0   0     2.643997530435     0.00000000     0.00000000
 C      2   1   0     2.655889754289   119.94796373     0.00000000
 C      3   2   1     2.644381526541   119.83092666   359.92812615
 C      3   2   1     2.812241917879   120.14158477   179.67575578
 C      5   3   2     2.828087295508   119.10948700   359.76603446
 C      6   5   3     2.866497048285   115.47294261   179.75664133
 C      7   6   5     2.868712429611   111.51120852   268.51964997
 C      8   7   6     2.541687067997   128.13084078   131.39104803
 C      9   8   7     2.861081462099   119.47130532   178.99968191
 C      9   8   7     2.868575800366   123.87115009     0.93504391
 C      6   5   3     2.571039120431   120.64420262     1.45056262
 C      2   1   3     2.808762394213   120.12126030   180.09461458
 O     13   2   1     2.327342748208   120.93735182   359.82379909
 O      5   3   2     2.328112074760   120.38306192   180.83882394
 C     11   9   8     9.248262534061   109.99765639   211.50199628
 H      1   2   3     2.050876252507   119.00665329   180.03716131
 H     16  11   9     2.069707376597    87.99787583     3.79703703
 H     16  11   9     2.078286692671   135.88889544   118.16720455
 H     16  11   9     2.078179946315   106.92418256   255.35705455
 H      4   3   2     2.050574815379   119.03036303   180.04388851
 H      7   6   5     2.072765555909   109.16685892   147.12558162
 H      7   6   5     2.061692970228   108.18427600    30.61305741
 H      8   7   6     2.061738570743   114.22770609   310.76739394
 H     10   9   8     2.069732958082   111.56505679   357.65323872
 H     10   9   8     2.076980717939   110.85023969   236.90106431
 H     10   9   8     2.073632579205   111.77468016   118.51073969
 H     11   9   8     2.068939671660   109.76099219    21.16079777
 C     12   6   5     2.844184059501   124.73673975   178.59807742
 H     29  12   6     2.059554939450   112.70865480   356.03028569
 H     29  12   6     2.073135120947   110.29748659   117.79143183
 H     29  12   6     2.071237924953   109.99193329   234.73703034
 H     11   9   8     2.076570641357   108.72549993   136.99852804
 C     11   9   8     2.953506588363   116.10312346   259.56039867
 H     34  11   9     2.069747037997   107.07598261   157.74499313
 H     34  11   9     2.075782184535   107.85699245    43.82881366
 C     34  11   9     2.848090368165   115.64084710   281.08980865
 H     37  34  11     2.061318932537   115.26248998    70.30715343
 C     37  34  11     2.541757834642   128.12047979   249.98541809
 C     39  37  34     2.855155357444   125.18754592     0.41046645
 H     40  39  37     2.077638071191   110.54119321   238.05330853
 H     40  39  37     2.065188165150   113.51598085   359.63788869
 H     40  39  37     2.077662868312   110.36856381   120.84933505
 C      1   2   3     2.637266752357   119.98958220     0.04774982
 C      4   3   2     2.637445453074   120.01841002     0.02817769
 H     44   1   2     2.053057251544   119.87514102   180.02249271
 H     45   4   3     2.053027054022   119.84734827   180.02087975


           ************************************************************
           *        Program running with 4 parallel MPI-processes     *
           *              working on a common directory               *
           ************************************************************
------------------------------------------------------------------------------
                   ___                                                        
                  /   \      - P O W E R E D   B Y -                         
                 /     \                                                     
                 |  |  |   _    _      __       _____    __    __             
                 |  |  |  | |  | |    /  \     |  _  \  |  |  /  |          
                  \  \/   | |  | |   /    \    | | | |  |  | /  /          
                 / \  \   | |__| |  /  /\  \   | |_| |  |  |/  /          
                |  |  |   |  __  | /  /__\  \  |    /   |      \           
                |  |  |   | |  | | |   __   |  |    \   |  |\   \          
                \     /   | |  | | |  |  |  |  | |\  \  |  | \   \       
                 \___/    |_|  |_| |__|  |__|  |_| \__\ |__|  \__/        
                                                                              
                      - O R C A' S   B I G   F R I E N D -                    
                                      &                                       
                       - I N T E G R A L  F E E D E R -                       
                                                                              
 v1 FN, 2020, v2 2021                                                         
------------------------------------------------------------------------------


Reading SHARK input file MK2_0e_0H_B3LYP_631Gd_opt.SHARKINP.tmp ... ok
----------------------
SHARK INTEGRAL PACKAGE
----------------------

Number of atoms                             ...     47
Number of basis functions                   ...    370
Number of shells                            ...    186
Maximum angular momentum                    ...      2
Integral batch strategy                     ... SHARK/LIBINT Hybrid
RI-J (if used) integral strategy            ... SPLIT-RIJ (Revised 2003 algorithm where possible)
Printlevel                                  ...      1
Contraction scheme used                     ... SEGMENTED contraction
Coulomb Range Separation                    ... NOT USED
Exchange Range Separation                   ... NOT USED
Finite Nucleus Model                        ... NOT USED
Auxiliary Coulomb fitting basis             ... AVAILABLE
   # of basis functions in Aux-J            ...   1391
   # of shells in Aux-J                     ...    465
   Maximum angular momentum in Aux-J        ...      4
Auxiliary J/K fitting basis                 ... NOT available
Auxiliary Correlation fitting basis         ... NOT available
Auxiliary 'external' fitting basis          ... NOT available
Integral threshold                          ...     2.500000e-11
Primitive cut-off                           ...     2.500000e-12
Primitive pair pre-selection threshold      ...     2.500000e-12

Calculating pre-screening integrals         ... done (  0.1 sec) Dimension = 186
Organizing shell pair data                  ... done (  0.1 sec)
Shell pair information
Total number of shell pairs                 ...     17391
Shell pairs after pre-screening             ...     11116
Total number of primitive shell pairs       ...     98016
Primitive shell pairs kept                  ...     34514
          la=0 lb=0:   4167 shell pairs
          la=1 lb=0:   3740 shell pairs
          la=1 lb=1:    852 shell pairs
          la=2 lb=0:   1491 shell pairs
          la=2 lb=1:    720 shell pairs
          la=2 lb=2:    146 shell pairs

Calculating one electron integrals          ... done (  0.0 sec)
Calculating RI/J V-Matrix + Cholesky decomp.... done (  0.1 sec)
Calculating Nuclear repulsion               ... done (  0.0 sec) ENN=   1788.724848472688 Eh

SHARK setup successfully completed in   0.4 seconds

Maximum memory used throughout the entire GTOINT-calculation: 28.2 MB
[1717803264.006170] [eu-a2p-327:71239:0]          mpool.c:38   UCX  WARN  object 0x3693c80 was not returned to mpool ucp_requests
[1717803264.006189] [eu-a2p-327:71239:0]          mpool.c:38   UCX  WARN  object 0x3693e40 was not returned to mpool ucp_requests
[1717803264.006193] [eu-a2p-327:71239:0]          mpool.c:38   UCX  WARN  object 0x3694000 was not returned to mpool ucp_requests
[1717803264.006196] [eu-a2p-327:71239:0]          mpool.c:38   UCX  WARN  object 0x36941c0 was not returned to mpool ucp_requests
[1717803264.006199] [eu-a2p-327:71239:0]          mpool.c:38   UCX  WARN  object 0x3694380 was not returned to mpool ucp_requests
[1717803264.006202] [eu-a2p-327:71239:0]          mpool.c:38   UCX  WARN  object 0x3694540 was not returned to mpool ucp_requests
[1717803264.006204] [eu-a2p-327:71239:0]          mpool.c:38   UCX  WARN  object 0x3694700 was not returned to mpool ucp_requests
[1717803264.006207] [eu-a2p-327:71239:0]          mpool.c:38   UCX  WARN  object 0x36948c0 was not returned to mpool ucp_requests
[1717803264.006209] [eu-a2p-327:71239:0]          mpool.c:38   UCX  WARN  object 0x3694a80 was not returned to mpool ucp_requests
[1717803264.006212] [eu-a2p-327:71239:0]          mpool.c:38   UCX  WARN  object 0x3694c40 was not returned to mpool ucp_requests
[1717803264.006215] [eu-a2p-327:71239:0]          mpool.c:38   UCX  WARN  object 0x3694e00 was not returned to mpool ucp_requests
[1717803264.006217] [eu-a2p-327:71239:0]          mpool.c:38   UCX  WARN  object 0x3694fc0 was not returned to mpool ucp_requests
[1717803264.006220] [eu-a2p-327:71239:0]          mpool.c:38   UCX  WARN  object 0x3695180 was not returned to mpool ucp_requests
[1717803264.006223] [eu-a2p-327:71239:0]          mpool.c:38   UCX  WARN  object 0x3695340 was not returned to mpool ucp_requests
[1717803264.006225] [eu-a2p-327:71239:0]          mpool.c:38   UCX  WARN  object 0x3695500 was not returned to mpool ucp_requests
[1717803264.006228] [eu-a2p-327:71239:0]          mpool.c:38   UCX  WARN  object 0x36956c0 was not returned to mpool ucp_requests
[1717803264.006230] [eu-a2p-327:71239:0]          mpool.c:38   UCX  WARN  object 0x3695880 was not returned to mpool ucp_requests
[1717803264.006233] [eu-a2p-327:71239:0]          mpool.c:38   UCX  WARN  object 0x3695a40 was not returned to mpool ucp_requests
[1717803264.006236] [eu-a2p-327:71239:0]          mpool.c:38   UCX  WARN  object 0x3695c00 was not returned to mpool ucp_requests
[1717803264.006238] [eu-a2p-327:71239:0]          mpool.c:38   UCX  WARN  object 0x3695dc0 was not returned to mpool ucp_requests
[1717803264.006241] [eu-a2p-327:71239:0]          mpool.c:38   UCX  WARN  object 0x3695f80 was not returned to mpool ucp_requests
[1717803264.006243] [eu-a2p-327:71239:0]          mpool.c:38   UCX  WARN  object 0x3696140 was not returned to mpool ucp_requests
[1717803264.012720] [eu-a2p-327:71238:0]          mpool.c:38   UCX  WARN  object 0x2db9dc0 was not returned to mpool ucp_requests
[1717803264.012742] [eu-a2p-327:71238:0]          mpool.c:38   UCX  WARN  object 0x2db9f80 was not returned to mpool ucp_requests
[1717803264.012746] [eu-a2p-327:71238:0]          mpool.c:38   UCX  WARN  object 0x2dba140 was not returned to mpool ucp_requests
[1717803264.012749] [eu-a2p-327:71238:0]          mpool.c:38   UCX  WARN  object 0x2dba300 was not returned to mpool ucp_requests
[1717803264.012752] [eu-a2p-327:71238:0]          mpool.c:38   UCX  WARN  object 0x2dba4c0 was not returned to mpool ucp_requests
[1717803264.012754] [eu-a2p-327:71238:0]          mpool.c:38   UCX  WARN  object 0x2dba680 was not returned to mpool ucp_requests
[1717803264.012756] [eu-a2p-327:71238:0]          mpool.c:38   UCX  WARN  object 0x2dba840 was not returned to mpool ucp_requests
[1717803264.012759] [eu-a2p-327:71238:0]          mpool.c:38   UCX  WARN  object 0x2dbaa00 was not returned to mpool ucp_requests
[1717803264.012761] [eu-a2p-327:71238:0]          mpool.c:38   UCX  WARN  object 0x2dbabc0 was not returned to mpool ucp_requests
[1717803264.012763] [eu-a2p-327:71238:0]          mpool.c:38   UCX  WARN  object 0x2dbad80 was not returned to mpool ucp_requests
[1717803264.012931] [eu-a2p-327:71240:0]          mpool.c:38   UCX  WARN  object 0x2d7e840 was not returned to mpool ucp_requests
[1717803264.012948] [eu-a2p-327:71240:0]          mpool.c:38   UCX  WARN  object 0x2d7ea00 was not returned to mpool ucp_requests
[1717803264.012952] [eu-a2p-327:71240:0]          mpool.c:38   UCX  WARN  object 0x2d7ebc0 was not returned to mpool ucp_requests
[1717803264.012954] [eu-a2p-327:71240:0]          mpool.c:38   UCX  WARN  object 0x2d7ed80 was not returned to mpool ucp_requests
[1717803264.012957] [eu-a2p-327:71240:0]          mpool.c:38   UCX  WARN  object 0x2d7ef40 was not returned to mpool ucp_requests
[1717803264.012959] [eu-a2p-327:71240:0]          mpool.c:38   UCX  WARN  object 0x2d7f100 was not returned to mpool ucp_requests
[1717803264.012961] [eu-a2p-327:71240:0]          mpool.c:38   UCX  WARN  object 0x2d7f2c0 was not returned to mpool ucp_requests
[1717803264.012964] [eu-a2p-327:71240:0]          mpool.c:38   UCX  WARN  object 0x2d7f480 was not returned to mpool ucp_requests
[1717803264.012966] [eu-a2p-327:71240:0]          mpool.c:38   UCX  WARN  object 0x2d7f640 was not returned to mpool ucp_requests
[1717803264.012968] [eu-a2p-327:71240:0]          mpool.c:38   UCX  WARN  object 0x2d7f800 was not returned to mpool ucp_requests
[1717803264.012971] [eu-a2p-327:71240:0]          mpool.c:38   UCX  WARN  object 0x2d7f9c0 was not returned to mpool ucp_requests
[1717803264.012973] [eu-a2p-327:71240:0]          mpool.c:38   UCX  WARN  object 0x2d7fb80 was not returned to mpool ucp_requests
[1717803264.012975] [eu-a2p-327:71240:0]          mpool.c:38   UCX  WARN  object 0x2d7fd40 was not returned to mpool ucp_requests
[1717803264.012977] [eu-a2p-327:71240:0]          mpool.c:38   UCX  WARN  object 0x2d7ff00 was not returned to mpool ucp_requests
[1717803264.012980] [eu-a2p-327:71240:0]          mpool.c:38   UCX  WARN  object 0x2d800c0 was not returned to mpool ucp_requests
[1717803264.012983] [eu-a2p-327:71240:0]          mpool.c:38   UCX  WARN  object 0x2d80280 was not returned to mpool ucp_requests
[1717803264.012985] [eu-a2p-327:71240:0]          mpool.c:38   UCX  WARN  object 0x2d80440 was not returned to mpool ucp_requests
[1717803264.012988] [eu-a2p-327:71240:0]          mpool.c:38   UCX  WARN  object 0x2d80600 was not returned to mpool ucp_requests
[1717803264.012990] [eu-a2p-327:71240:0]          mpool.c:38   UCX  WARN  object 0x2d807c0 was not returned to mpool ucp_requests
[1717803264.012992] [eu-a2p-327:71240:0]          mpool.c:38   UCX  WARN  object 0x2d80980 was not returned to mpool ucp_requests
[1717803264.012995] [eu-a2p-327:71240:0]          mpool.c:38   UCX  WARN  object 0x2d80b40 was not returned to mpool ucp_requests
[1717803264.012997] [eu-a2p-327:71240:0]          mpool.c:38   UCX  WARN  object 0x2d80d00 was not returned to mpool ucp_requests
[1717803264.013000] [eu-a2p-327:71240:0]          mpool.c:38   UCX  WARN  object 0x2d80ec0 was not returned to mpool ucp_requests


           ************************************************************
           *        Program running with 4 parallel MPI-processes     *
           *              working on a common directory               *
           ************************************************************

Diagonalization of the overlap matrix:
Smallest eigenvalue                        ... 3.209e-04
Time for diagonalization                   ...    0.019 sec
Threshold for overlap eigenvalues          ... 1.000e-08
Number of eigenvalues below threshold      ... 0
Time for construction of square roots      ...    0.011 sec
Total time needed                          ...    0.030 sec

-------------------
DFT GRID GENERATION
-------------------

General Integration Accuracy     IntAcc      ... 4.959
Radial Grid Type                 RadialGrid  ... OptM3 with GC (2021)
Angular Grid (max. ang.)         AngularGrid ... 6 (Lebedev-590)
Angular grid pruning method      GridPruning ... 4 (adaptive)
Weight generation scheme         WeightScheme... Becke
Basis function cutoff            BFCut       ... 1.0000e-11
Integration weight cutoff        WCut        ... 1.0000e-14
Angular grids for H and He will be reduced by one unit
Partially contracted basis set               ... off
Rotationally invariant grid construction     ... off

Total number of grid points                  ...   530656
Total number of batches                      ...     8316
Average number of points per batch           ...       63
Average number of grid points per atom       ...    11291
Time for grid setup =    6.878 sec

--------------------
COSX GRID GENERATION
--------------------

GRIDX 1
-------
General Integration Accuracy     IntAcc      ... 4.020
Radial Grid Type                 RadialGrid  ... OptM3 with GC (2021)
Angular Grid (max. ang.)         AngularGrid ... 2 (Lebedev-110)
Angular grid pruning method      GridPruning ... 4 (adaptive)
Weight generation scheme         WeightScheme... Becke
Basis function cutoff            BFCut       ... 1.0000e-11
Integration weight cutoff        WCut        ... 1.0000e-14
Angular grids for H and He will be reduced by one unit
Partially contracted basis set               ... on
Rotationally invariant grid construction     ... off

Total number of grid points                  ...    57988
Total number of batches                      ...      928
Average number of points per batch           ...       62
Average number of grid points per atom       ...     1234
UseSFitting                                  ... on

GRIDX 2
-------
General Integration Accuracy     IntAcc      ... 4.338
Radial Grid Type                 RadialGrid  ... OptM3 with GC (2021)
Angular Grid (max. ang.)         AngularGrid ... 3 (Lebedev-194)
Angular grid pruning method      GridPruning ... 4 (adaptive)
Weight generation scheme         WeightScheme... Becke
Basis function cutoff            BFCut       ... 1.0000e-11
Integration weight cutoff        WCut        ... 1.0000e-14
Angular grids for H and He will be reduced by one unit
Partially contracted basis set               ... on
Rotationally invariant grid construction     ... off

Total number of grid points                  ...   126448
Total number of batches                      ...     2003
Average number of points per batch           ...       63
Average number of grid points per atom       ...     2690
UseSFitting                                  ... on

GRIDX 3
-------
General Integration Accuracy     IntAcc      ... 4.871
Radial Grid Type                 RadialGrid  ... OptM3 with GC (2021)
Angular Grid (max. ang.)         AngularGrid ... 4 (Lebedev-302)
Angular grid pruning method      GridPruning ... 4 (adaptive)
Weight generation scheme         WeightScheme... Becke
Basis function cutoff            BFCut       ... 1.0000e-11
Integration weight cutoff        WCut        ... 1.0000e-14
Angular grids for H and He will be reduced by one unit
Partially contracted basis set               ... on
Rotationally invariant grid construction     ... off

Total number of grid points                  ...   240269
Total number of batches                      ...     3777
Average number of points per batch           ...       63
Average number of grid points per atom       ...     5112
UseSFitting                                  ... on

Time for X-Grid setup             =    3.571 sec


--------------------
CPCM SOLVATION MODEL
--------------------
CPCM parameters:
  Epsilon                                         ...      80.4000
  Refrac                                          ...       1.3300
  Rsolv                                           ...       1.3000
  Surface type                                    ... GAUSSIAN VDW
  Epsilon function type                           ...         CPCM
Radii:
 Radius for C  used is    3.8550 Bohr (=   2.0400 Ang.)
 Radius for O  used is    3.4469 Bohr (=   1.8240 Ang.)
 Radius for H  used is    2.4944 Bohr (=   1.3200 Ang.)
Calculating surface                               ...        done! (  0.0s)
GEPOL surface points                              ...         2489
GEPOL Volume                                      ...    2717.1001
GEPOL Surface-area                                ...    1387.2029
Calculating surface distance matrix               ...        done! (  0.0s)
Performing Cholesky decomposition & store         ...        done! (  0.2s)
Overall time for CPCM initialization              ...                 0.2s
--------------
SCF ITERATIONS
--------------
ITER       Energy         Delta-E        Max-DP      RMS-DP      [F,P]     Damp
               ***  Starting incremental Fock matrix formation  ***
                      *** Initiating the SOSCF procedure ***
                      *** Re-Reading the Fockian *** 
                      *** Removing any level shift *** 
ITER      Energy       Delta-E        Grad      Rot      Max-DP    RMS-DP
  0   -964.50016463 -964.5001646252  0.000257  0.000257  0.000745  0.000014
               *** Restarting incremental Fock matrix formation ***
  1   -964.50018212  -0.0000174907  0.000079  0.000218  0.000381  0.000008
  2   -964.50018413  -0.0000020159  0.000013  0.000044  0.000061  0.000001
  3   -964.50018416  -0.0000000255  0.000010  0.000035  0.000067  0.000001
  4   -964.50018416   0.0000000008  0.000011  0.000020  0.000044  0.000000
  5   -964.50018416  -0.0000000079  0.000003  0.000008  0.000012  0.000000
  6   -964.50018416   0.0000000054  0.000003  0.000006  0.000007  0.000000
                 **** Energy Check signals convergence ****
              ***Rediagonalizing the Fockian in SOSCF/NRSCF***

               *****************************************************
               *                     SUCCESS                       *
               *           SCF CONVERGED AFTER   7 CYCLES          *
               *****************************************************

Old exchange energy                            =    -26.785370464 Eh
New exchange energy                            =    -26.785372882 Eh
Exchange energy change after final integration =     -0.000002418 Eh
Total energy after final integration           =   -964.500186577 Eh
Final COS-X integration done in                =    24.858 sec
Total Energy       :         -964.50018658 Eh          -26245.38437 eV
  Last Energy change         ...   -3.5811e-10  Tolerance :   1.0000e-08
  Last MAX-Density change    ...    3.1086e-15  Tolerance :   1.0000e-07
             **** THE GBW FILE WAS UPDATED (MK2_0e_0H_B3LYP_631Gd_opt.gbw) ****
             **** DENSITY MK2_0e_0H_B3LYP_631Gd_opt.scfp WAS UPDATED ****
             **** ENERGY FILE WAS UPDATED (MK2_0e_0H_B3LYP_631Gd_opt.en.tmp) ****
             **** THE GBW FILE WAS UPDATED (MK2_0e_0H_B3LYP_631Gd_opt.gbw) ****
             **** DENSITY MK2_0e_0H_B3LYP_631Gd_opt.scfp WAS UPDATED ****
Total SCF time: 0 days 0 hours 2 min 8 sec 

Maximum memory used throughout the entire SCF-calculation: 180.7 MB

-------------------------   --------------------
FINAL SINGLE POINT ENERGY      -964.500186577377
-------------------------   --------------------


           ************************************************************
           *        Program running with 4 parallel MPI-processes     *
           *              working on a common directory               *
           ************************************************************
------------------------------------------------------------------------------
                         ORCA SCF GRADIENT CALCULATION
------------------------------------------------------------------------------

 ... reading COSX grid (gridx3)
Gradient of the Kohn-Sham DFT energy:
Kohn-Sham wavefunction type      ... RKS
Hartree-Fock exchange scaling    ...    0.200
Number of operators              ...    1
Number of atoms                  ...   47
Basis set dimensions             ...  370
Integral neglect threshold       ... 2.5e-11
Integral primitive cutoff        ... 2.5e-12
SHARK Integral package           ... ON

Nuc. rep. gradient       (SHARK) ... done (  0.0 sec)
HCore & Overlap gradient (SHARK) ... done (  0.4 sec)
RI-J gradient            (SHARK) ... done (  2.0 sec)
COSX-gradient                    ... done ( 30.7 sec)
Exchange-correlation gradient    ... done

------------------
CARTESIAN GRADIENT
------------------

   1   C   :   -0.000036975   -0.000006068   -0.000007743
   2   C   :    0.000056757   -0.000040401   -0.000085149
   3   C   :    0.000065190    0.000091826   -0.000413271
   4   C   :    0.000025947   -0.000022149   -0.000079474
   5   C   :   -0.000413412   -0.000299566    0.001368386
   6   C   :    0.000179208    0.000115940   -0.000460899
   7   C   :    0.000125509   -0.000231112   -0.000319231
   8   C   :   -0.000042446   -0.000242903   -0.000137378
   9   C   :    0.000261943    0.000026589   -0.000243243
  10   C   :    0.000104841    0.000386896    0.000240437
  11   C   :    0.000184980   -0.000033192    0.000054695
  12   C   :   -0.000038297   -0.000031744    0.000119276
  13   C   :   -0.000043357    0.000040183   -0.000065695
  14   O   :   -0.000013569    0.000031685    0.000036529
  15   O   :    0.000143454    0.000092293   -0.000346863
  16   C   :    0.000076720   -0.000022156    0.000008421
  17   H   :    0.000002742   -0.000026724    0.000011453
  18   H   :    0.000022346    0.000005285   -0.000011361
  19   H   :   -0.000036108   -0.000024094   -0.000024323
  20   H   :   -0.000022465    0.000058174   -0.000003966
  21   H   :   -0.000010894   -0.000019071    0.000009343
  22   H   :   -0.000026477    0.000000583    0.000023001
  23   H   :    0.000012953    0.000110313    0.000101439
  24   H   :   -0.000002477    0.000009997   -0.000002958
  25   H   :    0.000028332    0.000042518   -0.000009058
  26   H   :   -0.000036292    0.000046701    0.000031256
  27   H   :   -0.000031522    0.000005620    0.000005549
  28   H   :   -0.000333974    0.000320630   -0.000147339
  29   C   :   -0.000121994   -0.000027827    0.000002232
  30   H   :   -0.000034950    0.000028415    0.000018387
  31   H   :    0.000048071    0.000007151    0.000050516
  32   H   :    0.000088863    0.000016100   -0.000019863
  33   H   :    0.000146265   -0.000317523    0.000298985
  34   C   :   -0.000282004   -0.000032843    0.000068290
  35   H   :    0.000408826   -0.000075169   -0.000185985
  36   H   :   -0.000215623    0.000032384    0.000436392
  37   C   :   -0.000228908   -0.000037553   -0.000336793
  38   H   :   -0.000100521   -0.000437578   -0.000113694
  39   C   :    0.000058816    0.000354300    0.000096626
  40   C   :    0.000084616    0.000064545    0.000006636
  41   H   :   -0.000066508   -0.000036202    0.000006955
  42   H   :    0.000023032   -0.000016153    0.000003922
  43   H   :   -0.000010324    0.000020577    0.000011681
  44   C   :   -0.000058086    0.000057928    0.000004777
  45   C   :    0.000076834   -0.000015897    0.000052160
  46   H   :    0.000015982    0.000004934   -0.000023991
  47   H   :   -0.000004461   -0.000001987    0.000008203

Difference to translation invariance:
           :    0.0000305832   -0.0000263433    0.0000372708

Difference to rotation invariance:
           :   -0.0001414014    0.0000083786   -0.0001059427

Norm of the cartesian gradient     ...    0.0022405965
RMS gradient                       ...    0.0001886923
MAX gradient                       ...    0.0013683859

-------
TIMINGS
-------

Total SCF gradient time            ...       45.672 sec

One electron gradient       ....       0.391 sec  (  0.9%)
RI-J Coulomb gradient       ....       1.950 sec  (  4.3%)
COSX gradient               ....      30.667 sec  ( 67.1%)
XC gradient                 ....       9.945 sec  ( 21.8%)
CPCM gradient               ....       1.079 sec  (  2.4%)
   A-Matrix (El+Nuc)        ....       0.304 sec  (  0.7%)
   Potential                ....       0.775 sec  (  1.7%)

Maximum memory used throughout the entire SCFGRAD-calculation: 115.7 MB
------------------------------------------------------------------------------
                         ORCA GEOMETRY RELAXATION STEP
------------------------------------------------------------------------------

Reading the OPT-File                    .... done
Getting information on internals        .... done
Copying old internal coords+grads       .... done
Making the new internal coordinates     .... (new redundants).... done
Validating the new internal coordinates .... (new redundants).... done
Calculating the B-matrix                .... done
Calculating the G,G- and P matrices     .... done
Transforming gradient to internals      .... done
Projecting the internal gradient        .... done
Number of atoms                         ....  47
Number of internal coordinates          .... 241
Current Energy                          ....  -964.500186577 Eh
Current gradient norm                   ....     0.002240597 Eh/bohr
Maximum allowed component of the step   ....  0.300
Current trust radius                    ....  0.300
Updating the Hessian (BFGS)             .... done
Forming the augmented Hessian           .... done
Diagonalizing the augmented Hessian     .... done
Last element of RFO vector              ....  0.033728789
Lowest eigenvalues of augmented Hessian:
 -0.054198998  0.000061305  0.000530855  0.000961734  0.001727951
Warning: RFO finds a terribly low value for the scaling factor
Trying a QUASI-NEWTON step instead
Doing a quasi-Newton Step:
Inverting the Hessian                   .... done
Computing the step                      .... done
Length of the computed step             ....  0.023288302
Converting the step to cartesian space:
 Initial RMS(Int)=    0.0015001314
Transforming coordinates:
 Iter   0:  RMS(Cart)=    0.0041251392 RMS(Int)=    0.0015001125
 Iter   1:  RMS(Cart)=    0.0000110035 RMS(Int)=    0.0000070557
 Iter   2:  RMS(Cart)=    0.0000000748 RMS(Int)=    0.0000000415
done
Storing new coordinates                 .... done

                                .--------------------.
          ----------------------|Geometry convergence|-------------------------
          Item                value                   Tolerance       Converged
          ---------------------------------------------------------------------
          Energy change      -0.0000005213            0.0000002000      NO
          RMS gradient        0.0001188143            0.0000080000      NO
          MAX gradient        0.0004435752            0.0000300000      NO
          RMS step            0.0015001314            0.0001000000      NO
          MAX step            0.0083409855            0.0002000000      NO
          ........................................................
          Max(Bonds)      0.0001      Max(Angles)    0.02
          Max(Dihed)        0.48      Max(Improp)    0.00
          ---------------------------------------------------------------------

The optimization has not yet converged - more geometry cycles are needed


    ---------------------------------------------------------------------------
                         Redundant Internal Coordinates
                            (Angstroem and degrees)

        Definition                    Value    dE/dq     Step     New-Value
    ----------------------------------------------------------------------------
     1. B(C   1,C   0)                1.3991 -0.000022  0.0000    1.3991   
     2. B(C   2,C   1)                1.4054 -0.000039 -0.0000    1.4054   
     3. B(C   3,C   2)                1.3993 -0.000031  0.0000    1.3994   
     4. B(C   4,C   2)                1.4882 -0.000082  0.0000    1.4882   
     5. B(C   5,C   4)                1.4966  0.000006 -0.0000    1.4965   
     6. B(C   6,C   5)                1.5169 -0.000002  0.0000    1.5169   
     7. B(C   7,C   6)                1.5181 -0.000003 -0.0000    1.5180   
     8. B(C   8,C   7)                1.3450  0.000024  0.0000    1.3450   
     9. B(C   9,C   8)                1.5140 -0.000047 -0.0000    1.5140   
    10. B(C  10,C   8)                1.5180 -0.000007 -0.0000    1.5179   
    11. B(C  11,C   5)                1.3605 -0.000043 -0.0000    1.3605   
    12. B(C  12,C  11)                1.4956 -0.000025 -0.0000    1.4956   
    13. B(C  12,C   1)                1.4863 -0.000072 -0.0000    1.4863   
    14. B(O  13,C  12)                1.2316 -0.000020 -0.0000    1.2316   
    15. B(O  14,C   4)                1.2320 -0.000007 -0.0000    1.2320   
    16. B(H  16,C   0)                1.0853  0.000016 -0.0000    1.0853   
    17. B(H  17,C  15)                1.0952 -0.000003  0.0000    1.0952   
    18. B(H  18,C  15)                1.0998 -0.000014  0.0000    1.0998   
    19. B(H  19,C  15)                1.0997 -0.000014  0.0000    1.0997   
    20. B(H  20,C   3)                1.0851  0.000000  0.0000    1.0851   
    21. B(H  21,C   6)                1.0969 -0.000023 -0.0000    1.0969   
    22. B(H  22,C   6)                1.0910  0.000011 -0.0000    1.0910   
    23. B(H  23,C   7)                1.0910 -0.000010  0.0000    1.0910   
    24. B(H  24,C   9)                1.0953 -0.000010 -0.0000    1.0953   
    25. B(H  25,C   9)                1.0991 -0.000013 -0.0000    1.0991   
    26. B(H  26,C   9)                1.0973  0.000021  0.0000    1.0973   
    27. B(H  27,C  10)                1.0948  0.000008 -0.0000    1.0948   
    28. B(C  28,C  11)                1.5051 -0.000037  0.0000    1.5051   
    29. B(H  29,C  28)                1.0899  0.000008  0.0000    1.0899   
    30. B(H  30,C  28)                1.0971  0.000002  0.0001    1.0971   
    31. B(H  31,C  28)                1.0961  0.000002 -0.0001    1.0960   
    32. B(H  32,C  10)                1.0989  0.000005  0.0000    1.0989   
    33. B(C  33,C  10)                1.5629 -0.000061  0.0000    1.5629   
    34. B(H  34,C  33)                1.0953  0.000014  0.0000    1.0953   
    35. B(H  35,C  33)                1.0985  0.000001 -0.0000    1.0984   
    36. B(C  36,C  33)                1.5071 -0.000090  0.0000    1.5071   
    37. B(H  37,C  36)                1.0908  0.000005 -0.0000    1.0908   
    38. B(C  38,C  36)                1.3450 -0.000003  0.0000    1.3451   
    39. B(C  38,C  15)                1.5125 -0.000049 -0.0000    1.5125   
    40. B(C  39,C  38)                1.5109 -0.000023 -0.0000    1.5109   
    41. B(H  40,C  39)                1.0994 -0.000009  0.0000    1.0994   
    42. B(H  41,C  39)                1.0929  0.000012 -0.0000    1.0928   
    43. B(H  42,C  39)                1.0995 -0.000006 -0.0000    1.0994   
    44. B(C  43,C   0)                1.3956  0.000029 -0.0000    1.3956   
    45. B(C  44,C  43)                1.3999 -0.000063 -0.0000    1.3999   
    46. B(C  44,C   3)                1.3957  0.000041  0.0000    1.3957   
    47. B(H  45,C  43)                1.0864  0.000005  0.0000    1.0864   
    48. B(H  46,C  44)                1.0864  0.000001  0.0000    1.0864   
    49. A(C   1,C   0,C  43)          119.99  0.000014    0.00    119.99   
    50. A(H  16,C   0,C  43)          121.00  0.000012    0.00    121.01   
    51. A(C   1,C   0,H  16)          119.01 -0.000026   -0.00    119.00   
    52. A(C   0,C   1,C  12)          120.12  0.000001    0.00    120.12   
    53. A(C   2,C   1,C  12)          119.93 -0.000000   -0.00    119.93   
    54. A(C   0,C   1,C   2)          119.95 -0.000001   -0.00    119.95   
    55. A(C   3,C   2,C   4)          120.03  0.000021   -0.00    120.03   
    56. A(C   1,C   2,C   4)          120.14 -0.000018    0.00    120.14   
    57. A(C   1,C   2,C   3)          119.83 -0.000003   -0.00    119.83   
    58. A(H  20,C   3,C  44)          120.95  0.000013    0.00    120.96   
    59. A(C   2,C   3,H  20)          119.03 -0.000023   -0.00    119.03   
    60. A(C   2,C   3,C  44)          120.02  0.000010    0.00    120.02   
    61. A(C   2,C   4,C   5)          119.11  0.000028   -0.00    119.11   
    62. A(C   5,C   4,O  14)          120.50  0.000008    0.00    120.50   
    63. A(C   2,C   4,O  14)          120.38 -0.000043   -0.00    120.38   
    64. A(C   6,C   5,C  11)          123.86  0.000072   -0.00    123.86   
    65. A(C   4,C   5,C  11)          120.64 -0.000018    0.00    120.65   
    66. A(C   4,C   5,C   6)          115.47 -0.000056    0.00    115.47   
    67. A(C   5,C   6,C   7)          111.51 -0.000077    0.00    111.52   
    68. A(C   5,C   6,H  22)          108.18 -0.000056   -0.01    108.18   
    69. A(C   7,C   6,H  21)          109.72  0.000061    0.00    109.72   
    70. A(C   5,C   6,H  21)          109.17  0.000063   -0.01    109.16   
    71. A(H  21,C   6,H  22)          107.35  0.000042    0.01    107.35   
    72. A(C   7,C   6,H  22)          110.80 -0.000028   -0.00    110.80   
    73. A(C   6,C   7,C   8)          128.13 -0.000033    0.00    128.14   
    74. A(C   8,C   7,H  23)          117.64  0.000018   -0.00    117.64   
    75. A(C   6,C   7,H  23)          114.23  0.000015   -0.00    114.23   
    76. A(C   9,C   8,C  10)          116.63  0.000006    0.00    116.63   
    77. A(C   7,C   8,C  10)          123.87  0.000009    0.00    123.87   
    78. A(C   7,C   8,C   9)          119.47 -0.000013   -0.00    119.47   
    79. A(H  25,C   9,H  26)          106.30 -0.000045   -0.00    106.30   
    80. A(H  24,C   9,H  26)          107.86  0.000013   -0.00    107.85   
    81. A(C   8,C   9,H  26)          111.77  0.000000   -0.00    111.77   
    82. A(H  24,C   9,H  25)          108.27  0.000039    0.00    108.28   
    83. A(C   8,C   9,H  25)          110.85  0.000047    0.01    110.86   
    84. A(C   8,C   9,H  24)          111.57 -0.000053   -0.00    111.56   
    85. A(H  32,C  10,C  33)          108.45 -0.000010   -0.00    108.45   
    86. A(H  27,C  10,C  33)          107.10 -0.000021   -0.00    107.10   
    87. A(C   8,C  10,C  33)          116.10 -0.000059   -0.01    116.09   
    88. A(H  27,C  10,H  32)          106.25  0.000024    0.00    106.26   
    89. A(C   8,C  10,H  32)          108.73  0.000020    0.01    108.73   
    90. A(C   8,C  10,H  27)          109.76  0.000052    0.01    109.77   
    91. A(C  12,C  11,C  28)          114.25  0.000010    0.01    114.25   
    92. A(C   5,C  11,C  28)          124.74  0.000020   -0.01    124.73   
    93. A(C   5,C  11,C  12)          121.02 -0.000030    0.00    121.02   
    94. A(C  11,C  12,O  13)          119.93  0.000022    0.00    119.93   
    95. A(C   1,C  12,O  13)          120.94 -0.000056   -0.00    120.94   
    96. A(C   1,C  12,C  11)          119.13  0.000034    0.00    119.13   
    97. A(H  18,C  15,C  38)          111.00  0.000008    0.00    111.00   
    98. A(H  17,C  15,C  38)          111.94 -0.000026   -0.00    111.94   
    99. A(H  19,C  15,C  38)          111.04  0.000024    0.00    111.04   
   100. A(H  18,C  15,H  19)          106.23 -0.000051   -0.00    106.23   
   101. A(H  17,C  15,H  19)          108.22  0.000025   -0.00    108.21   
   102. A(H  17,C  15,H  18)          108.19  0.000019    0.00    108.19   
   103. A(H  30,C  28,H  31)          106.31 -0.000055   -0.00    106.31   
   104. A(H  29,C  28,H  31)          108.56  0.000045    0.02    108.58   
   105. A(C  11,C  28,H  31)          109.99  0.000003   -0.00    109.99   
   106. A(H  29,C  28,H  30)          108.75  0.000055   -0.01    108.74   
   107. A(C  11,C  28,H  30)          110.30 -0.000011   -0.00    110.30   
   108. A(C  11,C  28,H  29)          112.71 -0.000037   -0.00    112.71   
   109. A(H  35,C  33,C  36)          109.35 -0.000021    0.00    109.35   
   110. A(H  34,C  33,C  36)          110.28  0.000007   -0.00    110.28   
   111. A(C  10,C  33,C  36)          115.64  0.000014    0.01    115.65   
   112. A(H  34,C  33,H  35)          106.19  0.000019   -0.00    106.19   
   113. A(C  10,C  33,H  35)          107.86 -0.000022   -0.00    107.85   
   114. A(C  10,C  33,H  34)          107.08  0.000004   -0.01    107.07   
   115. A(C  33,C  36,H  37)          115.26 -0.000019    0.01    115.27   
   116. A(H  37,C  36,C  38)          116.62  0.000031    0.00    116.62   
   117. A(C  33,C  36,C  38)          128.12 -0.000012   -0.01    128.11   
   118. A(C  36,C  38,C  39)          125.19 -0.000009   -0.00    125.18   
   119. A(C  15,C  38,C  39)          114.19  0.000013    0.00    114.19   
   120. A(C  15,C  38,C  36)          120.62 -0.000004    0.00    120.62   
   121. A(H  41,C  39,H  42)          107.85  0.000015   -0.00    107.85   
   122. A(H  40,C  39,H  42)          106.21 -0.000043   -0.00    106.21   
   123. A(C  38,C  39,H  42)          110.37 -0.000005    0.00    110.37   
   124. A(H  40,C  39,H  41)          108.04  0.000033    0.00    108.04   
   125. A(C  38,C  39,H  41)          113.52 -0.000022   -0.00    113.51   
   126. A(C  38,C  39,H  40)          110.54  0.000021    0.00    110.54   
   127. A(C  44,C  43,H  45)          120.04  0.000011    0.00    120.04   
   128. A(C   0,C  43,H  45)          119.88  0.000003   -0.00    119.87   
   129. A(C   0,C  43,C  44)          120.09 -0.000014   -0.00    120.09   
   130. A(C  43,C  44,H  46)          120.03  0.000006    0.00    120.03   
   131. A(C   3,C  44,H  46)          119.85  0.000001   -0.00    119.85   
   132. A(C   3,C  44,C  43)          120.13 -0.000007   -0.00    120.13   
   133. D(C  12,C   1,C   0,C  43)   -179.86 -0.000014    0.00   -179.86   
   134. D(C  12,C   1,C   0,H  16)      0.13 -0.000005    0.00      0.13   
   135. D(C   2,C   1,C   0,H  16)   -179.96 -0.000012    0.00   -179.96   
   136. D(C   2,C   1,C   0,C  43)      0.05 -0.000022    0.00      0.05   
   137. D(C   3,C   2,C   1,C   0)     -0.07  0.000025    0.00     -0.07   
   138. D(C   4,C   2,C   1,C   0)    179.68  0.000049   -0.01    179.67   
   139. D(C   3,C   2,C   1,C  12)    179.83  0.000018    0.00    179.83   
   140. D(C   4,C   2,C   1,C  12)     -0.42  0.000042   -0.00     -0.42   
   141. D(H  20,C   3,C   2,C   1)   -179.96  0.000008   -0.00   -179.96   
   142. D(C  44,C   3,C   2,C   4)   -179.72 -0.000042    0.00   -179.72   
   143. D(H  20,C   3,C   2,C   4)      0.30 -0.000015    0.00      0.30   
   144. D(C  44,C   3,C   2,C   1)      0.03 -0.000018   -0.00      0.03   
   145. D(C   5,C   4,C   2,C   3)    179.51 -0.000217    0.03    179.54   
   146. D(O  14,C   4,C   2,C   1)   -179.16  0.000216    0.04   -179.12   
   147. D(C   5,C   4,C   2,C   1)     -0.23 -0.000242    0.03     -0.20   
   148. D(O  14,C   4,C   2,C   3)      0.59  0.000240    0.03      0.62   
   149. D(C  11,C   5,C   4,C   2)      1.45  0.000313   -0.01      1.44   
   150. D(C  11,C   5,C   4,O  14)   -179.62 -0.000146   -0.02   -179.64   
   151. D(C   6,C   5,C   4,C   2)    179.76  0.000286   -0.00    179.76   
   152. D(C   6,C   5,C   4,O  14)     -1.32 -0.000173   -0.00     -1.32   
   153. D(H  22,C   6,C   5,C  11)   -151.14 -0.000037    0.05   -151.09   
   154. D(H  22,C   6,C   5,C   4)     30.61 -0.000007    0.04     30.65   
   155. D(H  21,C   6,C   5,C  11)    -34.63  0.000016    0.05    -34.58   
   156. D(H  21,C   6,C   5,C   4)    147.13  0.000046    0.04    147.16   
   157. D(C   7,C   6,C   5,C  11)     86.76  0.000084    0.05     86.82   
   158. D(C   7,C   6,C   5,C   4)    -91.48  0.000114    0.04    -91.44   
   159. D(H  23,C   7,C   6,C   5)    -49.23 -0.000049   -0.10    -49.33   
   160. D(C   8,C   7,C   6,H  22)     10.82  0.000090   -0.10     10.72   
   161. D(C   8,C   7,C   6,H  21)   -107.54  0.000017   -0.11   -107.64   
   162. D(H  23,C   7,C   6,H  21)     71.84  0.000020   -0.10     71.74   
   163. D(C   8,C   7,C   6,C   5)    131.39 -0.000052   -0.11    131.29   
   164. D(H  23,C   7,C   6,H  22)   -169.80  0.000093   -0.09   -169.90   
   165. D(C  10,C   8,C   7,H  23)   -178.42 -0.000011   -0.01   -178.43   
   166. D(C  10,C   8,C   7,C   6)      0.94 -0.000009    0.00      0.94   
   167. D(C   9,C   8,C   7,H  23)     -0.36  0.000062    0.01     -0.35   
   168. D(C   9,C   8,C   7,C   6)    179.00  0.000065    0.01    179.01   
   169. D(H  26,C   9,C   8,C  10)    -63.29  0.000035   -0.12    -63.40   
   170. D(H  26,C   9,C   8,C   7)    118.51 -0.000034   -0.13    118.38   
   171. D(H  25,C   9,C   8,C  10)     55.10  0.000009   -0.12     54.99   
   172. D(H  25,C   9,C   8,C   7)   -123.10 -0.000060   -0.13   -123.23   
   173. D(H  24,C   9,C   8,C  10)    175.86  0.000055   -0.11    175.75   
   174. D(H  24,C   9,C   8,C   7)     -2.35 -0.000013   -0.12     -2.47   
   175. D(C  33,C  10,C   8,C   9)     81.45 -0.000414   -0.14     81.30   
   176. D(C  33,C  10,C   8,C   7)   -100.44 -0.000343   -0.13   -100.57   
   177. D(H  32,C  10,C   8,C   9)    -41.12 -0.000375   -0.14    -41.26   
   178. D(H  27,C  10,C   8,C   9)   -156.95 -0.000444   -0.15   -157.10   
   179. D(H  27,C  10,C   8,C   7)     21.16 -0.000372   -0.14     21.03   
   180. D(H  32,C  10,C   8,C   7)    137.00 -0.000303   -0.13    136.87   
   181. D(C  28,C  11,C   5,C   6)      0.44 -0.000100    0.01      0.45   
   182. D(C  28,C  11,C   5,C   4)    178.60 -0.000131    0.02    178.62   
   183. D(C  12,C  11,C   5,C   6)    179.90 -0.000144   -0.05    179.86   
   184. D(C  12,C  11,C   5,C   4)     -1.94 -0.000176   -0.03     -1.97   
   185. D(O  13,C  12,C  11,C  28)      0.82 -0.000013    0.02      0.84   
   186. D(C   1,C  12,C  11,C  28)   -179.23 -0.000068    0.01   -179.22   
   187. D(C   1,C  12,C  11,C   5)      1.25 -0.000028    0.06      1.31   
   188. D(O  13,C  12,C   1,C   2)    179.92  0.000041   -0.05    179.87   
   189. D(O  13,C  12,C   1,C   0)     -0.18  0.000034   -0.05     -0.22   
   190. D(O  13,C  12,C  11,C   5)   -178.70  0.000027    0.06   -178.63   
   191. D(C  11,C  12,C   1,C   0)    179.87  0.000089   -0.04    179.83   
   192. D(C  11,C  12,C   1,C   2)     -0.03  0.000097   -0.04     -0.07   
   193. D(H  30,C  28,C  11,C   5)    117.79  0.000001   -0.48    117.31   
   194. D(H  29,C  28,C  11,C  12)    176.53  0.000006   -0.41    176.12   
   195. D(H  29,C  28,C  11,C   5)     -3.97 -0.000036   -0.46     -4.43   
   196. D(H  31,C  28,C  11,C  12)     55.24 -0.000029   -0.43     54.81   
   197. D(H  31,C  28,C  11,C   5)   -125.26 -0.000071   -0.48   -125.74   
   198. D(H  30,C  28,C  11,C  12)    -61.71  0.000043   -0.43    -62.13   
   199. D(C  36,C  33,C  10,H  27)    158.09 -0.000352   -0.00    158.08   
   200. D(C  36,C  33,C  10,C   8)    -78.91 -0.000341   -0.00    -78.91   
   201. D(H  35,C  33,C  10,H  32)    166.54 -0.000399    0.00    166.54   
   202. D(H  35,C  33,C  10,H  27)    -79.17 -0.000388    0.00    -79.17   
   203. D(H  35,C  33,C  10,C   8)     43.83 -0.000376    0.00     43.83   
   204. D(H  34,C  33,C  10,H  32)    -79.55 -0.000386   -0.00    -79.55   
   205. D(H  34,C  33,C  10,H  27)     34.74 -0.000374   -0.00     34.74   
   206. D(C  36,C  33,C  10,H  32)     43.80 -0.000364   -0.00     43.79   
   207. D(H  34,C  33,C  10,C   8)    157.74 -0.000363   -0.00    157.74   
   208. D(C  38,C  36,C  33,H  35)    128.04 -0.000282    0.21    128.25   
   209. D(C  38,C  36,C  33,H  34)     11.63 -0.000297    0.21     11.84   
   210. D(C  38,C  36,C  33,C  10)   -110.01 -0.000318    0.22   -109.80   
   211. D(H  37,C  36,C  33,H  35)    -51.64 -0.000282    0.20    -51.43   
   212. D(H  37,C  36,C  33,H  34)   -168.05 -0.000297    0.21   -167.84   
   213. D(H  37,C  36,C  33,C  10)     70.31 -0.000318    0.21     70.52   
   214. D(C  39,C  38,C  36,C  33)      0.41 -0.000025   -0.01      0.40   
   215. D(C  15,C  38,C  36,H  37)      0.08 -0.000009   -0.00      0.07   
   216. D(C  15,C  38,C  36,C  33)   -179.60 -0.000009   -0.01   -179.61   
   217. D(C  39,C  38,C  15,H  19)     58.77 -0.000019    0.03     58.80   
   218. D(C  39,C  38,C  15,H  18)    -59.17  0.000025    0.03    -59.13   
   219. D(C  39,C  38,C  15,H  17)    179.83  0.000012    0.03    179.86   
   220. D(C  36,C  38,C  15,H  19)   -121.23 -0.000033    0.03   -121.20   
   221. D(C  36,C  38,C  15,H  18)    120.84  0.000011    0.03    120.87   
   222. D(C  39,C  38,C  36,H  37)   -179.91 -0.000025   -0.00   -179.92   
   223. D(C  36,C  38,C  15,H  17)     -0.16 -0.000002    0.03     -0.13   
   224. D(H  42,C  39,C  38,C  36)    120.85  0.000008    0.02    120.87   
   225. D(H  42,C  39,C  38,C  15)    -59.14 -0.000006    0.02    -59.13   
   226. D(H  41,C  39,C  38,C  36)     -0.36  0.000008    0.02     -0.34   
   227. D(H  41,C  39,C  38,C  15)    179.65 -0.000007    0.02    179.66   
   228. D(H  40,C  39,C  38,C  36)   -121.95 -0.000035    0.02   -121.93   
   229. D(H  40,C  39,C  38,C  15)     58.06 -0.000050    0.02     58.08   
   230. D(H  45,C  43,C   0,H  16)      0.03  0.000008   -0.00      0.03   
   231. D(H  45,C  43,C   0,C   1)   -179.98  0.000017   -0.00   -179.98   
   232. D(C  44,C  43,C   0,H  16)   -179.97  0.000001   -0.00   -179.97   
   233. D(C  44,C  43,C   0,C   1)      0.02  0.000011   -0.00      0.02   
   234. D(H  46,C  44,C  43,H  45)     -0.05 -0.000014   -0.00     -0.05   
   235. D(H  46,C  44,C  43,C   0)    179.95 -0.000008    0.00    179.96   
   236. D(C   3,C  44,C  43,H  45)    179.93 -0.000010   -0.00    179.93   
   237. D(C   3,C  44,C  43,C   0)     -0.06 -0.000003   -0.00     -0.06   
   238. D(H  46,C  44,C   3,H  20)      0.00 -0.000016    0.00      0.01   
   239. D(H  46,C  44,C   3,C   2)   -179.98  0.000012    0.00   -179.98   
   240. D(C  43,C  44,C   3,H  20)   -179.98 -0.000020    0.00   -179.97   
   241. D(C  43,C  44,C   3,C   2)      0.04  0.000007    0.00      0.04   
    ----------------------------------------------------------------------------

         *************************************************************
         *                GEOMETRY OPTIMIZATION CYCLE  47            *
         *************************************************************
---------------------------------
CARTESIAN COORDINATES (ANGSTROEM)
---------------------------------
  C      5.003938    1.813354    0.944147
  C      3.939008    1.075064    0.416454
  C      2.718102    1.710201    0.131455
  C      2.571689    3.079809    0.378272
  C      1.584929    0.930613   -0.436748
  C      1.767416   -0.530841   -0.702232
  C      0.558660   -1.245691   -1.275737
  C     -0.313368   -1.831703   -0.180010
  C     -1.645690   -1.722616   -0.031269
  C     -2.323938   -2.411745    1.133759
  C     -2.546088   -0.972359   -0.995912
  C      2.941825   -1.148799   -0.402359
  C      4.095757   -0.380308    0.158604
  O      5.158024   -0.955154    0.399262
  O      0.518073    1.486109   -0.703226
  C     -6.354556    0.937462    1.410680
  H      5.940038    1.307533    1.157892
  H     -5.905752    0.567998    2.338921
  H     -6.744517    1.948813    1.596746
  H     -7.226878    0.309871    1.177047
  H      1.623159    3.556766    0.154015
  H      0.897605   -2.044897   -1.946161
  H     -0.004369   -0.531956   -1.878938
  H      0.232309   -2.417512    0.561208
  H     -1.609709   -2.987422    1.732138
  H     -3.108349   -3.095970    0.780897
  H     -2.818657   -1.693381    1.799597
  H     -2.048584   -0.873670   -1.966151
  C      3.214592   -2.615373   -0.602506
  H      2.337928   -3.163021   -0.948000
  H      4.026295   -2.756093   -1.327081
  H      3.558906   -3.063998    0.336307
  H     -3.450096   -1.571389   -1.173296
  C     -2.982045    0.462314   -0.554959
  H     -3.260179    1.007263   -1.463413
  H     -2.098100    0.973301   -0.149852
  C     -4.100214    0.523259    0.453743
  H     -3.839109    0.190107    1.459069
  C     -5.365347    0.939885    0.266538
  C     -5.933205    1.438097   -1.041922
  H     -6.322825    2.459986   -0.929195
  H     -5.207757    1.440654   -1.859255
  H     -6.786164    0.816666   -1.350257
  C      4.852755    3.179124    1.187989
  C      3.636450    3.811992    0.905639
  H      5.681011    3.750665    1.597460
  H      3.519582    4.875106    1.096518

----------------------------
CARTESIAN COORDINATES (A.U.)
----------------------------
  NO LB      ZA    FRAG     MASS         X           Y           Z
   0 C     6.0000    0    12.011    9.456072    3.426743    1.784180
   1 C     6.0000    0    12.011    7.443646    2.031577    0.786983
   2 C     6.0000    0    12.011    5.136468    3.231812    0.248413
   3 C     6.0000    0    12.011    4.859788    5.819996    0.714831
   4 C     6.0000    0    12.011    2.995082    1.758604   -0.825334
   5 C     6.0000    0    12.011    3.339932   -1.003144   -1.327027
   6 C     6.0000    0    12.011    1.055714   -2.354016   -2.410793
   7 C     6.0000    0    12.011   -0.592179   -3.461417   -0.340169
   8 C     6.0000    0    12.011   -3.109904   -3.255273   -0.059090
   9 C     6.0000    0    12.011   -4.391607   -4.557537    2.142493
  10 C     6.0000    0    12.011   -4.811409   -1.837492   -1.882002
  11 C     6.0000    0    12.011    5.559243   -2.170916   -0.760349
  12 C     6.0000    0    12.011    7.739859   -0.718678    0.299717
  13 O     8.0000    0    15.999    9.747253   -1.804980    0.754497
  14 O     8.0000    0    15.999    0.979016    2.808339   -1.328904
  15 C     6.0000    0    12.011  -12.008370    1.771546    2.665800
  16 H     1.0000    0     1.008   11.225044    2.470880    2.188099
  17 H     1.0000    0     1.008  -11.160254    1.073361    4.419921
  18 H     1.0000    0     1.008  -12.745291    3.682723    3.017413
  19 H     1.0000    0     1.008  -13.656820    0.585571    2.224297
  20 H     1.0000    0     1.008    3.067326    6.721313    0.291045
  21 H     1.0000    0     1.008    1.696228   -3.864296   -3.677712
  22 H     1.0000    0     1.008   -0.008257   -1.005252   -3.550678
  23 H     1.0000    0     1.008    0.439001   -4.568436    1.060530
  24 H     1.0000    0     1.008   -3.041910   -5.645409    3.273266
  25 H     1.0000    0     1.008   -5.873927   -5.850535    1.475681
  26 H     1.0000    0     1.008   -5.326489   -3.200027    3.400745
  27 H     1.0000    0     1.008   -3.871262   -1.650998   -3.715487
  28 C     6.0000    0    12.011    6.074698   -4.942339   -1.138572
  29 H     1.0000    0     1.008    4.418043   -5.977244   -1.791461
  30 H     1.0000    0     1.008    7.608595   -5.208261   -2.507819
  31 H     1.0000    0     1.008    6.725357   -5.790118    0.635528
  32 H     1.0000    0     1.008   -6.519736   -2.969496   -2.217208
  33 C     6.0000    0    12.011   -5.635248    0.873648   -1.048720
  34 H     1.0000    0     1.008   -6.160845    1.903452   -2.765450
  35 H     1.0000    0     1.008   -3.964834    1.839271   -0.283179
  36 C     6.0000    0    12.011   -7.748282    0.988817    0.857450
  37 H     1.0000    0     1.008   -7.254865    0.359251    2.757242
  38 C     6.0000    0    12.011  -10.139036    1.776124    0.503683
  39 C     6.0000    0    12.011  -11.212133    2.717609   -1.968947
  40 H     1.0000    0     1.008  -11.948407    4.648701   -1.755924
  41 H     1.0000    0     1.008   -9.841235    2.722442   -3.513482
  42 H     1.0000    0     1.008  -12.823992    1.543275   -2.551615
  43 C     6.0000    0    12.011    9.170377    6.007674    2.244974
  44 C     6.0000    0    12.011    6.871894    7.203621    1.711409
  45 H     1.0000    0     1.008   10.735554    7.087730    3.018761
  46 H     1.0000    0     1.008    6.651047    9.212615    2.072118

--------------------------------
INTERNAL COORDINATES (ANGSTROEM)
--------------------------------
 C      0   0   0     0.000000000000     0.00000000     0.00000000
 C      1   0   0     1.399145432890     0.00000000     0.00000000
 C      2   1   0     1.405430481123   119.94803778     0.00000000
 C      3   2   1     1.399350824566   119.83050538   359.92828524
 C      3   2   1     1.488184400309   120.14308457   179.67051902
 C      5   3   2     1.496540146068   119.10768559   359.79883080
 C      6   5   3     1.516907485641   115.47446524   179.75489985
 C      7   6   5     1.518044475578   111.51659082   268.55798381
 C      8   7   6     1.345030594975   128.13571305   131.28527365
 C      9   8   7     1.514003932535   119.46752089   179.01450263
 C      9   8   7     1.517939065296   123.87456256     0.93594834
 C      6   5   3     1.360526408655   120.64477857     1.43630431
 C      2   1   3     1.486325918047   120.12200853   180.09391639
 O     13   2   1     1.231574641232   120.93731557   359.77830651
 O      5   3   2     1.231977159334   120.38266895   180.87437295
 C     11   9   8     4.893212840164   110.00082141   211.33836680
 H      1   2   3     1.085276311581   119.00286012   180.03918794
 H     16  11   9     1.095243835356    88.06493516     4.01799459
 H     16  11   9     1.099782564253   135.89793278   118.46705078
 H     16  11   9     1.099727471016   106.86703318   255.56193184
 H      4   3   2     1.085121495438   119.02600956   180.04144365
 H      7   6   5     1.096851640324   109.16084364   147.16158623
 H      7   6   5     1.090995498903   108.17792572    30.65008211
 H      8   7   6     1.091027048239   114.22627425   310.66815151
 H     10   9   8     1.095255418132   111.56238030   357.52978858
 H     10   9   8     1.099079046271   110.85703745   236.77250500
 H     10   9   8     1.097329579413   111.77178960   118.38025644
 H     11   9   8     1.094812096883   109.76667076    21.02561469
 C     12   6   5     1.505091559151   124.72992317   178.61764577
 H     29  12   6     1.089873368364   112.70630810   355.57085729
 H     29  12   6     1.097120319271   110.29705458   117.31437791
 H     29  12   6     1.095986685361   109.99172433   234.25903045
 H     11   9   8     1.098877836373   108.73116775   136.87051411
 C     11   9   8     1.562941343020   116.09494582   259.42984992
 H     34  11   9     1.095270384558   107.06992482   157.74186647
 H     34  11   9     1.098443155039   107.85437777    43.83146271
 C     34  11   9     1.507148371273   115.65087090   281.08615296
 H     37  34  11     1.090801278186   115.27053167    70.51624239
 C     37  34  11     1.345058941116   128.11194578   250.20136936
 C     39  37  34     1.510875492657   125.18273085     0.39887360
 H     40  39  37     1.099440201722   110.54172181   238.07090621
 H     40  39  37     1.092847151427   113.51408341   359.65685293
 H     40  39  37     1.099447866593   110.36968275   120.86760651
 C      1   2   3     1.395579663480   119.98981026     0.05017577
 C      4   3   2     1.395679813044   120.01861656     0.02551267
 H     44   1   2     1.086431342828   119.87444099   180.02071862
 H     45   4   3     1.086417524855   119.84631793   180.02298066

---------------------------
INTERNAL COORDINATES (A.U.)
---------------------------
 C      0   0   0     0.000000000000     0.00000000     0.00000000
 C      1   0   0     2.644001689690     0.00000000     0.00000000
 C      2   1   0     2.655878709587   119.94803778     0.00000000
 C      3   2   1     2.644389823707   119.83050538   359.92828524
 C      3   2   1     2.812260953358   120.14308457   179.67051902
 C      5   3   2     2.828051024486   119.10768559   359.79883080
 C      6   5   3     2.866539718357   115.47446524   179.75489985
 C      7   6   5     2.868688317955   111.51659082   268.55798381
 C      8   7   6     2.541739466248   128.13571305   131.28527365
 C      9   8   7     2.861052798172   119.46752089   179.01450263
 C      9   8   7     2.868489121389   123.87456256     0.93594834
 C      6   5   3     2.571022310326   120.64477857     1.43630431
 C      2   1   3     2.808748930857   120.12200853   180.09391639
 O     13   2   1     2.327338785411   120.93731557   359.77830651
 O      5   3   2     2.328099434388   120.38266895   180.87437295
 C     11   9   8     9.246832182896   110.00082141   211.33836680
 H      1   2   3     2.050875008521   119.00286012   180.03918794
 H     16  11   9     2.069710898689    88.06493516     4.01799459
 H     16  11   9     2.078287853300   135.89793278   118.46705078
 H     16  11   9     2.078183742170   106.86703318   255.56193184
 H      4   3   2     2.050582448408   119.02600956   180.04144365
 H      7   6   5     2.072749209755   109.16084364   147.16158623
 H      7   6   5     2.061682706268   108.17792572    30.65008211
 H      8   7   6     2.061742325872   114.22627425   310.66815151
 H     10   9   8     2.069732786963   111.56238030   357.52978858
 H     10   9   8     2.076958396983   110.85703745   236.77250500
 H     10   9   8     2.073652383742   111.77178960   118.38025644
 H     11   9   8     2.068895031212   109.76667076    21.02561469
 C     12   6   5     2.844210853272   124.72992317   178.61764577
 H     29  12   6     2.059562186861   112.70630810   355.57085729
 H     29  12   6     2.073256939383   110.29705458   117.31437791
 H     29  12   6     2.071114681757   109.99172433   234.25903045
 H     11   9   8     2.076578165381   108.73116775   136.87051411
 C     11   9   8     2.953531101690   116.09494582   259.42984992
 H     34  11   9     2.069761069408   107.06992482   157.74186647
 H     34  11   9     2.075756736704   107.85437777    43.83146271
 C     34  11   9     2.848097664891   115.65087090   281.08615296
 H     37  34  11     2.061315682302   115.27053167    70.51624239
 C     37  34  11     2.541793032692   128.11194578   250.20136936
 C     39  37  34     2.855140903575   125.18273085     0.39887360
 H     40  39  37     2.077640881878   110.54172181   238.07090621
 H     40  39  37     2.065181822432   113.51408341   359.65685293
 H     40  39  37     2.077655366386   110.36968275   120.86760651
 C      1   2   3     2.637263362047   119.98981026     0.05017577
 C      4   3   2     2.637452617296   120.01861656     0.02551267
 H     44   1   2     2.053057701253   119.87444099   180.02071862
 H     45   4   3     2.053031589068   119.84631793   180.02298066


           ************************************************************
           *        Program running with 4 parallel MPI-processes     *
           *              working on a common directory               *
           ************************************************************
------------------------------------------------------------------------------
                   ___                                                        
                  /   \      - P O W E R E D   B Y -                         
                 /     \                                                     
                 |  |  |   _    _      __       _____    __    __             
                 |  |  |  | |  | |    /  \     |  _  \  |  |  /  |          
                  \  \/   | |  | |   /    \    | | | |  |  | /  /          
                 / \  \   | |__| |  /  /\  \   | |_| |  |  |/  /          
                |  |  |   |  __  | /  /__\  \  |    /   |      \           
                |  |  |   | |  | | |   __   |  |    \   |  |\   \          
                \     /   | |  | | |  |  |  |  | |\  \  |  | \   \       
                 \___/    |_|  |_| |__|  |__|  |_| \__\ |__|  \__/        
                                                                              
                      - O R C A' S   B I G   F R I E N D -                    
                                      &                                       
                       - I N T E G R A L  F E E D E R -                       
                                                                              
 v1 FN, 2020, v2 2021                                                         
------------------------------------------------------------------------------


Reading SHARK input file MK2_0e_0H_B3LYP_631Gd_opt.SHARKINP.tmp ... ok
----------------------
SHARK INTEGRAL PACKAGE
----------------------

Number of atoms                             ...     47
Number of basis functions                   ...    370
Number of shells                            ...    186
Maximum angular momentum                    ...      2
Integral batch strategy                     ... SHARK/LIBINT Hybrid
RI-J (if used) integral strategy            ... SPLIT-RIJ (Revised 2003 algorithm where possible)
Printlevel                                  ...      1
Contraction scheme used                     ... SEGMENTED contraction
Coulomb Range Separation                    ... NOT USED
Exchange Range Separation                   ... NOT USED
Finite Nucleus Model                        ... NOT USED
Auxiliary Coulomb fitting basis             ... AVAILABLE
   # of basis functions in Aux-J            ...   1391
   # of shells in Aux-J                     ...    465
   Maximum angular momentum in Aux-J        ...      4
Auxiliary J/K fitting basis                 ... NOT available
Auxiliary Correlation fitting basis         ... NOT available
Auxiliary 'external' fitting basis          ... NOT available
Integral threshold                          ...     2.500000e-11
Primitive cut-off                           ...     2.500000e-12
Primitive pair pre-selection threshold      ...     2.500000e-12

Calculating pre-screening integrals         ... done (  0.1 sec) Dimension = 186
Organizing shell pair data                  ... done (  0.1 sec)
Shell pair information
Total number of shell pairs                 ...     17391
Shell pairs after pre-screening             ...     11115
Total number of primitive shell pairs       ...     98016
Primitive shell pairs kept                  ...     34515
          la=0 lb=0:   4166 shell pairs
          la=1 lb=0:   3740 shell pairs
          la=1 lb=1:    852 shell pairs
          la=2 lb=0:   1491 shell pairs
          la=2 lb=1:    720 shell pairs
          la=2 lb=2:    146 shell pairs

Calculating one electron integrals          ... done (  0.0 sec)
Calculating RI/J V-Matrix + Cholesky decomp.... done (  0.1 sec)
Calculating Nuclear repulsion               ... done (  0.0 sec) ENN=   1788.758442349877 Eh

SHARK setup successfully completed in   0.4 seconds

Maximum memory used throughout the entire GTOINT-calculation: 28.2 MB
[1717803440.437336] [eu-a2p-327:72689:0]          mpool.c:38   UCX  WARN  object 0x2ca04c0 was not returned to mpool ucp_requests
[1717803440.437355] [eu-a2p-327:72689:0]          mpool.c:38   UCX  WARN  object 0x2ca0680 was not returned to mpool ucp_requests
[1717803440.437359] [eu-a2p-327:72689:0]          mpool.c:38   UCX  WARN  object 0x2ca0840 was not returned to mpool ucp_requests
[1717803440.437362] [eu-a2p-327:72689:0]          mpool.c:38   UCX  WARN  object 0x2ca0a00 was not returned to mpool ucp_requests
[1717803440.437365] [eu-a2p-327:72689:0]          mpool.c:38   UCX  WARN  object 0x2ca0bc0 was not returned to mpool ucp_requests
[1717803440.437367] [eu-a2p-327:72689:0]          mpool.c:38   UCX  WARN  object 0x2ca0d80 was not returned to mpool ucp_requests
[1717803440.437370] [eu-a2p-327:72689:0]          mpool.c:38   UCX  WARN  object 0x2ca0f40 was not returned to mpool ucp_requests
[1717803440.437373] [eu-a2p-327:72689:0]          mpool.c:38   UCX  WARN  object 0x2ca1100 was not returned to mpool ucp_requests
[1717803440.437375] [eu-a2p-327:72689:0]          mpool.c:38   UCX  WARN  object 0x2ca12c0 was not returned to mpool ucp_requests
[1717803440.437379] [eu-a2p-327:72689:0]          mpool.c:38   UCX  WARN  object 0x2ca1480 was not returned to mpool ucp_requests
[1717803440.437381] [eu-a2p-327:72689:0]          mpool.c:38   UCX  WARN  object 0x2ca1640 was not returned to mpool ucp_requests
[1717803440.437124] [eu-a2p-327:72690:0]          mpool.c:38   UCX  WARN  object 0x28f3840 was not returned to mpool ucp_requests
[1717803440.437149] [eu-a2p-327:72690:0]          mpool.c:38   UCX  WARN  object 0x28f3a00 was not returned to mpool ucp_requests
[1717803440.437153] [eu-a2p-327:72690:0]          mpool.c:38   UCX  WARN  object 0x28f3bc0 was not returned to mpool ucp_requests
[1717803440.437156] [eu-a2p-327:72690:0]          mpool.c:38   UCX  WARN  object 0x28f3d80 was not returned to mpool ucp_requests
[1717803440.437160] [eu-a2p-327:72690:0]          mpool.c:38   UCX  WARN  object 0x28f3f40 was not returned to mpool ucp_requests
[1717803440.437163] [eu-a2p-327:72690:0]          mpool.c:38   UCX  WARN  object 0x28f4100 was not returned to mpool ucp_requests
[1717803440.437166] [eu-a2p-327:72690:0]          mpool.c:38   UCX  WARN  object 0x28f42c0 was not returned to mpool ucp_requests
[1717803440.437169] [eu-a2p-327:72690:0]          mpool.c:38   UCX  WARN  object 0x28f4480 was not returned to mpool ucp_requests
[1717803440.437172] [eu-a2p-327:72690:0]          mpool.c:38   UCX  WARN  object 0x28f4640 was not returned to mpool ucp_requests
[1717803440.437174] [eu-a2p-327:72690:0]          mpool.c:38   UCX  WARN  object 0x28f4800 was not returned to mpool ucp_requests
[1717803440.437177] [eu-a2p-327:72690:0]          mpool.c:38   UCX  WARN  object 0x28f49c0 was not returned to mpool ucp_requests
[1717803440.437180] [eu-a2p-327:72690:0]          mpool.c:38   UCX  WARN  object 0x28f4b80 was not returned to mpool ucp_requests
[1717803440.437183] [eu-a2p-327:72690:0]          mpool.c:38   UCX  WARN  object 0x28f4d40 was not returned to mpool ucp_requests
[1717803440.437186] [eu-a2p-327:72690:0]          mpool.c:38   UCX  WARN  object 0x28f4f00 was not returned to mpool ucp_requests
[1717803440.437189] [eu-a2p-327:72690:0]          mpool.c:38   UCX  WARN  object 0x28f50c0 was not returned to mpool ucp_requests
[1717803440.437192] [eu-a2p-327:72690:0]          mpool.c:38   UCX  WARN  object 0x28f5280 was not returned to mpool ucp_requests
[1717803440.437195] [eu-a2p-327:72690:0]          mpool.c:38   UCX  WARN  object 0x28f5440 was not returned to mpool ucp_requests
[1717803440.437198] [eu-a2p-327:72690:0]          mpool.c:38   UCX  WARN  object 0x28f5600 was not returned to mpool ucp_requests
[1717803440.437201] [eu-a2p-327:72690:0]          mpool.c:38   UCX  WARN  object 0x28f57c0 was not returned to mpool ucp_requests
[1717803440.437204] [eu-a2p-327:72690:0]          mpool.c:38   UCX  WARN  object 0x28f5980 was not returned to mpool ucp_requests
[1717803440.437206] [eu-a2p-327:72690:0]          mpool.c:38   UCX  WARN  object 0x28f5b40 was not returned to mpool ucp_requests
[1717803440.437209] [eu-a2p-327:72690:0]          mpool.c:38   UCX  WARN  object 0x28f5d00 was not returned to mpool ucp_requests
[1717803440.437212] [eu-a2p-327:72690:0]          mpool.c:38   UCX  WARN  object 0x28f5ec0 was not returned to mpool ucp_requests
[1717803440.442084] [eu-a2p-327:72691:0]          mpool.c:38   UCX  WARN  object 0x30db840 was not returned to mpool ucp_requests
[1717803440.442100] [eu-a2p-327:72691:0]          mpool.c:38   UCX  WARN  object 0x30dba00 was not returned to mpool ucp_requests
[1717803440.442105] [eu-a2p-327:72691:0]          mpool.c:38   UCX  WARN  object 0x30dbbc0 was not returned to mpool ucp_requests
[1717803440.442108] [eu-a2p-327:72691:0]          mpool.c:38   UCX  WARN  object 0x30dbd80 was not returned to mpool ucp_requests
[1717803440.442110] [eu-a2p-327:72691:0]          mpool.c:38   UCX  WARN  object 0x30dbf40 was not returned to mpool ucp_requests
[1717803440.442113] [eu-a2p-327:72691:0]          mpool.c:38   UCX  WARN  object 0x30dc100 was not returned to mpool ucp_requests
[1717803440.442116] [eu-a2p-327:72691:0]          mpool.c:38   UCX  WARN  object 0x30dc2c0 was not returned to mpool ucp_requests
[1717803440.442118] [eu-a2p-327:72691:0]          mpool.c:38   UCX  WARN  object 0x30dc480 was not returned to mpool ucp_requests
[1717803440.442121] [eu-a2p-327:72691:0]          mpool.c:38   UCX  WARN  object 0x30dc640 was not returned to mpool ucp_requests
[1717803440.442123] [eu-a2p-327:72691:0]          mpool.c:38   UCX  WARN  object 0x30dc800 was not returned to mpool ucp_requests
[1717803440.442126] [eu-a2p-327:72691:0]          mpool.c:38   UCX  WARN  object 0x30dc9c0 was not returned to mpool ucp_requests
[1717803440.442128] [eu-a2p-327:72691:0]          mpool.c:38   UCX  WARN  object 0x30dcb80 was not returned to mpool ucp_requests
[1717803440.442131] [eu-a2p-327:72691:0]          mpool.c:38   UCX  WARN  object 0x30dcd40 was not returned to mpool ucp_requests
[1717803440.442133] [eu-a2p-327:72691:0]          mpool.c:38   UCX  WARN  object 0x30dcf00 was not returned to mpool ucp_requests
[1717803440.442136] [eu-a2p-327:72691:0]          mpool.c:38   UCX  WARN  object 0x30dd0c0 was not returned to mpool ucp_requests
[1717803440.442138] [eu-a2p-327:72691:0]          mpool.c:38   UCX  WARN  object 0x30dd280 was not returned to mpool ucp_requests
[1717803440.442141] [eu-a2p-327:72691:0]          mpool.c:38   UCX  WARN  object 0x30dd440 was not returned to mpool ucp_requests
[1717803440.442143] [eu-a2p-327:72691:0]          mpool.c:38   UCX  WARN  object 0x30dd600 was not returned to mpool ucp_requests
[1717803440.442146] [eu-a2p-327:72691:0]          mpool.c:38   UCX  WARN  object 0x30dd7c0 was not returned to mpool ucp_requests
[1717803440.442148] [eu-a2p-327:72691:0]          mpool.c:38   UCX  WARN  object 0x30dd980 was not returned to mpool ucp_requests
[1717803440.442151] [eu-a2p-327:72691:0]          mpool.c:38   UCX  WARN  object 0x30ddb40 was not returned to mpool ucp_requests
[1717803440.442153] [eu-a2p-327:72691:0]          mpool.c:38   UCX  WARN  object 0x30ddd00 was not returned to mpool ucp_requests
[1717803440.442156] [eu-a2p-327:72691:0]          mpool.c:38   UCX  WARN  object 0x30ddec0 was not returned to mpool ucp_requests


           ************************************************************
           *        Program running with 4 parallel MPI-processes     *
           *              working on a common directory               *
           ************************************************************

Diagonalization of the overlap matrix:
Smallest eigenvalue                        ... 3.209e-04
Time for diagonalization                   ...    0.019 sec
Threshold for overlap eigenvalues          ... 1.000e-08
Number of eigenvalues below threshold      ... 0
Time for construction of square roots      ...    0.010 sec
Total time needed                          ...    0.030 sec

-------------------
DFT GRID GENERATION
-------------------

General Integration Accuracy     IntAcc      ... 4.959
Radial Grid Type                 RadialGrid  ... OptM3 with GC (2021)
Angular Grid (max. ang.)         AngularGrid ... 6 (Lebedev-590)
Angular grid pruning method      GridPruning ... 4 (adaptive)
Weight generation scheme         WeightScheme... Becke
Basis function cutoff            BFCut       ... 1.0000e-11
Integration weight cutoff        WCut        ... 1.0000e-14
Angular grids for H and He will be reduced by one unit
Partially contracted basis set               ... off
Rotationally invariant grid construction     ... off

Total number of grid points                  ...   530658
Total number of batches                      ...     8317
Average number of points per batch           ...       63
Average number of grid points per atom       ...    11291
Time for grid setup =    6.876 sec

--------------------
COSX GRID GENERATION
--------------------

GRIDX 1
-------
General Integration Accuracy     IntAcc      ... 4.020
Radial Grid Type                 RadialGrid  ... OptM3 with GC (2021)
Angular Grid (max. ang.)         AngularGrid ... 2 (Lebedev-110)
Angular grid pruning method      GridPruning ... 4 (adaptive)
Weight generation scheme         WeightScheme... Becke
Basis function cutoff            BFCut       ... 1.0000e-11
Integration weight cutoff        WCut        ... 1.0000e-14
Angular grids for H and He will be reduced by one unit
Partially contracted basis set               ... on
Rotationally invariant grid construction     ... off

Total number of grid points                  ...    57987
Total number of batches                      ...      928
Average number of points per batch           ...       62
Average number of grid points per atom       ...     1234
UseSFitting                                  ... on

GRIDX 2
-------
General Integration Accuracy     IntAcc      ... 4.338
Radial Grid Type                 RadialGrid  ... OptM3 with GC (2021)
Angular Grid (max. ang.)         AngularGrid ... 3 (Lebedev-194)
Angular grid pruning method      GridPruning ... 4 (adaptive)
Weight generation scheme         WeightScheme... Becke
Basis function cutoff            BFCut       ... 1.0000e-11
Integration weight cutoff        WCut        ... 1.0000e-14
Angular grids for H and He will be reduced by one unit
Partially contracted basis set               ... on
Rotationally invariant grid construction     ... off

Total number of grid points                  ...   126455
Total number of batches                      ...     2003
Average number of points per batch           ...       63
Average number of grid points per atom       ...     2691
UseSFitting                                  ... on

GRIDX 3
-------
General Integration Accuracy     IntAcc      ... 4.871
Radial Grid Type                 RadialGrid  ... OptM3 with GC (2021)
Angular Grid (max. ang.)         AngularGrid ... 4 (Lebedev-302)
Angular grid pruning method      GridPruning ... 4 (adaptive)
Weight generation scheme         WeightScheme... Becke
Basis function cutoff            BFCut       ... 1.0000e-11
Integration weight cutoff        WCut        ... 1.0000e-14
Angular grids for H and He will be reduced by one unit
Partially contracted basis set               ... on
Rotationally invariant grid construction     ... off

Total number of grid points                  ...   240279
Total number of batches                      ...     3777
Average number of points per batch           ...       63
Average number of grid points per atom       ...     5112
UseSFitting                                  ... on

Time for X-Grid setup             =    3.579 sec


--------------------
CPCM SOLVATION MODEL
--------------------
CPCM parameters:
  Epsilon                                         ...      80.4000
  Refrac                                          ...       1.3300
  Rsolv                                           ...       1.3000
  Surface type                                    ... GAUSSIAN VDW
  Epsilon function type                           ...         CPCM
Radii:
 Radius for C  used is    3.8550 Bohr (=   2.0400 Ang.)
 Radius for O  used is    3.4469 Bohr (=   1.8240 Ang.)
 Radius for H  used is    2.4944 Bohr (=   1.3200 Ang.)
Calculating surface                               ...        done! (  0.0s)
GEPOL surface points                              ...         2490
GEPOL Volume                                      ...    2717.1965
GEPOL Surface-area                                ...    1387.1986
Calculating surface distance matrix               ...        done! (  0.1s)
Performing Cholesky decomposition & store         ...        done! (  0.3s)
Overall time for CPCM initialization              ...                 0.3s
--------------
SCF ITERATIONS
--------------
ITER       Energy         Delta-E        Max-DP      RMS-DP      [F,P]     Damp
               ***  Starting incremental Fock matrix formation  ***
                      *** Initiating the SOSCF procedure ***
                      *** Re-Reading the Fockian *** 
                      *** Removing any level shift *** 
ITER      Energy       Delta-E        Grad      Rot      Max-DP    RMS-DP
  0   -964.50015612 -964.5001561220  0.000490  0.000490  0.001418  0.000017
               *** Restarting incremental Fock matrix formation ***
  1   -964.50018139  -0.0000252653  0.000128  0.000228  0.000720  0.000010
  2   -964.50018424  -0.0000028562  0.000015  0.000046  0.000111  0.000002
  3   -964.50018428  -0.0000000358  0.000019  0.000077  0.000089  0.000001
  4   -964.50018427   0.0000000045  0.000020  0.000039  0.000049  0.000001
                  ***Gradient check signals convergence***
              ***Rediagonalizing the Fockian in SOSCF/NRSCF***

               *****************************************************
               *                     SUCCESS                       *
               *           SCF CONVERGED AFTER   5 CYCLES          *
               *****************************************************

Old exchange energy                            =    -26.785376768 Eh
New exchange energy                            =    -26.785379243 Eh
Exchange energy change after final integration =     -0.000002475 Eh
Total energy after final integration           =   -964.500186762 Eh
Final COS-X integration done in                =    25.802 sec
Total Energy       :         -964.50018676 Eh          -26245.38437 eV
  Last Energy change         ...   -1.2362e-08  Tolerance :   1.0000e-08
  Last MAX-Density change    ...    4.8850e-15  Tolerance :   1.0000e-07
             **** THE GBW FILE WAS UPDATED (MK2_0e_0H_B3LYP_631Gd_opt.gbw) ****
             **** DENSITY MK2_0e_0H_B3LYP_631Gd_opt.scfp WAS UPDATED ****
             **** ENERGY FILE WAS UPDATED (MK2_0e_0H_B3LYP_631Gd_opt.en.tmp) ****
             **** THE GBW FILE WAS UPDATED (MK2_0e_0H_B3LYP_631Gd_opt.gbw) ****
             **** DENSITY MK2_0e_0H_B3LYP_631Gd_opt.scfp WAS UPDATED ****
Total SCF time: 0 days 0 hours 1 min 54 sec 

Maximum memory used throughout the entire SCF-calculation: 181.4 MB

-------------------------   --------------------
FINAL SINGLE POINT ENERGY      -964.500186761849
-------------------------   --------------------


           ************************************************************
           *        Program running with 4 parallel MPI-processes     *
           *              working on a common directory               *
           ************************************************************
------------------------------------------------------------------------------
                         ORCA SCF GRADIENT CALCULATION
------------------------------------------------------------------------------

 ... reading COSX grid (gridx3)
Gradient of the Kohn-Sham DFT energy:
Kohn-Sham wavefunction type      ... RKS
Hartree-Fock exchange scaling    ...    0.200
Number of operators              ...    1
Number of atoms                  ...   47
Basis set dimensions             ...  370
Integral neglect threshold       ... 2.5e-11
Integral primitive cutoff        ... 2.5e-12
SHARK Integral package           ... ON

Nuc. rep. gradient       (SHARK) ... done (  0.0 sec)
HCore & Overlap gradient (SHARK) ... done (  0.4 sec)
RI-J gradient            (SHARK) ... done (  2.0 sec)
COSX-gradient                    ... done ( 32.0 sec)
Exchange-correlation gradient    ... done

------------------
CARTESIAN GRADIENT
------------------

   1   C   :   -0.000033740    0.000004021   -0.000002835
   2   C   :    0.000060542   -0.000043575   -0.000086879
   3   C   :    0.000068384    0.000082237   -0.000415597
   4   C   :    0.000028268   -0.000012396   -0.000075733
   5   C   :   -0.000428742   -0.000303440    0.001364545
   6   C   :    0.000187152    0.000115584   -0.000473486
   7   C   :    0.000108917   -0.000233214   -0.000322469
   8   C   :   -0.000024377   -0.000247625   -0.000132802
   9   C   :    0.000238861    0.000039855   -0.000224536
  10   C   :    0.000111355    0.000385744    0.000226724
  11   C   :    0.000185039   -0.000047693    0.000041182
  12   C   :   -0.000033934   -0.000026810    0.000127643
  13   C   :   -0.000047497    0.000039740   -0.000058337
  14   O   :   -0.000016227    0.000036305    0.000032387
  15   O   :    0.000154024    0.000094774   -0.000345063
  16   C   :    0.000085731   -0.000024106    0.000000489
  17   H   :   -0.000000956   -0.000032622    0.000008683
  18   H   :    0.000022855    0.000006567   -0.000010948
  19   H   :   -0.000038916   -0.000026226   -0.000024417
  20   H   :   -0.000022715    0.000058599   -0.000002572
  21   H   :   -0.000016476   -0.000025231    0.000005744
  22   H   :   -0.000018181    0.000001196    0.000023344
  23   H   :    0.000015558    0.000112058    0.000108150
  24   H   :   -0.000004888    0.000009254   -0.000002145
  25   H   :    0.000029036    0.000040579   -0.000012732
  26   H   :   -0.000039246    0.000050224    0.000036384
  27   H   :   -0.000031320    0.000007810    0.000006278
  28   H   :   -0.000337300    0.000325976   -0.000143274
  29   C   :   -0.000129411   -0.000029296   -0.000000275
  30   H   :   -0.000037708    0.000028727    0.000021286
  31   H   :    0.000047871    0.000007410    0.000048874
  32   H   :    0.000095317    0.000019700   -0.000020807
  33   H   :    0.000145810   -0.000313850    0.000289382
  34   C   :   -0.000292120   -0.000038972    0.000076841
  35   H   :    0.000411453   -0.000073993   -0.000186904
  36   H   :   -0.000211671    0.000026887    0.000434853
  37   C   :   -0.000202147   -0.000040868   -0.000333646
  38   H   :   -0.000100464   -0.000429360   -0.000108338
  39   C   :    0.000033751    0.000352190    0.000094433
  40   C   :    0.000090299    0.000064888    0.000006312
  41   H   :   -0.000066311   -0.000036802    0.000005880
  42   H   :    0.000022992   -0.000016926    0.000006138
  43   H   :   -0.000011593    0.000023639    0.000013159
  44   C   :   -0.000068068    0.000061594    0.000002720
  45   C   :    0.000091012   -0.000020879    0.000055493
  46   H   :    0.000016724    0.000003631   -0.000024074
  47   H   :   -0.000006767   -0.000000930    0.000007813

Difference to translation invariance:
           :    0.0000301738   -0.0000256272    0.0000368682

Difference to rotation invariance:
           :   -0.0001419143    0.0000009417   -0.0001048986

Norm of the cartesian gradient     ...    0.0022379556
RMS gradient                       ...    0.0001884699
MAX gradient                       ...    0.0013645454

-------
TIMINGS
-------

Total SCF gradient time            ...       47.243 sec

One electron gradient       ....       0.404 sec  (  0.9%)
RI-J Coulomb gradient       ....       2.027 sec  (  4.3%)
COSX gradient               ....      31.962 sec  ( 67.7%)
XC gradient                 ....      10.337 sec  ( 21.9%)
CPCM gradient               ....       1.048 sec  (  2.2%)
   A-Matrix (El+Nuc)        ....       0.251 sec  (  0.5%)
   Potential                ....       0.797 sec  (  1.7%)

Maximum memory used throughout the entire SCFGRAD-calculation: 116.8 MB
------------------------------------------------------------------------------
                         ORCA GEOMETRY RELAXATION STEP
------------------------------------------------------------------------------

Reading the OPT-File                    .... done
Getting information on internals        .... done
Copying old internal coords+grads       .... done
Making the new internal coordinates     .... (new redundants).... done
Validating the new internal coordinates .... (new redundants).... done
Calculating the B-matrix                .... done
Calculating the G,G- and P matrices     .... done
Transforming gradient to internals      .... done
Projecting the internal gradient        .... done
Number of atoms                         ....  47
Number of internal coordinates          .... 241
Current Energy                          ....  -964.500186762 Eh
Current gradient norm                   ....     0.002237956 Eh/bohr
Maximum allowed component of the step   ....  0.300
Current trust radius                    ....  0.300
Updating the Hessian (BFGS)             .... done
Forming the augmented Hessian           .... done
Diagonalizing the augmented Hessian     .... done
Last element of RFO vector              ....  0.033735364
Lowest eigenvalues of augmented Hessian:
 -0.054199212  0.000061639  0.000593360  0.001039778  0.001640229
Warning: RFO finds a terribly low value for the scaling factor
Trying a QUASI-NEWTON step instead
Doing a quasi-Newton Step:
Inverting the Hessian                   .... done
Computing the step                      .... done
Length of the computed step             ....  0.005532070
Converting the step to cartesian space:
 Initial RMS(Int)=    0.0003563520
Transforming coordinates:
 Iter   0:  RMS(Cart)=    0.0018960028 RMS(Int)=    0.0003563329
 Iter   1:  RMS(Cart)=    0.0000010982 RMS(Int)=    0.0000003626
 Iter   2:  RMS(Cart)=    0.0000000011 RMS(Int)=    0.0000000003
done
Storing new coordinates                 .... done

                                .--------------------.
          ----------------------|Geometry convergence|-------------------------
          Item                value                   Tolerance       Converged
          ---------------------------------------------------------------------
          Energy change      -0.0000001845            0.0000002000      YES
          RMS gradient        0.0001188153            0.0000080000      NO
          MAX gradient        0.0004488652            0.0000300000      NO
          RMS step            0.0003563520            0.0001000000      NO
          MAX step            0.0016489690            0.0002000000      NO
          ........................................................
          Max(Bonds)      0.0000      Max(Angles)    0.00
          Max(Dihed)        0.09      Max(Improp)    0.00
          ---------------------------------------------------------------------

The optimization has not yet converged - more geometry cycles are needed


    ---------------------------------------------------------------------------
                         Redundant Internal Coordinates
                            (Angstroem and degrees)

        Definition                    Value    dE/dq     Step     New-Value
    ----------------------------------------------------------------------------
     1. B(C   1,C   0)                1.3991 -0.000022  0.0000    1.3991   
     2. B(C   2,C   1)                1.4054 -0.000045  0.0000    1.4054   
     3. B(C   3,C   2)                1.3994 -0.000028  0.0000    1.3994   
     4. B(C   4,C   2)                1.4882 -0.000082  0.0000    1.4882   
     5. B(C   5,C   4)                1.4965  0.000004 -0.0000    1.4965   
     6. B(C   6,C   5)                1.5169 -0.000000  0.0000    1.5169   
     7. B(C   7,C   6)                1.5180 -0.000001 -0.0000    1.5180   
     8. B(C   8,C   7)                1.3450  0.000037 -0.0000    1.3450   
     9. B(C   9,C   8)                1.5140 -0.000058  0.0000    1.5140   
    10. B(C  10,C   8)                1.5179 -0.000011  0.0000    1.5179   
    11. B(C  11,C   5)                1.3605 -0.000045 -0.0000    1.3605   
    12. B(C  12,C  11)                1.4956 -0.000027 -0.0000    1.4956   
    13. B(C  12,C   1)                1.4863 -0.000078 -0.0000    1.4863   
    14. B(O  13,C  12)                1.2316 -0.000026 -0.0000    1.2316   
    15. B(O  14,C   4)                1.2320 -0.000015  0.0000    1.2320   
    16. B(H  16,C   0)                1.0853  0.000015  0.0000    1.0853   
    17. B(H  17,C  15)                1.0952 -0.000003  0.0000    1.0952   
    18. B(H  18,C  15)                1.0998 -0.000015  0.0000    1.0998   
    19. B(H  19,C  15)                1.0997 -0.000014  0.0000    1.0997   
    20. B(H  20,C   3)                1.0851  0.000003 -0.0000    1.0851   
    21. B(H  21,C   6)                1.0969 -0.000021  0.0000    1.0969   
    22. B(H  22,C   6)                1.0910  0.000007  0.0000    1.0910   
    23. B(H  23,C   7)                1.0910 -0.000010 -0.0000    1.0910   
    24. B(H  24,C   9)                1.0953 -0.000010  0.0000    1.0953   
    25. B(H  25,C   9)                1.0991 -0.000014  0.0000    1.0991   
    26. B(H  26,C   9)                1.0973  0.000022 -0.0000    1.0973   
    27. B(H  27,C  10)                1.0948  0.000004  0.0000    1.0948   
    28. B(C  28,C  11)                1.5051 -0.000040  0.0000    1.5051   
    29. B(H  29,C  28)                1.0899  0.000010 -0.0000    1.0899   
    30. B(H  30,C  28)                1.0971  0.000003  0.0000    1.0971   
    31. B(H  31,C  28)                1.0960  0.000002 -0.0000    1.0960   
    32. B(H  32,C  10)                1.0989  0.000005 -0.0000    1.0989   
    33. B(C  33,C  10)                1.5629 -0.000068 -0.0000    1.5629   
    34. B(H  34,C  33)                1.0953  0.000015 -0.0000    1.0953   
    35. B(H  35,C  33)                1.0984  0.000002  0.0000    1.0984   
    36. B(C  36,C  33)                1.5071 -0.000098 -0.0000    1.5071   
    37. B(H  37,C  36)                1.0908  0.000007 -0.0000    1.0908   
    38. B(C  38,C  36)                1.3451  0.000010  0.0000    1.3451   
    39. B(C  38,C  15)                1.5125 -0.000058  0.0000    1.5125   
    40. B(C  39,C  38)                1.5109 -0.000027 -0.0000    1.5109   
    41. B(H  40,C  39)                1.0994 -0.000009 -0.0000    1.0994   
    42. B(H  41,C  39)                1.0928  0.000010 -0.0000    1.0928   
    43. B(H  42,C  39)                1.0994 -0.000008  0.0000    1.0994   
    44. B(C  43,C   0)                1.3956  0.000028  0.0000    1.3956   
    45. B(C  44,C  43)                1.3999 -0.000070 -0.0000    1.3999   
    46. B(C  44,C   3)                1.3957  0.000045 -0.0000    1.3957   
    47. B(H  45,C  43)                1.0864  0.000005  0.0000    1.0864   
    48. B(H  46,C  44)                1.0864  0.000002  0.0000    1.0864   
    49. A(C   1,C   0,C  43)          119.99  0.000015    0.00    119.99   
    50. A(H  16,C   0,C  43)          121.01  0.000019    0.00    121.01   
    51. A(C   1,C   0,H  16)          119.00 -0.000034   -0.00    119.00   
    52. A(C   0,C   1,C  12)          120.12  0.000004   -0.00    120.12   
    53. A(C   2,C   1,C  12)          119.93 -0.000004    0.00    119.93   
    54. A(C   0,C   1,C   2)          119.95 -0.000000   -0.00    119.95   
    55. A(C   3,C   2,C   4)          120.03  0.000018   -0.00    120.02   
    56. A(C   1,C   2,C   4)          120.14 -0.000013    0.00    120.14   
    57. A(C   1,C   2,C   3)          119.83 -0.000004   -0.00    119.83   
    58. A(H  20,C   3,C  44)          120.96  0.000021    0.00    120.96   
    59. A(C   2,C   3,H  20)          119.03 -0.000032   -0.00    119.03   
    60. A(C   2,C   3,C  44)          120.02  0.000011    0.00    120.02   
    61. A(C   2,C   4,C   5)          119.11  0.000026    0.00    119.11   
    62. A(C   5,C   4,O  14)          120.50  0.000017    0.00    120.50   
    63. A(C   2,C   4,O  14)          120.38 -0.000050   -0.00    120.38   
    64. A(C   6,C   5,C  11)          123.86  0.000078   -0.00    123.85   
    65. A(C   4,C   5,C  11)          120.64 -0.000021    0.00    120.65   
    66. A(C   4,C   5,C   6)          115.47 -0.000058    0.00    115.48   
    67. A(C   5,C   6,C   7)          111.52 -0.000065    0.00    111.52   
    68. A(C   5,C   6,H  22)          108.18 -0.000064   -0.00    108.18   
    69. A(C   7,C   6,H  21)          109.72  0.000062    0.00    109.72   
    70. A(C   5,C   6,H  21)          109.16  0.000055   -0.00    109.16   
    71. A(H  21,C   6,H  22)          107.35  0.000047    0.00    107.35   
    72. A(C   7,C   6,H  22)          110.80 -0.000031   -0.00    110.80   
    73. A(C   6,C   7,C   8)          128.14 -0.000050   -0.00    128.14   
    74. A(C   8,C   7,H  23)          117.64  0.000024   -0.00    117.63   
    75. A(C   6,C   7,H  23)          114.23  0.000026    0.00    114.23   
    76. A(C   9,C   8,C  10)          116.63  0.000011   -0.00    116.63   
    77. A(C   7,C   8,C  10)          123.87  0.000001    0.00    123.88   
    78. A(C   7,C   8,C   9)          119.47 -0.000010   -0.00    119.47   
    79. A(H  25,C   9,H  26)          106.30 -0.000048   -0.00    106.29   
    80. A(H  24,C   9,H  26)          107.85  0.000016    0.00    107.85   
    81. A(C   8,C   9,H  26)          111.77 -0.000002    0.00    111.77   
    82. A(H  24,C   9,H  25)          108.28  0.000039   -0.00    108.28   
    83. A(C   8,C   9,H  25)          110.86  0.000054   -0.00    110.86   
    84. A(C   8,C   9,H  24)          111.56 -0.000057    0.00    111.56   
    85. A(H  32,C  10,C  33)          108.45 -0.000003    0.00    108.45   
    86. A(H  27,C  10,C  33)          107.10 -0.000020   -0.00    107.10   
    87. A(C   8,C  10,C  33)          116.09 -0.000085   -0.00    116.09   
    88. A(H  27,C  10,H  32)          106.26  0.000019   -0.00    106.25   
    89. A(C   8,C  10,H  32)          108.73  0.000032    0.00    108.73   
    90. A(C   8,C  10,H  27)          109.77  0.000064    0.00    109.77   
    91. A(C  12,C  11,C  28)          114.25  0.000013    0.00    114.25   
    92. A(C   5,C  11,C  28)          124.73  0.000014   -0.00    124.73   
    93. A(C   5,C  11,C  12)          121.02 -0.000027    0.00    121.02   
    94. A(C  11,C  12,O  13)          119.93  0.000024   -0.00    119.93   
    95. A(C   1,C  12,O  13)          120.94 -0.000059    0.00    120.94   
    96. A(C   1,C  12,C  11)          119.13  0.000035    0.00    119.13   
    97. A(H  18,C  15,C  38)          111.00  0.000011    0.00    111.00   
    98. A(H  17,C  15,C  38)          111.94 -0.000026    0.00    111.94   
    99. A(H  19,C  15,C  38)          111.04  0.000026   -0.00    111.04   
   100. A(H  18,C  15,H  19)          106.23 -0.000054   -0.00    106.23   
   101. A(H  17,C  15,H  19)          108.21  0.000025   -0.00    108.21   
   102. A(H  17,C  15,H  18)          108.19  0.000019    0.00    108.19   
   103. A(H  30,C  28,H  31)          106.31 -0.000056    0.00    106.31   
   104. A(H  29,C  28,H  31)          108.58  0.000049    0.00    108.58   
   105. A(C  11,C  28,H  31)          109.99 -0.000001    0.00    109.99   
   106. A(H  29,C  28,H  30)          108.74  0.000057   -0.00    108.74   
   107. A(C  11,C  28,H  30)          110.30 -0.000011   -0.00    110.30   
   108. A(C  11,C  28,H  29)          112.71 -0.000038   -0.00    112.71   
   109. A(H  35,C  33,C  36)          109.35 -0.000022   -0.00    109.35   
   110. A(H  34,C  33,C  36)          110.28  0.000009    0.00    110.28   
   111. A(C  10,C  33,C  36)          115.65  0.000020   -0.00    115.65   
   112. A(H  34,C  33,H  35)          106.19  0.000020    0.00    106.19   
   113. A(C  10,C  33,H  35)          107.85 -0.000026   -0.00    107.85   
   114. A(C  10,C  33,H  34)          107.07 -0.000001    0.00    107.07   
   115. A(C  33,C  36,H  37)          115.27 -0.000010   -0.00    115.27   
   116. A(H  37,C  36,C  38)          116.62  0.000031   -0.00    116.62   
   117. A(C  33,C  36,C  38)          128.11 -0.000021    0.00    128.11   
   118. A(C  36,C  38,C  39)          125.18 -0.000014    0.00    125.18   
   119. A(C  15,C  38,C  39)          114.19  0.000019    0.00    114.19   
   120. A(C  15,C  38,C  36)          120.62 -0.000005   -0.00    120.62   
   121. A(H  41,C  39,H  42)          107.85  0.000017    0.00    107.85   
   122. A(H  40,C  39,H  42)          106.21 -0.000045    0.00    106.21   
   123. A(C  38,C  39,H  42)          110.37 -0.000004    0.00    110.37   
   124. A(H  40,C  39,H  41)          108.04  0.000034   -0.00    108.04   
   125. A(C  38,C  39,H  41)          113.51 -0.000024   -0.00    113.51   
   126. A(C  38,C  39,H  40)          110.54  0.000022   -0.00    110.54   
   127. A(C  44,C  43,H  45)          120.04  0.000012    0.00    120.04   
   128. A(C   0,C  43,H  45)          119.87  0.000002   -0.00    119.87   
   129. A(C   0,C  43,C  44)          120.09 -0.000014   -0.00    120.09   
   130. A(C  43,C  44,H  46)          120.03  0.000008    0.00    120.03   
   131. A(C   3,C  44,H  46)          119.85 -0.000001   -0.00    119.85   
   132. A(C   3,C  44,C  43)          120.13 -0.000007   -0.00    120.13   
   133. D(C  12,C   1,C   0,C  43)   -179.86 -0.000014   -0.00   -179.86   
   134. D(C  12,C   1,C   0,H  16)      0.13 -0.000004   -0.00      0.13   
   135. D(C   2,C   1,C   0,H  16)   -179.96 -0.000012    0.00   -179.96   
   136. D(C   2,C   1,C   0,C  43)      0.05 -0.000022   -0.00      0.05   
   137. D(C   3,C   2,C   1,C   0)     -0.07  0.000026    0.00     -0.07   
   138. D(C   4,C   2,C   1,C   0)    179.67  0.000050    0.00    179.67   
   139. D(C   3,C   2,C   1,C  12)    179.83  0.000018    0.00    179.84   
   140. D(C   4,C   2,C   1,C  12)     -0.42  0.000042    0.00     -0.42   
   141. D(H  20,C   3,C   2,C   1)   -179.96  0.000008   -0.00   -179.96   
   142. D(C  44,C   3,C   2,C   4)   -179.72 -0.000042   -0.00   -179.72   
   143. D(H  20,C   3,C   2,C   4)      0.30 -0.000016   -0.00      0.30   
   144. D(C  44,C   3,C   2,C   1)      0.03 -0.000018   -0.00      0.02   
   145. D(C   5,C   4,C   2,C   3)    179.54 -0.000217    0.01    179.55   
   146. D(O  14,C   4,C   2,C   1)   -179.13  0.000217    0.01   -179.12   
   147. D(C   5,C   4,C   2,C   1)     -0.20 -0.000241    0.01     -0.19   
   148. D(O  14,C   4,C   2,C   3)      0.62  0.000241    0.01      0.62   
   149. D(C  11,C   5,C   4,C   2)      1.44  0.000313   -0.01      1.43   
   150. D(C  11,C   5,C   4,O  14)   -179.64 -0.000147   -0.01   -179.65   
   151. D(C   6,C   5,C   4,C   2)    179.75  0.000286   -0.00    179.75   
   152. D(C   6,C   5,C   4,O  14)     -1.32 -0.000174   -0.00     -1.33   
   153. D(H  22,C   6,C   5,C  11)   -151.09 -0.000038   -0.01   -151.11   
   154. D(H  22,C   6,C   5,C   4)     30.65 -0.000008   -0.02     30.63   
   155. D(H  21,C   6,C   5,C  11)    -34.58  0.000013   -0.01    -34.60   
   156. D(H  21,C   6,C   5,C   4)    147.16  0.000042   -0.02    147.15   
   157. D(C   7,C   6,C   5,C  11)     86.82  0.000085   -0.02     86.80   
   158. D(C   7,C   6,C   5,C   4)    -91.44  0.000115   -0.02    -91.46   
   159. D(H  23,C   7,C   6,C   5)    -49.33 -0.000053   -0.00    -49.34   
   160. D(C   8,C   7,C   6,H  22)     10.72  0.000090   -0.00     10.72   
   161. D(C   8,C   7,C   6,H  21)   -107.64  0.000013   -0.00   -107.65   
   162. D(H  23,C   7,C   6,H  21)     71.74  0.000016   -0.01     71.73   
   163. D(C   8,C   7,C   6,C   5)    131.29 -0.000056   -0.00    131.28   
   164. D(H  23,C   7,C   6,H  22)   -169.90  0.000093   -0.01   -169.90   
   165. D(C  10,C   8,C   7,H  23)   -178.43 -0.000014   -0.00   -178.43   
   166. D(C  10,C   8,C   7,C   6)      0.94 -0.000011   -0.01      0.93   
   167. D(C   9,C   8,C   7,H  23)     -0.35  0.000060   -0.01     -0.36   
   168. D(C   9,C   8,C   7,C   6)    179.01  0.000064   -0.01    179.01   
   169. D(H  26,C   9,C   8,C  10)    -63.40  0.000032    0.02    -63.39   
   170. D(H  26,C   9,C   8,C   7)    118.38 -0.000037    0.02    118.40   
   171. D(H  25,C   9,C   8,C  10)     54.99  0.000005    0.02     55.00   
   172. D(H  25,C   9,C   8,C   7)   -123.23 -0.000064    0.02   -123.21   
   173. D(H  24,C   9,C   8,C  10)    175.75  0.000053    0.01    175.76   
   174. D(H  24,C   9,C   8,C   7)     -2.47 -0.000016    0.01     -2.46   
   175. D(C  33,C  10,C   8,C   9)     81.30 -0.000412    0.04     81.34   
   176. D(C  33,C  10,C   8,C   7)   -100.57 -0.000340    0.04   -100.53   
   177. D(H  32,C  10,C   8,C   9)    -41.26 -0.000373    0.04    -41.22   
   178. D(H  27,C  10,C   8,C   9)   -157.10 -0.000449    0.04   -157.06   
   179. D(H  27,C  10,C   8,C   7)     21.03 -0.000377    0.04     21.06   
   180. D(H  32,C  10,C   8,C   7)    136.87 -0.000300    0.04    136.91   
   181. D(C  28,C  11,C   5,C   6)      0.45 -0.000100    0.01      0.45   
   182. D(C  28,C  11,C   5,C   4)    178.62 -0.000132    0.01    178.63   
   183. D(C  12,C  11,C   5,C   6)    179.86 -0.000145   -0.00    179.86   
   184. D(C  12,C  11,C   5,C   4)     -1.97 -0.000176   -0.00     -1.97   
   185. D(O  13,C  12,C  11,C  28)      0.84 -0.000011    0.00      0.84   
   186. D(C   1,C  12,C  11,C  28)   -179.22 -0.000067    0.00   -179.22   
   187. D(C   1,C  12,C  11,C   5)      1.31 -0.000027    0.01      1.32   
   188. D(O  13,C  12,C   1,C   2)    179.87  0.000040   -0.01    179.86   
   189. D(O  13,C  12,C   1,C   0)     -0.22  0.000032   -0.01     -0.23   
   190. D(O  13,C  12,C  11,C   5)   -178.63  0.000029    0.01   -178.62   
   191. D(C  11,C  12,C   1,C   0)    179.83  0.000089   -0.01    179.83   
   192. D(C  11,C  12,C   1,C   2)     -0.07  0.000096   -0.01     -0.08   
   193. D(H  30,C  28,C  11,C   5)    117.31 -0.000001   -0.09    117.22   
   194. D(H  29,C  28,C  11,C  12)    176.12  0.000002   -0.08    176.04   
   195. D(H  29,C  28,C  11,C   5)     -4.43 -0.000040   -0.09     -4.52   
   196. D(H  31,C  28,C  11,C  12)     54.81 -0.000034   -0.09     54.73   
   197. D(H  31,C  28,C  11,C   5)   -125.74 -0.000076   -0.09   -125.84   
   198. D(H  30,C  28,C  11,C  12)    -62.13  0.000041   -0.09    -62.22   
   199. D(C  36,C  33,C  10,H  27)    158.08 -0.000349    0.02    158.10   
   200. D(C  36,C  33,C  10,C   8)    -78.91 -0.000339    0.02    -78.90   
   201. D(H  35,C  33,C  10,H  32)    166.54 -0.000395    0.01    166.55   
   202. D(H  35,C  33,C  10,H  27)    -79.17 -0.000384    0.01    -79.16   
   203. D(H  35,C  33,C  10,C   8)     43.83 -0.000375    0.01     43.84   
   204. D(H  34,C  33,C  10,H  32)    -79.55 -0.000385    0.01    -79.54   
   205. D(H  34,C  33,C  10,H  27)     34.74 -0.000374    0.01     34.75   
   206. D(C  36,C  33,C  10,H  32)     43.79 -0.000360    0.02     43.81   
   207. D(H  34,C  33,C  10,C   8)    157.74 -0.000365    0.01    157.76   
   208. D(C  38,C  36,C  33,H  35)    128.25 -0.000277   -0.08    128.18   
   209. D(C  38,C  36,C  33,H  34)     11.84 -0.000293   -0.08     11.76   
   210. D(C  38,C  36,C  33,C  10)   -109.80 -0.000314   -0.08   -109.88   
   211. D(H  37,C  36,C  33,H  35)    -51.43 -0.000277   -0.07    -51.50   
   212. D(H  37,C  36,C  33,H  34)   -167.84 -0.000293   -0.07   -167.91   
   213. D(H  37,C  36,C  33,C  10)     70.52 -0.000314   -0.07     70.44   
   214. D(C  39,C  38,C  36,C  33)      0.40 -0.000027    0.00      0.40   
   215. D(C  15,C  38,C  36,H  37)      0.07 -0.000011   -0.01      0.07   
   216. D(C  15,C  38,C  36,C  33)   -179.61 -0.000011    0.00   -179.61   
   217. D(C  39,C  38,C  15,H  19)     58.80 -0.000018   -0.00     58.79   
   218. D(C  39,C  38,C  15,H  18)    -59.13  0.000027   -0.00    -59.14   
   219. D(C  39,C  38,C  15,H  17)    179.86  0.000013   -0.00    179.86   
   220. D(C  36,C  38,C  15,H  19)   -121.20 -0.000032   -0.00   -121.20   
   221. D(C  36,C  38,C  15,H  18)    120.87  0.000012   -0.00    120.87   
   222. D(C  39,C  38,C  36,H  37)   -179.92 -0.000027   -0.00   -179.92   
   223. D(C  36,C  38,C  15,H  17)     -0.13 -0.000001   -0.00     -0.14   
   224. D(H  42,C  39,C  38,C  36)    120.87  0.000011   -0.02    120.84   
   225. D(H  42,C  39,C  38,C  15)    -59.13 -0.000005   -0.02    -59.15   
   226. D(H  41,C  39,C  38,C  36)     -0.34  0.000008   -0.03     -0.37   
   227. D(H  41,C  39,C  38,C  15)    179.66 -0.000007   -0.03    179.64   
   228. D(H  40,C  39,C  38,C  36)   -121.93 -0.000034   -0.02   -121.95   
   229. D(H  40,C  39,C  38,C  15)     58.08 -0.000049   -0.02     58.05   
   230. D(H  45,C  43,C   0,H  16)      0.03  0.000008   -0.00      0.03   
   231. D(H  45,C  43,C   0,C   1)   -179.98  0.000017   -0.00   -179.98   
   232. D(C  44,C  43,C   0,H  16)   -179.97  0.000001   -0.00   -179.97   
   233. D(C  44,C  43,C   0,C   1)      0.02  0.000011   -0.00      0.02   
   234. D(H  46,C  44,C  43,H  45)     -0.05 -0.000015   -0.00     -0.05   
   235. D(H  46,C  44,C  43,C   0)    179.96 -0.000008    0.00    179.96   
   236. D(C   3,C  44,C  43,H  45)    179.93 -0.000010    0.00    179.93   
   237. D(C   3,C  44,C  43,C   0)     -0.06 -0.000003    0.00     -0.06   
   238. D(H  46,C  44,C   3,H  20)      0.01 -0.000015    0.00      0.01   
   239. D(H  46,C  44,C   3,C   2)   -179.98  0.000012    0.00   -179.98   
   240. D(C  43,C  44,C   3,H  20)   -179.97 -0.000020    0.00   -179.97   
   241. D(C  43,C  44,C   3,C   2)      0.04  0.000007    0.00      0.04   
    ----------------------------------------------------------------------------

         *************************************************************
         *                GEOMETRY OPTIMIZATION CYCLE  48            *
         *************************************************************
---------------------------------
CARTESIAN COORDINATES (ANGSTROEM)
---------------------------------
  C      5.002811    1.814059    0.944616
  C      3.938188    1.075472    0.416717
  C      2.717247    1.710324    0.131234
  C      2.570501    3.079952    0.377752
  C      1.584384    0.930428   -0.437181
  C      1.767177   -0.531062   -0.702205
  C      0.558730   -1.246328   -1.275864
  C     -0.313335   -1.832566   -0.180296
  C     -1.645714   -1.723836   -0.031807
  C     -2.323997   -2.413274    1.133024
  C     -2.546160   -0.973724   -0.996535
  C      2.941609   -1.148741   -0.401852
  C      4.095296   -0.379911    0.159151
  O      5.157648   -0.954490    0.400072
  O      0.517558    1.485717   -0.704212
  C     -6.352905    0.938628    1.411452
  H      5.938942    1.308452    1.158732
  H     -5.904078    0.568045    2.339236
  H     -6.741678    1.950279    1.598379
  H     -7.226025    0.312144    1.177810
  H      1.621952    3.556684    0.153103
  H      0.898090   -2.045460   -1.946172
  H     -0.004414   -0.532809   -1.879217
  H      0.232334   -2.418247    0.561028
  H     -1.609691   -2.988621    1.731630
  H     -3.107972   -3.097873    0.779915
  H     -2.819275   -1.695149    1.798700
  H     -2.048811   -0.875401   -1.966896
  C      3.214668   -2.615309   -0.601699
  H      2.337779   -3.163418   -0.945889
  H      4.025497   -2.756035   -1.327270
  H      3.560359   -3.063389    0.336852
  H     -3.450297   -1.572650   -1.173586
  C     -2.981748    0.461174   -0.555952
  H     -3.260186    1.005832   -1.464487
  H     -2.097543    0.972164   -0.151413
  C     -4.099450    0.522645    0.453225
  H     -3.838231    0.188684    1.458252
  C     -5.364227    0.940724    0.266848
  C     -5.932171    1.440341   -1.041038
  H     -6.321039    2.462410   -0.927366
  H     -5.206978    1.443063   -1.858596
  H     -6.785662    0.819754   -1.349601
  C      4.851290    3.179842    1.188175
  C      3.634955    3.812430    0.905325
  H      5.679315    3.751602    1.597808
  H      3.517811    4.875555    1.095974

----------------------------
CARTESIAN COORDINATES (A.U.)
----------------------------
  NO LB      ZA    FRAG     MASS         X           Y           Z
   0 C     6.0000    0    12.011    9.453943    3.428074    1.785065
   1 C     6.0000    0    12.011    7.442096    2.032348    0.787482
   2 C     6.0000    0    12.011    5.134852    3.232044    0.247996
   3 C     6.0000    0    12.011    4.857543    5.820266    0.713847
   4 C     6.0000    0    12.011    2.994052    1.758255   -0.826152
   5 C     6.0000    0    12.011    3.339481   -1.003561   -1.326974
   6 C     6.0000    0    12.011    1.055846   -2.355218   -2.411034
   7 C     6.0000    0    12.011   -0.592117   -3.463048   -0.340709
   8 C     6.0000    0    12.011   -3.109949   -3.257579   -0.060107
   9 C     6.0000    0    12.011   -4.391717   -4.560426    2.141105
  10 C     6.0000    0    12.011   -4.811545   -1.840071   -1.883179
  11 C     6.0000    0    12.011    5.558835   -2.170806   -0.759391
  12 C     6.0000    0    12.011    7.738987   -0.717928    0.300752
  13 O     8.0000    0    15.999    9.746542   -1.803725    0.756026
  14 O     8.0000    0    15.999    0.978044    2.807599   -1.330769
  15 C     6.0000    0    12.011  -12.005250    1.773749    2.667257
  16 H     1.0000    0     1.008   11.222974    2.472616    2.189687
  17 H     1.0000    0     1.008  -11.157090    1.073449    4.420516
  18 H     1.0000    0     1.008  -12.739924    3.685493    3.020499
  19 H     1.0000    0     1.008  -13.655208    0.589867    2.225739
  20 H     1.0000    0     1.008    3.065044    6.721158    0.289322
  21 H     1.0000    0     1.008    1.697143   -3.865359   -3.677732
  22 H     1.0000    0     1.008   -0.008342   -1.006863   -3.551205
  23 H     1.0000    0     1.008    0.439047   -4.569824    1.060189
  24 H     1.0000    0     1.008   -3.041876   -5.647675    3.272306
  25 H     1.0000    0     1.008   -5.873216   -5.854132    1.473826
  26 H     1.0000    0     1.008   -5.327658   -3.203368    3.399050
  27 H     1.0000    0     1.008   -3.871691   -1.654269   -3.716894
  28 C     6.0000    0    12.011    6.074841   -4.942217   -1.137046
  29 H     1.0000    0     1.008    4.417762   -5.977994   -1.787471
  30 H     1.0000    0     1.008    7.607087   -5.208151   -2.508176
  31 H     1.0000    0     1.008    6.728103   -5.788966    0.636558
  32 H     1.0000    0     1.008   -6.520116   -2.971877   -2.217757
  33 C     6.0000    0    12.011   -5.634688    0.871493   -1.050596
  34 H     1.0000    0     1.008   -6.160859    1.900746   -2.767479
  35 H     1.0000    0     1.008   -3.963781    1.837124   -0.286128
  36 C     6.0000    0    12.011   -7.746838    0.987656    0.856471
  37 H     1.0000    0     1.008   -7.253205    0.356562    2.755697
  38 C     6.0000    0    12.011  -10.136919    1.777711    0.504269
  39 C     6.0000    0    12.011  -11.210178    2.721851   -1.967277
  40 H     1.0000    0     1.008  -11.945032    4.653281   -1.752467
  41 H     1.0000    0     1.008   -9.839762    2.726994   -3.512237
  42 H     1.0000    0     1.008  -12.823043    1.549110   -2.550376
  43 C     6.0000    0    12.011    9.167609    6.009031    2.245325
  44 C     6.0000    0    12.011    6.869070    7.204449    1.710816
  45 H     1.0000    0     1.008   10.732350    7.089500    3.019420
  46 H     1.0000    0     1.008    6.647699    9.213463    2.071091

--------------------------------
INTERNAL COORDINATES (ANGSTROEM)
--------------------------------
 C      0   0   0     0.000000000000     0.00000000     0.00000000
 C      1   0   0     1.399146119172     0.00000000     0.00000000
 C      2   1   0     1.405430548564   119.94799685     0.00000000
 C      3   2   1     1.399351964693   119.83046914   359.92950320
 C      3   2   1     1.488190509197   120.14367776   179.67095249
 C      5   3   2     1.496530468007   119.10722267   359.80584419
 C      6   5   3     1.516916756200   115.47716105   179.75019645
 C      7   6   5     1.518038680237   111.51927517   268.54136714
 C      8   7   6     1.345030187138   128.13529486   131.28237329
 C      9   8   7     1.514008577521   119.46658777   179.00780246
 C      9   8   7     1.517949645052   123.87640978     0.92984592
 C      6   5   3     1.360525691069   120.64471014     1.42986021
 C      2   1   3     1.486325400362   120.12229194   180.09349847
 O     13   2   1     1.231574636100   120.93778257   359.76947420
 O      5   3   2     1.231977501255   120.38234189   180.88234191
 C     11   9   8     4.893546385176   109.98862078   211.39921672
 H      1   2   3     1.085276428754   119.00259032   180.03927378
 H     16  11   9     1.095245355502    88.04157548     3.94668941
 H     16  11   9     1.099783847251   135.89797391   118.36989835
 H     16  11   9     1.099730917194   106.88491752   255.49741748
 H      4   3   2     1.085120344815   119.02562069   180.04042124
 H      7   6   5     1.096854463125   109.15774972   147.14517349
 H      7   6   5     1.090997017445   108.17790730    30.63451930
 H      8   7   6     1.091025335343   114.22802316   310.66377307
 H     10   9   8     1.095255845221   111.56305854   357.54447015
 H     10   9   8     1.099081212519   110.85632285   236.78808730
 H     10   9   8     1.097327714976   111.77252032   118.39654798
 H     11   9   8     1.094816519599   109.76742591    21.06465016
 C     12   6   5     1.505097887440   124.72742150   178.62563999
 H     29  12   6     1.089873280302   112.70588993   355.48078072
 H     29  12   6     1.097133136147   110.29624318   117.21982466
 H     29  12   6     1.095972407553   109.99222361   234.16452726
 H     11   9   8     1.098873342180   108.73180271   136.91004944
 C     11   9   8     1.562940535072   116.09394991   259.47155763
 H     34  11   9     1.095269845946   107.07114212   157.75506509
 H     34  11   9     1.098445284118   107.85199311    43.84496833
 C     34  11   9     1.507140840822   115.65071873   281.10203895
 H     37  34  11     1.090800059652   115.26853800    70.44363969
 C     37  34  11     1.345059886975   128.11448338   250.12045048
 C     39  37  34     1.510874940023   125.18366167     0.40222129
 H     40  39  37     1.099438492375   110.54028155   238.04681817
 H     40  39  37     1.092845961930   113.51388699   359.63067505
 H     40  39  37     1.099448986648   110.37131982   120.84332134
 C      1   2   3     1.395580130082   119.98985798     0.04991292
 C      4   3   2     1.395679510615   120.01868388     0.02420756
 H     44   1   2     1.086431879173   119.87376827   180.02051278
 H     45   4   3     1.086417790467   119.84551521   180.02366168

---------------------------
INTERNAL COORDINATES (A.U.)
---------------------------
 C      0   0   0     0.000000000000     0.00000000     0.00000000
 C      1   0   0     2.644002986574     0.00000000     0.00000000
 C      2   1   0     2.655878837032   119.94799685     0.00000000
 C      3   2   1     2.644391978234   119.83046914   359.92950320
 C      3   2   1     2.812272497484   120.14367776   179.67095249
 C      5   3   2     2.828032735603   119.10722267   359.80584419
 C      6   5   3     2.866557237174   115.47716105   179.75019645
 C      7   6   5     2.868677366347   111.51927517   268.54136714
 C      8   7   6     2.541738695547   128.13529486   131.28237329
 C      9   8   7     2.861061575923   119.46658777   179.00780246
 C      9   8   7     2.868509114232   123.87640978     0.92984592
 C      6   5   3     2.571020954285   120.64471014     1.42986021
 C      2   1   3     2.808747952575   120.12229194   180.09349847
 O     13   2   1     2.327338775713   120.93778257   359.76947420
 O      5   3   2     2.328100080525   120.38234189   180.88234191
 C     11   9   8     9.247462491623   109.98862078   211.39921672
 H      1   2   3     2.050875229945   119.00259032   180.03927378
 H     16  11   9     2.069713771348    88.04157548     3.94668941
 H     16  11   9     2.078290277814   135.89797391   118.36989835
 H     16  11   9     2.078190254503   106.88491752   255.49741748
 H      4   3   2     2.050580274046   119.02562069   180.04042124
 H      7   6   5     2.072754544075   109.15774972   147.14517349
 H      7   6   5     2.061685575897   108.17790730    30.63451930
 H      8   7   6     2.061739088967   114.22802316   310.66377307
 H     10   9   8     2.069733594044   111.56305854   357.54447015
 H     10   9   8     2.076962490599   110.85632285   236.78808730
 H     10   9   8     2.073648860466   111.77252032   118.39654798
 H     11   9   8     2.068903388934   109.76742591    21.06465016
 C     12   6   5     2.844222812006   124.72742150   178.62563999
 H     29  12   6     2.059562020449   112.70588993   355.48078072
 H     29  12   6     2.073281159768   110.29624318   117.21982466
 H     29  12   6     2.071087700609   109.99222361   234.16452726
 H     11   9   8     2.076569672586   108.73180271   136.91004944
 C     11   9   8     2.953529574891   116.09394991   259.47155763
 H     34  11   9     2.069760051581   107.07114212   157.75506509
 H     34  11   9     2.075760760081   107.85199311    43.84496833
 C     34  11   9     2.848083434402   115.65071873   281.10203895
 H     37  34  11     2.061313379607   115.26853800    70.44363969
 C     37  34  11     2.541794820105   128.11448338   250.12045048
 C     39  37  34     2.855139859249   125.18366167     0.40222129
 H     40  39  37     2.077637651680   110.54028155   238.04681817
 H     40  39  37     2.065179574609   113.51388699   359.63067505
 H     40  39  37     2.077657482982   110.37131982   120.84332134
 C      1   2   3     2.637264243798   119.98985798     0.04991292
 C      4   3   2     2.637452045788   120.01868388     0.02420756
 H     44   1   2     2.053058714799   119.87376827   180.02051278
 H     45   4   3     2.053032091002   119.84551521   180.02366168


           ************************************************************
           *        Program running with 4 parallel MPI-processes     *
           *              working on a common directory               *
           ************************************************************
------------------------------------------------------------------------------
                   ___                                                        
                  /   \      - P O W E R E D   B Y -                         
                 /     \                                                     
                 |  |  |   _    _      __       _____    __    __             
                 |  |  |  | |  | |    /  \     |  _  \  |  |  /  |          
                  \  \/   | |  | |   /    \    | | | |  |  | /  /          
                 / \  \   | |__| |  /  /\  \   | |_| |  |  |/  /          
                |  |  |   |  __  | /  /__\  \  |    /   |      \           
                |  |  |   | |  | | |   __   |  |    \   |  |\   \          
                \     /   | |  | | |  |  |  |  | |\  \  |  | \   \       
                 \___/    |_|  |_| |__|  |__|  |_| \__\ |__|  \__/        
                                                                              
                      - O R C A' S   B I G   F R I E N D -                    
                                      &                                       
                       - I N T E G R A L  F E E D E R -                       
                                                                              
 v1 FN, 2020, v2 2021                                                         
------------------------------------------------------------------------------


Reading SHARK input file MK2_0e_0H_B3LYP_631Gd_opt.SHARKINP.tmp ... ok
----------------------
SHARK INTEGRAL PACKAGE
----------------------

Number of atoms                             ...     47
Number of basis functions                   ...    370
Number of shells                            ...    186
Maximum angular momentum                    ...      2
Integral batch strategy                     ... SHARK/LIBINT Hybrid
RI-J (if used) integral strategy            ... SPLIT-RIJ (Revised 2003 algorithm where possible)
Printlevel                                  ...      1
Contraction scheme used                     ... SEGMENTED contraction
Coulomb Range Separation                    ... NOT USED
Exchange Range Separation                   ... NOT USED
Finite Nucleus Model                        ... NOT USED
Auxiliary Coulomb fitting basis             ... AVAILABLE
   # of basis functions in Aux-J            ...   1391
   # of shells in Aux-J                     ...    465
   Maximum angular momentum in Aux-J        ...      4
Auxiliary J/K fitting basis                 ... NOT available
Auxiliary Correlation fitting basis         ... NOT available
Auxiliary 'external' fitting basis          ... NOT available
Integral threshold                          ...     2.500000e-11
Primitive cut-off                           ...     2.500000e-12
Primitive pair pre-selection threshold      ...     2.500000e-12

Calculating pre-screening integrals         ... done (  0.1 sec) Dimension = 186
Organizing shell pair data                  ... done (  0.1 sec)
Shell pair information
Total number of shell pairs                 ...     17391
Shell pairs after pre-screening             ...     11115
Total number of primitive shell pairs       ...     98016
Primitive shell pairs kept                  ...     34517
          la=0 lb=0:   4166 shell pairs
          la=1 lb=0:   3740 shell pairs
          la=1 lb=1:    852 shell pairs
          la=2 lb=0:   1491 shell pairs
          la=2 lb=1:    720 shell pairs
          la=2 lb=2:    146 shell pairs

Calculating one electron integrals          ... done (  0.0 sec)
Calculating RI/J V-Matrix + Cholesky decomp.... done (  0.1 sec)
Calculating Nuclear repulsion               ... done (  0.0 sec) ENN=   1788.787251612513 Eh

SHARK setup successfully completed in   0.4 seconds

Maximum memory used throughout the entire GTOINT-calculation: 28.2 MB
[1717803604.930618] [eu-a2p-327:74074:0]          mpool.c:38   UCX  WARN  object 0x3e30940 was not returned to mpool ucp_requests
[1717803604.930642] [eu-a2p-327:74074:0]          mpool.c:38   UCX  WARN  object 0x3e30b00 was not returned to mpool ucp_requests
[1717803604.930647] [eu-a2p-327:74074:0]          mpool.c:38   UCX  WARN  object 0x3e30cc0 was not returned to mpool ucp_requests
[1717803604.930651] [eu-a2p-327:74074:0]          mpool.c:38   UCX  WARN  object 0x3e30e80 was not returned to mpool ucp_requests
[1717803604.930654] [eu-a2p-327:74074:0]          mpool.c:38   UCX  WARN  object 0x3e31040 was not returned to mpool ucp_requests
[1717803604.930657] [eu-a2p-327:74074:0]          mpool.c:38   UCX  WARN  object 0x3e31200 was not returned to mpool ucp_requests
[1717803604.930661] [eu-a2p-327:74074:0]          mpool.c:38   UCX  WARN  object 0x3e313c0 was not returned to mpool ucp_requests
[1717803604.930664] [eu-a2p-327:74074:0]          mpool.c:38   UCX  WARN  object 0x3e31580 was not returned to mpool ucp_requests
[1717803604.930667] [eu-a2p-327:74074:0]          mpool.c:38   UCX  WARN  object 0x3e31740 was not returned to mpool ucp_requests
[1717803604.930670] [eu-a2p-327:74074:0]          mpool.c:38   UCX  WARN  object 0x3e31900 was not returned to mpool ucp_requests
[1717803604.930674] [eu-a2p-327:74074:0]          mpool.c:38   UCX  WARN  object 0x3e31ac0 was not returned to mpool ucp_requests
[1717803604.930677] [eu-a2p-327:74074:0]          mpool.c:38   UCX  WARN  object 0x3e31c80 was not returned to mpool ucp_requests
[1717803604.930680] [eu-a2p-327:74074:0]          mpool.c:38   UCX  WARN  object 0x3e31e40 was not returned to mpool ucp_requests
[1717803604.930683] [eu-a2p-327:74074:0]          mpool.c:38   UCX  WARN  object 0x3e32000 was not returned to mpool ucp_requests
[1717803604.930687] [eu-a2p-327:74074:0]          mpool.c:38   UCX  WARN  object 0x3e321c0 was not returned to mpool ucp_requests
[1717803604.930690] [eu-a2p-327:74074:0]          mpool.c:38   UCX  WARN  object 0x3e32380 was not returned to mpool ucp_requests
[1717803604.930693] [eu-a2p-327:74074:0]          mpool.c:38   UCX  WARN  object 0x3e32540 was not returned to mpool ucp_requests
[1717803604.930696] [eu-a2p-327:74074:0]          mpool.c:38   UCX  WARN  object 0x3e32700 was not returned to mpool ucp_requests
[1717803604.930700] [eu-a2p-327:74074:0]          mpool.c:38   UCX  WARN  object 0x3e328c0 was not returned to mpool ucp_requests
[1717803604.930703] [eu-a2p-327:74074:0]          mpool.c:38   UCX  WARN  object 0x3e32a80 was not returned to mpool ucp_requests
[1717803604.934519] [eu-a2p-327:74073:0]          mpool.c:38   UCX  WARN  object 0x3a56180 was not returned to mpool ucp_requests
[1717803604.934537] [eu-a2p-327:74073:0]          mpool.c:38   UCX  WARN  object 0x3a56340 was not returned to mpool ucp_requests
[1717803604.934541] [eu-a2p-327:74073:0]          mpool.c:38   UCX  WARN  object 0x3a56500 was not returned to mpool ucp_requests
[1717803604.934544] [eu-a2p-327:74073:0]          mpool.c:38   UCX  WARN  object 0x3a566c0 was not returned to mpool ucp_requests
[1717803604.934547] [eu-a2p-327:74073:0]          mpool.c:38   UCX  WARN  object 0x3a56880 was not returned to mpool ucp_requests
[1717803604.934549] [eu-a2p-327:74073:0]          mpool.c:38   UCX  WARN  object 0x3a56a40 was not returned to mpool ucp_requests
[1717803604.934552] [eu-a2p-327:74073:0]          mpool.c:38   UCX  WARN  object 0x3a56c00 was not returned to mpool ucp_requests
[1717803604.934554] [eu-a2p-327:74073:0]          mpool.c:38   UCX  WARN  object 0x3a56f80 was not returned to mpool ucp_requests
[1717803604.934557] [eu-a2p-327:74073:0]          mpool.c:38   UCX  WARN  object 0x3a57140 was not returned to mpool ucp_requests
[1717803604.934236] [eu-a2p-327:74075:0]          mpool.c:38   UCX  WARN  object 0x2f3f780 was not returned to mpool ucp_requests
[1717803604.934259] [eu-a2p-327:74075:0]          mpool.c:38   UCX  WARN  object 0x2f3f940 was not returned to mpool ucp_requests
[1717803604.934263] [eu-a2p-327:74075:0]          mpool.c:38   UCX  WARN  object 0x2f3fb00 was not returned to mpool ucp_requests
[1717803604.934266] [eu-a2p-327:74075:0]          mpool.c:38   UCX  WARN  object 0x2f3fcc0 was not returned to mpool ucp_requests
[1717803604.934269] [eu-a2p-327:74075:0]          mpool.c:38   UCX  WARN  object 0x2f3fe80 was not returned to mpool ucp_requests
[1717803604.934272] [eu-a2p-327:74075:0]          mpool.c:38   UCX  WARN  object 0x2f40040 was not returned to mpool ucp_requests
[1717803604.934274] [eu-a2p-327:74075:0]          mpool.c:38   UCX  WARN  object 0x2f40200 was not returned to mpool ucp_requests
[1717803604.934277] [eu-a2p-327:74075:0]          mpool.c:38   UCX  WARN  object 0x2f403c0 was not returned to mpool ucp_requests
[1717803604.934279] [eu-a2p-327:74075:0]          mpool.c:38   UCX  WARN  object 0x2f40580 was not returned to mpool ucp_requests
[1717803604.934282] [eu-a2p-327:74075:0]          mpool.c:38   UCX  WARN  object 0x2f40740 was not returned to mpool ucp_requests
[1717803604.934285] [eu-a2p-327:74075:0]          mpool.c:38   UCX  WARN  object 0x2f40900 was not returned to mpool ucp_requests
[1717803604.934287] [eu-a2p-327:74075:0]          mpool.c:38   UCX  WARN  object 0x2f40ac0 was not returned to mpool ucp_requests
[1717803604.934290] [eu-a2p-327:74075:0]          mpool.c:38   UCX  WARN  object 0x2f40c80 was not returned to mpool ucp_requests
[1717803604.934292] [eu-a2p-327:74075:0]          mpool.c:38   UCX  WARN  object 0x2f40e40 was not returned to mpool ucp_requests
[1717803604.934295] [eu-a2p-327:74075:0]          mpool.c:38   UCX  WARN  object 0x2f41000 was not returned to mpool ucp_requests
[1717803604.934297] [eu-a2p-327:74075:0]          mpool.c:38   UCX  WARN  object 0x2f411c0 was not returned to mpool ucp_requests
[1717803604.934300] [eu-a2p-327:74075:0]          mpool.c:38   UCX  WARN  object 0x2f41380 was not returned to mpool ucp_requests
[1717803604.934302] [eu-a2p-327:74075:0]          mpool.c:38   UCX  WARN  object 0x2f41540 was not returned to mpool ucp_requests
[1717803604.934305] [eu-a2p-327:74075:0]          mpool.c:38   UCX  WARN  object 0x2f41700 was not returned to mpool ucp_requests
[1717803604.934307] [eu-a2p-327:74075:0]          mpool.c:38   UCX  WARN  object 0x2f418c0 was not returned to mpool ucp_requests
[1717803604.934310] [eu-a2p-327:74075:0]          mpool.c:38   UCX  WARN  object 0x2f41c40 was not returned to mpool ucp_requests


           ************************************************************
           *        Program running with 4 parallel MPI-processes     *
           *              working on a common directory               *
           ************************************************************

Diagonalization of the overlap matrix:
Smallest eigenvalue                        ... 3.209e-04
Time for diagonalization                   ...    0.020 sec
Threshold for overlap eigenvalues          ... 1.000e-08
Number of eigenvalues below threshold      ... 0
Time for construction of square roots      ...    0.010 sec
Total time needed                          ...    0.031 sec

-------------------
DFT GRID GENERATION
-------------------

General Integration Accuracy     IntAcc      ... 4.959
Radial Grid Type                 RadialGrid  ... OptM3 with GC (2021)
Angular Grid (max. ang.)         AngularGrid ... 6 (Lebedev-590)
Angular grid pruning method      GridPruning ... 4 (adaptive)
Weight generation scheme         WeightScheme... Becke
Basis function cutoff            BFCut       ... 1.0000e-11
Integration weight cutoff        WCut        ... 1.0000e-14
Angular grids for H and He will be reduced by one unit
Partially contracted basis set               ... off
Rotationally invariant grid construction     ... off

Total number of grid points                  ...   530652
Total number of batches                      ...     8318
Average number of points per batch           ...       63
Average number of grid points per atom       ...    11290
Time for grid setup =    7.056 sec

--------------------
COSX GRID GENERATION
--------------------

GRIDX 1
-------
General Integration Accuracy     IntAcc      ... 4.020
Radial Grid Type                 RadialGrid  ... OptM3 with GC (2021)
Angular Grid (max. ang.)         AngularGrid ... 2 (Lebedev-110)
Angular grid pruning method      GridPruning ... 4 (adaptive)
Weight generation scheme         WeightScheme... Becke
Basis function cutoff            BFCut       ... 1.0000e-11
Integration weight cutoff        WCut        ... 1.0000e-14
Angular grids for H and He will be reduced by one unit
Partially contracted basis set               ... on
Rotationally invariant grid construction     ... off

Total number of grid points                  ...    57987
Total number of batches                      ...      928
Average number of points per batch           ...       62
Average number of grid points per atom       ...     1234
UseSFitting                                  ... on

GRIDX 2
-------
General Integration Accuracy     IntAcc      ... 4.338
Radial Grid Type                 RadialGrid  ... OptM3 with GC (2021)
Angular Grid (max. ang.)         AngularGrid ... 3 (Lebedev-194)
Angular grid pruning method      GridPruning ... 4 (adaptive)
Weight generation scheme         WeightScheme... Becke
Basis function cutoff            BFCut       ... 1.0000e-11
Integration weight cutoff        WCut        ... 1.0000e-14
Angular grids for H and He will be reduced by one unit
Partially contracted basis set               ... on
Rotationally invariant grid construction     ... off

Total number of grid points                  ...   126454
Total number of batches                      ...     2003
Average number of points per batch           ...       63
Average number of grid points per atom       ...     2691
UseSFitting                                  ... on

GRIDX 3
-------
General Integration Accuracy     IntAcc      ... 4.871
Radial Grid Type                 RadialGrid  ... OptM3 with GC (2021)
Angular Grid (max. ang.)         AngularGrid ... 4 (Lebedev-302)
Angular grid pruning method      GridPruning ... 4 (adaptive)
Weight generation scheme         WeightScheme... Becke
Basis function cutoff            BFCut       ... 1.0000e-11
Integration weight cutoff        WCut        ... 1.0000e-14
Angular grids for H and He will be reduced by one unit
Partially contracted basis set               ... on
Rotationally invariant grid construction     ... off

Total number of grid points                  ...   240275
Total number of batches                      ...     3777
Average number of points per batch           ...       63
Average number of grid points per atom       ...     5112
UseSFitting                                  ... on

Time for X-Grid setup             =    3.731 sec


--------------------
CPCM SOLVATION MODEL
--------------------
CPCM parameters:
  Epsilon                                         ...      80.4000
  Refrac                                          ...       1.3300
  Rsolv                                           ...       1.3000
  Surface type                                    ... GAUSSIAN VDW
  Epsilon function type                           ...         CPCM
Radii:
 Radius for C  used is    3.8550 Bohr (=   2.0400 Ang.)
 Radius for O  used is    3.4469 Bohr (=   1.8240 Ang.)
 Radius for H  used is    2.4944 Bohr (=   1.3200 Ang.)
Calculating surface                               ...        done! (  0.0s)
GEPOL surface points                              ...         2490
GEPOL Volume                                      ...    2717.1392
GEPOL Surface-area                                ...    1387.1492
Calculating surface distance matrix               ...        done! (  0.0s)
Performing Cholesky decomposition & store         ...        done! (  0.2s)
Overall time for CPCM initialization              ...                 0.3s
--------------
SCF ITERATIONS
--------------
ITER       Energy         Delta-E        Max-DP      RMS-DP      [F,P]     Damp
               ***  Starting incremental Fock matrix formation  ***
                      *** Initiating the SOSCF procedure ***
                      *** Re-Reading the Fockian *** 
                      *** Removing any level shift *** 
ITER      Energy       Delta-E        Grad      Rot      Max-DP    RMS-DP
  0   -964.50018144 -964.5001814436  0.000111  0.000111  0.000371  0.000005
               *** Restarting incremental Fock matrix formation ***
  1   -964.50018420  -0.0000027537  0.000041  0.000105  0.000156  0.000003
  2   -964.50018450  -0.0000003048  0.000007  0.000045  0.000073  0.000001
  3   -964.50018449   0.0000000074  0.000018  0.000035  0.000057  0.000001
                  ***Gradient check signals convergence***
              ***Rediagonalizing the Fockian in SOSCF/NRSCF***

               *****************************************************
               *                     SUCCESS                       *
               *           SCF CONVERGED AFTER   4 CYCLES          *
               *****************************************************

Old exchange energy                            =    -26.785374455 Eh
New exchange energy                            =    -26.785376955 Eh
Exchange energy change after final integration =     -0.000002500 Eh
Total energy after final integration           =   -964.500187011 Eh
Final COS-X integration done in                =    25.842 sec
Total Energy       :         -964.50018701 Eh          -26245.38438 eV
  Last Energy change         ...   -1.6509e-08  Tolerance :   1.0000e-08
  Last MAX-Density change    ...    4.4409e-15  Tolerance :   1.0000e-07
             **** THE GBW FILE WAS UPDATED (MK2_0e_0H_B3LYP_631Gd_opt.gbw) ****
             **** DENSITY MK2_0e_0H_B3LYP_631Gd_opt.scfp WAS UPDATED ****
             **** ENERGY FILE WAS UPDATED (MK2_0e_0H_B3LYP_631Gd_opt.en.tmp) ****
             **** THE GBW FILE WAS UPDATED (MK2_0e_0H_B3LYP_631Gd_opt.gbw) ****
             **** DENSITY MK2_0e_0H_B3LYP_631Gd_opt.scfp WAS UPDATED ****
Total SCF time: 0 days 0 hours 1 min 43 sec 

Maximum memory used throughout the entire SCF-calculation: 180.6 MB

-------------------------   --------------------
FINAL SINGLE POINT ENERGY      -964.500187011227
-------------------------   --------------------


           ************************************************************
           *        Program running with 4 parallel MPI-processes     *
           *              working on a common directory               *
           ************************************************************
------------------------------------------------------------------------------
                         ORCA SCF GRADIENT CALCULATION
------------------------------------------------------------------------------

 ... reading COSX grid (gridx3)
Gradient of the Kohn-Sham DFT energy:
Kohn-Sham wavefunction type      ... RKS
Hartree-Fock exchange scaling    ...    0.200
Number of operators              ...    1
Number of atoms                  ...   47
Basis set dimensions             ...  370
Integral neglect threshold       ... 2.5e-11
Integral primitive cutoff        ... 2.5e-12
SHARK Integral package           ... ON

Nuc. rep. gradient       (SHARK) ... done (  0.0 sec)
HCore & Overlap gradient (SHARK) ... done (  0.4 sec)
RI-J gradient            (SHARK) ... done (  2.0 sec)
COSX-gradient                    ... done ( 32.2 sec)
Exchange-correlation gradient    ... done

------------------
CARTESIAN GRADIENT
------------------

   1   C   :   -0.000032321    0.000004933   -0.000001581
   2   C   :    0.000060647   -0.000041471   -0.000086929
   3   C   :    0.000070749    0.000080515   -0.000414970
   4   C   :    0.000027128   -0.000010711   -0.000075415
   5   C   :   -0.000434221   -0.000303107    0.001363580
   6   C   :    0.000189211    0.000119064   -0.000478696
   7   C   :    0.000104603   -0.000238076   -0.000317640
   8   C   :   -0.000022671   -0.000249715   -0.000133758
   9   C   :    0.000242320    0.000041762   -0.000229078
  10   C   :    0.000111661    0.000386190    0.000226838
  11   C   :    0.000184661   -0.000052312    0.000041144
  12   C   :   -0.000032969   -0.000025835    0.000130267
  13   C   :   -0.000046746    0.000040237   -0.000057154
  14   O   :   -0.000014980    0.000035263    0.000032079
  15   O   :    0.000155677    0.000094566   -0.000344728
  16   C   :    0.000088206   -0.000022700   -0.000000083
  17   H   :   -0.000001594   -0.000032942    0.000008284
  18   H   :    0.000023057    0.000005900   -0.000009266
  19   H   :   -0.000040473   -0.000024810   -0.000023864
  20   H   :   -0.000024159    0.000056768   -0.000002378
  21   H   :   -0.000016388   -0.000026247    0.000005517
  22   H   :   -0.000015516    0.000001072    0.000023306
  23   H   :    0.000014702    0.000114345    0.000108612
  24   H   :   -0.000007484    0.000010202   -0.000001897
  25   H   :    0.000029218    0.000039674   -0.000011967
  26   H   :   -0.000040206    0.000049362    0.000036914
  27   H   :   -0.000031957    0.000008792    0.000006320
  28   H   :   -0.000339199    0.000327390   -0.000142965
  29   C   :   -0.000131541   -0.000032053   -0.000000617
  30   H   :   -0.000037520    0.000029046    0.000021426
  31   H   :    0.000047869    0.000007565    0.000048662
  32   H   :    0.000095146    0.000020660   -0.000021858
  33   H   :    0.000147865   -0.000312930    0.000289417
  34   C   :   -0.000292775   -0.000037371    0.000076698
  35   H   :    0.000411296   -0.000073965   -0.000187763
  36   H   :   -0.000211688    0.000026763    0.000435191
  37   C   :   -0.000202611   -0.000044672   -0.000331917
  38   H   :   -0.000099770   -0.000428253   -0.000109169
  39   C   :    0.000033047    0.000355227    0.000093726
  40   C   :    0.000090061    0.000063183    0.000004527
  41   H   :   -0.000066826   -0.000037641    0.000006598
  42   H   :    0.000023861   -0.000015477    0.000007789
  43   H   :   -0.000010719    0.000023803    0.000012136
  44   C   :   -0.000068787    0.000061189    0.000002281
  45   C   :    0.000092489   -0.000021380    0.000055695
  46   H   :    0.000017820    0.000002678   -0.000024073
  47   H   :   -0.000008487   -0.000000321    0.000007580

Difference to translation invariance:
           :    0.0000296904   -0.0000258391    0.0000368201

Difference to rotation invariance:
           :   -0.0001371412    0.0000028057   -0.0001003110

Norm of the cartesian gradient     ...    0.0022418385
RMS gradient                       ...    0.0001887969
MAX gradient                       ...    0.0013635797

-------
TIMINGS
-------

Total SCF gradient time            ...       47.933 sec

One electron gradient       ....       0.405 sec  (  0.8%)
RI-J Coulomb gradient       ....       2.025 sec  (  4.2%)
COSX gradient               ....      32.153 sec  ( 67.1%)
XC gradient                 ....      10.851 sec  ( 22.6%)
CPCM gradient               ....       1.057 sec  (  2.2%)
   A-Matrix (El+Nuc)        ....       0.252 sec  (  0.5%)
   Potential                ....       0.805 sec  (  1.7%)

Maximum memory used throughout the entire SCFGRAD-calculation: 116.3 MB
------------------------------------------------------------------------------
                         ORCA GEOMETRY RELAXATION STEP
------------------------------------------------------------------------------

Reading the OPT-File                    .... done
Getting information on internals        .... done
Copying old internal coords+grads       .... done
Making the new internal coordinates     .... (new redundants).... done
Validating the new internal coordinates .... (new redundants).... done
Calculating the B-matrix                .... done
Calculating the G,G- and P matrices     .... done
Transforming gradient to internals      .... done
Projecting the internal gradient        .... done
Number of atoms                         ....  47
Number of internal coordinates          .... 241
Current Energy                          ....  -964.500187011 Eh
Current gradient norm                   ....     0.002241839 Eh/bohr
Maximum allowed component of the step   ....  0.300
Current trust radius                    ....  0.300
Updating the Hessian (BFGS)             .... done
Forming the augmented Hessian           .... done
Diagonalizing the augmented Hessian     .... done
Last element of RFO vector              ....  0.033740029
Lowest eigenvalues of augmented Hessian:
 -0.054195551  0.000052135  0.000094953  0.000681169  0.001285025
Warning: RFO finds a terribly low value for the scaling factor
Trying a QUASI-NEWTON step instead
Doing a quasi-Newton Step:
Inverting the Hessian                   .... done
Computing the step                      .... done
Length of the computed step             ....  0.208307306
Converting the step to cartesian space:
 Initial RMS(Int)=    0.0134182531
Transforming coordinates:
 Iter   0:  RMS(Cart)=    0.0777765387 RMS(Int)=    0.7007857566
 Iter   1:  RMS(Cart)=    0.0018436270 RMS(Int)=    0.0005735330
 Iter   2:  RMS(Cart)=    0.0000738115 RMS(Int)=    0.0000164494
 Iter   3:  RMS(Cart)=    0.0000041322 RMS(Int)=    0.0000014809
 Iter   4:  RMS(Cart)=    0.0000001877 RMS(Int)=    0.0000000445
 Iter   5:  RMS(Cart)=    0.0000000106 RMS(Int)=    0.0000000039
done
Storing new coordinates                 .... done

                                .--------------------.
          ----------------------|Geometry convergence|-------------------------
          Item                value                   Tolerance       Converged
          ---------------------------------------------------------------------
          Energy change      -0.0000002494            0.0000002000      NO
          RMS gradient        0.0001188204            0.0000080000      NO
          MAX gradient        0.0004498960            0.0000300000      NO
          RMS step            0.0134182531            0.0001000000      NO
          MAX step            0.0595010933            0.0002000000      NO
          ........................................................
          Max(Bonds)      0.0005      Max(Angles)    0.12
          Max(Dihed)        3.41      Max(Improp)    0.00
          ---------------------------------------------------------------------

The optimization has not yet converged - more geometry cycles are needed


    ---------------------------------------------------------------------------
                         Redundant Internal Coordinates
                            (Angstroem and degrees)

        Definition                    Value    dE/dq     Step     New-Value
    ----------------------------------------------------------------------------
     1. B(C   1,C   0)                1.3991 -0.000022  0.0000    1.3992   
     2. B(C   2,C   1)                1.4054 -0.000045 -0.0000    1.4054   
     3. B(C   3,C   2)                1.3994 -0.000028  0.0000    1.3994   
     4. B(C   4,C   2)                1.4882 -0.000079  0.0002    1.4884   
     5. B(C   5,C   4)                1.4965  0.000003 -0.0003    1.4962   
     6. B(C   6,C   5)                1.5169  0.000001  0.0003    1.5172   
     7. B(C   7,C   6)                1.5180 -0.000003 -0.0001    1.5179   
     8. B(C   8,C   7)                1.3450  0.000035  0.0000    1.3451   
     9. B(C   9,C   8)                1.5140 -0.000057  0.0001    1.5141   
    10. B(C  10,C   8)                1.5179 -0.000011  0.0005    1.5184   
    11. B(C  11,C   5)                1.3605 -0.000044 -0.0000    1.3605   
    12. B(C  12,C  11)                1.4956 -0.000026 -0.0001    1.4955   
    13. B(C  12,C   1)                1.4863 -0.000077 -0.0001    1.4863   
    14. B(O  13,C  12)                1.2316 -0.000024 -0.0000    1.2316   
    15. B(O  14,C   4)                1.2320 -0.000016  0.0000    1.2320   
    16. B(H  16,C   0)                1.0853  0.000015  0.0000    1.0853   
    17. B(H  17,C  15)                1.0952 -0.000001 -0.0000    1.0952   
    18. B(H  18,C  15)                1.0998 -0.000013 -0.0000    1.0998   
    19. B(H  19,C  15)                1.0997 -0.000012  0.0001    1.0998   
    20. B(H  20,C   3)                1.0851  0.000003 -0.0000    1.0851   
    21. B(H  21,C   6)                1.0969 -0.000020  0.0001    1.0969   
    22. B(H  22,C   6)                1.0910  0.000009 -0.0000    1.0910   
    23. B(H  23,C   7)                1.0910 -0.000012 -0.0000    1.0910   
    24. B(H  24,C   9)                1.0953 -0.000009 -0.0000    1.0952   
    25. B(H  25,C   9)                1.0991 -0.000013  0.0001    1.0991   
    26. B(H  26,C   9)                1.0973  0.000023 -0.0001    1.0972   
    27. B(H  27,C  10)                1.0948  0.000003  0.0002    1.0950   
    28. B(C  28,C  11)                1.5051 -0.000039  0.0002    1.5053   
    29. B(H  29,C  28)                1.0899  0.000009  0.0000    1.0899   
    30. B(H  30,C  28)                1.0971  0.000003  0.0004    1.0976   
    31. B(H  31,C  28)                1.0960  0.000001 -0.0004    1.0955   
    32. B(H  32,C  10)                1.0989  0.000003 -0.0001    1.0988   
    33. B(C  33,C  10)                1.5629 -0.000067 -0.0002    1.5628   
    34. B(H  34,C  33)                1.0953  0.000015 -0.0000    1.0952   
    35. B(H  35,C  33)                1.0984  0.000002  0.0001    1.0985   
    36. B(C  36,C  33)                1.5071 -0.000097 -0.0003    1.5068   
    37. B(H  37,C  36)                1.0908  0.000006 -0.0000    1.0908   
    38. B(C  38,C  36)                1.3451  0.000011  0.0000    1.3451   
    39. B(C  38,C  15)                1.5125 -0.000057  0.0000    1.5125   
    40. B(C  39,C  38)                1.5109 -0.000027 -0.0000    1.5109   
    41. B(H  40,C  39)                1.0994 -0.000010 -0.0000    1.0994   
    42. B(H  41,C  39)                1.0928  0.000010 -0.0000    1.0928   
    43. B(H  42,C  39)                1.0994 -0.000008  0.0001    1.0995   
    44. B(C  43,C   0)                1.3956  0.000028  0.0000    1.3956   
    45. B(C  44,C  43)                1.3999 -0.000069 -0.0000    1.3999   
    46. B(C  44,C   3)                1.3957  0.000045 -0.0000    1.3957   
    47. B(H  45,C  43)                1.0864  0.000006  0.0000    1.0864   
    48. B(H  46,C  44)                1.0864  0.000003 -0.0000    1.0864   
    49. A(C   1,C   0,C  43)          119.99  0.000015    0.00    119.99   
    50. A(H  16,C   0,C  43)          121.01  0.000019    0.00    121.01   
    51. A(C   1,C   0,H  16)          119.00 -0.000034   -0.01    119.00   
    52. A(C   0,C   1,C  12)          120.12  0.000004    0.01    120.13   
    53. A(C   2,C   1,C  12)          119.93 -0.000005   -0.01    119.92   
    54. A(C   0,C   1,C   2)          119.95  0.000000   -0.00    119.94   
    55. A(C   3,C   2,C   4)          120.03  0.000016   -0.02    120.01   
    56. A(C   1,C   2,C   4)          120.14 -0.000011    0.02    120.16   
    57. A(C   1,C   2,C   3)          119.83 -0.000005   -0.00    119.83   
    58. A(H  20,C   3,C  44)          120.96  0.000022    0.01    120.96   
    59. A(C   2,C   3,H  20)          119.03 -0.000033   -0.01    119.02   
    60. A(C   2,C   3,C  44)          120.02  0.000011    0.00    120.02   
    61. A(C   2,C   4,C   5)          119.11  0.000024   -0.01    119.10   
    62. A(C   5,C   4,O  14)          120.50  0.000018    0.03    120.53   
    63. A(C   2,C   4,O  14)          120.38 -0.000050   -0.02    120.37   
    64. A(C   6,C   5,C  11)          123.86  0.000075   -0.08    123.77   
    65. A(C   4,C   5,C  11)          120.64 -0.000020   -0.01    120.64   
    66. A(C   4,C   5,C   6)          115.48 -0.000055    0.09    115.57   
    67. A(C   5,C   6,C   7)          111.52 -0.000060    0.08    111.60   
    68. A(C   5,C   6,H  22)          108.18 -0.000065    0.02    108.19   
    69. A(C   7,C   6,H  21)          109.72  0.000062   -0.01    109.71   
    70. A(C   5,C   6,H  21)          109.16  0.000052   -0.10    109.06   
    71. A(H  21,C   6,H  22)          107.35  0.000048    0.02    107.37   
    72. A(C   7,C   6,H  22)          110.80 -0.000033   -0.00    110.80   
    73. A(C   6,C   7,C   8)          128.14 -0.000051   -0.01    128.13   
    74. A(C   8,C   7,H  23)          117.63  0.000022   -0.04    117.59   
    75. A(C   6,C   7,H  23)          114.23  0.000029    0.05    114.28   
    76. A(C   9,C   8,C  10)          116.63  0.000008   -0.02    116.61   
    77. A(C   7,C   8,C  10)          123.88  0.000006    0.05    123.93   
    78. A(C   7,C   8,C   9)          119.47 -0.000012   -0.04    119.43   
    79. A(H  25,C   9,H  26)          106.29 -0.000049   -0.02    106.28   
    80. A(H  24,C   9,H  26)          107.85  0.000016    0.02    107.87   
    81. A(C   8,C   9,H  26)          111.77 -0.000004    0.04    111.81   
    82. A(H  24,C   9,H  25)          108.28  0.000038   -0.03    108.25   
    83. A(C   8,C   9,H  25)          110.86  0.000056   -0.04    110.82   
    84. A(C   8,C   9,H  24)          111.56 -0.000056    0.02    111.59   
    85. A(H  32,C  10,C  33)          108.45 -0.000002    0.07    108.52   
    86. A(H  27,C  10,C  33)          107.10 -0.000020   -0.07    107.02   
    87. A(C   8,C  10,C  33)          116.09 -0.000087   -0.01    116.08   
    88. A(H  27,C  10,H  32)          106.26  0.000018   -0.01    106.25   
    89. A(C   8,C  10,H  32)          108.73  0.000032    0.02    108.75   
    90. A(C   8,C  10,H  27)          109.77  0.000066    0.00    109.77   
    91. A(C  12,C  11,C  28)          114.25  0.000015    0.05    114.30   
    92. A(C   5,C  11,C  28)          124.73  0.000010   -0.08    124.65   
    93. A(C   5,C  11,C  12)          121.02 -0.000026    0.03    121.05   
    94. A(C  11,C  12,O  13)          119.93  0.000024    0.00    119.93   
    95. A(C   1,C  12,O  13)          120.94 -0.000057    0.01    120.95   
    96. A(C   1,C  12,C  11)          119.13  0.000034   -0.02    119.11   
    97. A(H  18,C  15,C  38)          111.00  0.000012    0.02    111.02   
    98. A(H  17,C  15,C  38)          111.94 -0.000026    0.00    111.94   
    99. A(H  19,C  15,C  38)          111.04  0.000026   -0.00    111.04   
   100. A(H  18,C  15,H  19)          106.23 -0.000055   -0.00    106.22   
   101. A(H  17,C  15,H  19)          108.21  0.000024   -0.02    108.19   
   102. A(H  17,C  15,H  18)          108.19  0.000018    0.00    108.19   
   103. A(H  30,C  28,H  31)          106.31 -0.000055    0.00    106.31   
   104. A(H  29,C  28,H  31)          108.58  0.000049    0.12    108.69   
   105. A(C  11,C  28,H  31)          109.99 -0.000002    0.02    110.01   
   106. A(H  29,C  28,H  30)          108.74  0.000057   -0.10    108.64   
   107. A(C  11,C  28,H  30)          110.30 -0.000011   -0.03    110.27   
   108. A(C  11,C  28,H  29)          112.71 -0.000038   -0.01    112.69   
   109. A(H  35,C  33,C  36)          109.35 -0.000022   -0.01    109.34   
   110. A(H  34,C  33,C  36)          110.28  0.000010    0.05    110.33   
   111. A(C  10,C  33,C  36)          115.65  0.000020   -0.01    115.64   
   112. A(H  34,C  33,H  35)          106.19  0.000020    0.00    106.19   
   113. A(C  10,C  33,H  35)          107.85 -0.000026   -0.08    107.77   
   114. A(C  10,C  33,H  34)          107.07 -0.000001    0.04    107.12   
   115. A(C  33,C  36,H  37)          115.27 -0.000010   -0.08    115.19   
   116. A(H  37,C  36,C  38)          116.62  0.000033   -0.03    116.58   
   117. A(C  33,C  36,C  38)          128.11 -0.000023    0.11    128.22   
   118. A(C  36,C  38,C  39)          125.18 -0.000017    0.05    125.23   
   119. A(C  15,C  38,C  39)          114.19  0.000022   -0.01    114.19   
   120. A(C  15,C  38,C  36)          120.62 -0.000005   -0.04    120.58   
   121. A(H  41,C  39,H  42)          107.85  0.000017    0.03    107.88   
   122. A(H  40,C  39,H  42)          106.21 -0.000045    0.00    106.21   
   123. A(C  38,C  39,H  42)          110.37 -0.000002    0.05    110.42   
   124. A(H  40,C  39,H  41)          108.04  0.000034   -0.03    108.01   
   125. A(C  38,C  39,H  41)          113.51 -0.000026    0.00    113.52   
   126. A(C  38,C  39,H  40)          110.54  0.000021   -0.05    110.49   
   127. A(C  44,C  43,H  45)          120.04  0.000014    0.02    120.06   
   128. A(C   0,C  43,H  45)          119.87  0.000000   -0.02    119.85   
   129. A(C   0,C  43,C  44)          120.09 -0.000014   -0.00    120.09   
   130. A(C  43,C  44,H  46)          120.03  0.000010    0.03    120.05   
   131. A(C   3,C  44,H  46)          119.85 -0.000003   -0.02    119.82   
   132. A(C   3,C  44,C  43)          120.13 -0.000007   -0.00    120.12   
   133. D(C  12,C   1,C   0,C  43)   -179.86 -0.000014   -0.02   -179.87   
   134. D(C  12,C   1,C   0,H  16)      0.13 -0.000004   -0.01      0.12   
   135. D(C   2,C   1,C   0,H  16)   -179.96 -0.000012    0.00   -179.96   
   136. D(C   2,C   1,C   0,C  43)      0.05 -0.000022    0.00      0.05   
   137. D(C   3,C   2,C   1,C   0)     -0.07  0.000026    0.04     -0.03   
   138. D(C   4,C   2,C   1,C   0)    179.67  0.000049    0.01    179.68   
   139. D(C   3,C   2,C   1,C  12)    179.84  0.000018    0.06    179.89   
   140. D(C   4,C   2,C   1,C  12)     -0.42  0.000042    0.03     -0.39   
   141. D(H  20,C   3,C   2,C   1)   -179.96  0.000008   -0.04   -180.00   
   142. D(C  44,C   3,C   2,C   4)   -179.72 -0.000042   -0.03   -179.74   
   143. D(H  20,C   3,C   2,C   4)      0.30 -0.000016   -0.01      0.29   
   144. D(C  44,C   3,C   2,C   1)      0.02 -0.000018   -0.05     -0.03   
   145. D(C   5,C   4,C   2,C   3)    179.55 -0.000218    0.28    179.83   
   146. D(O  14,C   4,C   2,C   1)   -179.12  0.000217    0.34   -178.78   
   147. D(C   5,C   4,C   2,C   1)     -0.19 -0.000241    0.31      0.12   
   148. D(O  14,C   4,C   2,C   3)      0.62  0.000241    0.31      0.93   
   149. D(C  11,C   5,C   4,C   2)      1.43  0.000313   -0.33      1.10   
   150. D(C  11,C   5,C   4,O  14)   -179.65 -0.000147   -0.36   -180.01   
   151. D(C   6,C   5,C   4,C   2)    179.75  0.000286   -0.22    179.53   
   152. D(C   6,C   5,C   4,O  14)     -1.33 -0.000174   -0.25     -1.57   
   153. D(H  22,C   6,C   5,C  11)   -151.11 -0.000038   -0.51   -151.62   
   154. D(H  22,C   6,C   5,C   4)     30.63 -0.000008   -0.63     30.00   
   155. D(H  21,C   6,C   5,C  11)    -34.59  0.000012   -0.54    -35.13   
   156. D(H  21,C   6,C   5,C   4)    147.15  0.000042   -0.65    146.49   
   157. D(C   7,C   6,C   5,C  11)     86.80  0.000085   -0.57     86.23   
   158. D(C   7,C   6,C   5,C   4)    -91.46  0.000115   -0.69    -92.15   
   159. D(H  23,C   7,C   6,C   5)    -49.34 -0.000052   -0.22    -49.56   
   160. D(C   8,C   7,C   6,H  22)     10.72  0.000091   -0.20     10.52   
   161. D(C   8,C   7,C   6,H  21)   -107.65  0.000012   -0.21   -107.86   
   162. D(H  23,C   7,C   6,H  21)     71.73  0.000016   -0.31     71.43   
   163. D(C   8,C   7,C   6,C   5)    131.28 -0.000055   -0.13    131.16   
   164. D(H  23,C   7,C   6,H  22)   -169.90  0.000094   -0.30   -170.20   
   165. D(C  10,C   8,C   7,H  23)   -178.43 -0.000014   -0.12   -178.55   
   166. D(C  10,C   8,C   7,C   6)      0.93 -0.000011   -0.22      0.71   
   167. D(C   9,C   8,C   7,H  23)     -0.36  0.000061   -0.22     -0.58   
   168. D(C   9,C   8,C   7,C   6)    179.01  0.000064   -0.32    178.69   
   169. D(H  26,C   9,C   8,C  10)    -63.39  0.000032    0.66    -62.73   
   170. D(H  26,C   9,C   8,C   7)    118.40 -0.000037    0.75    119.15   
   171. D(H  25,C   9,C   8,C  10)     55.00  0.000005    0.64     55.64   
   172. D(H  25,C   9,C   8,C   7)   -123.21 -0.000064    0.73   -122.48   
   173. D(H  24,C   9,C   8,C  10)    175.76  0.000054    0.59    176.35   
   174. D(H  24,C   9,C   8,C   7)     -2.46 -0.000016    0.69     -1.77   
   175. D(C  33,C  10,C   8,C   9)     81.34 -0.000413    1.76     83.11   
   176. D(C  33,C  10,C   8,C   7)   -100.53 -0.000340    1.66    -98.87   
   177. D(H  32,C  10,C   8,C   9)    -41.22 -0.000373    1.66    -39.56   
   178. D(H  27,C  10,C   8,C   9)   -157.06 -0.000450    1.66   -155.41   
   179. D(H  27,C  10,C   8,C   7)     21.06 -0.000377    1.56     22.62   
   180. D(H  32,C  10,C   8,C   7)    136.91 -0.000300    1.56    138.47   
   181. D(C  28,C  11,C   5,C   6)      0.45 -0.000100    0.21      0.66   
   182. D(C  28,C  11,C   5,C   4)    178.63 -0.000132    0.33    178.96   
   183. D(C  12,C  11,C   5,C   6)    179.86 -0.000145   -0.12    179.73   
   184. D(C  12,C  11,C   5,C   4)     -1.97 -0.000177    0.00     -1.97   
   185. D(O  13,C  12,C  11,C  28)      0.84 -0.000011    0.03      0.87   
   186. D(C   1,C  12,C  11,C  28)   -179.22 -0.000067    0.04   -179.17   
   187. D(C   1,C  12,C  11,C   5)      1.32 -0.000027    0.34      1.66   
   188. D(O  13,C  12,C   1,C   2)    179.86  0.000039   -0.34    179.52   
   189. D(O  13,C  12,C   1,C   0)     -0.23  0.000032   -0.33     -0.56   
   190. D(O  13,C  12,C  11,C   5)   -178.62  0.000030    0.33   -178.29   
   191. D(C  11,C  12,C   1,C   0)    179.83  0.000089   -0.34    179.49   
   192. D(C  11,C  12,C   1,C   2)     -0.08  0.000097   -0.36     -0.44   
   193. D(H  30,C  28,C  11,C   5)    117.22 -0.000001   -3.16    114.06   
   194. D(H  29,C  28,C  11,C  12)    176.04  0.000002   -2.69    173.35   
   195. D(H  29,C  28,C  11,C   5)     -4.52 -0.000040   -3.00     -7.52   
   196. D(H  31,C  28,C  11,C  12)     54.73 -0.000034   -2.84     51.88   
   197. D(H  31,C  28,C  11,C   5)   -125.84 -0.000077   -3.16   -128.99   
   198. D(H  30,C  28,C  11,C  12)    -62.22  0.000041   -2.84    -65.06   
   199. D(C  36,C  33,C  10,H  27)    158.10 -0.000349    0.70    158.80   
   200. D(C  36,C  33,C  10,C   8)    -78.90 -0.000338    0.63    -78.26   
   201. D(H  35,C  33,C  10,H  32)    166.55 -0.000395    0.63    167.19   
   202. D(H  35,C  33,C  10,H  27)    -79.16 -0.000385    0.62    -78.54   
   203. D(H  35,C  33,C  10,C   8)     43.84 -0.000374    0.56     44.40   
   204. D(H  34,C  33,C  10,H  32)    -79.54 -0.000385    0.62    -78.92   
   205. D(H  34,C  33,C  10,H  27)     34.75 -0.000375    0.60     35.36   
   206. D(C  36,C  33,C  10,H  32)     43.81 -0.000359    0.71     44.52   
   207. D(H  34,C  33,C  10,C   8)    157.76 -0.000364    0.54    158.29   
   208. D(C  38,C  36,C  33,H  35)    128.18 -0.000277   -3.29    124.88   
   209. D(C  38,C  36,C  33,H  34)     11.76 -0.000294   -3.31      8.45   
   210. D(C  38,C  36,C  33,C  10)   -109.88 -0.000314   -3.41   -113.29   
   211. D(H  37,C  36,C  33,H  35)    -51.50 -0.000277   -2.96    -54.46   
   212. D(H  37,C  36,C  33,H  34)   -167.91 -0.000294   -2.99   -170.90   
   213. D(H  37,C  36,C  33,C  10)     70.44 -0.000314   -3.08     67.36   
   214. D(C  39,C  38,C  36,C  33)      0.40 -0.000028    0.16      0.56   
   215. D(C  15,C  38,C  36,H  37)      0.07 -0.000012   -0.17     -0.10   
   216. D(C  15,C  38,C  36,C  33)   -179.61 -0.000012    0.16   -179.44   
   217. D(C  39,C  38,C  15,H  19)     58.79 -0.000017   -0.14     58.65   
   218. D(C  39,C  38,C  15,H  18)    -59.14  0.000027   -0.15    -59.29   
   219. D(C  39,C  38,C  15,H  17)    179.86  0.000013   -0.17    179.69   
   220. D(C  36,C  38,C  15,H  19)   -121.20 -0.000032   -0.15   -121.35   
   221. D(C  36,C  38,C  15,H  18)    120.87  0.000013   -0.15    120.72   
   222. D(C  39,C  38,C  36,H  37)   -179.92 -0.000028   -0.17   -180.10   
   223. D(C  36,C  38,C  15,H  17)     -0.14 -0.000001   -0.17     -0.31   
   224. D(H  42,C  39,C  38,C  36)    120.84  0.000009   -0.58    120.26   
   225. D(H  42,C  39,C  38,C  15)    -59.15 -0.000006   -0.58    -59.73   
   226. D(H  41,C  39,C  38,C  36)     -0.37  0.000006   -0.65     -1.02   
   227. D(H  41,C  39,C  38,C  15)    179.64 -0.000009   -0.65    178.98   
   228. D(H  40,C  39,C  38,C  36)   -121.95 -0.000035   -0.58   -122.53   
   229. D(H  40,C  39,C  38,C  15)     58.05 -0.000050   -0.58     57.47   
   230. D(H  45,C  43,C   0,H  16)      0.03  0.000008   -0.02      0.01   
   231. D(H  45,C  43,C   0,C   1)   -179.98  0.000018   -0.02   -180.00   
   232. D(C  44,C  43,C   0,H  16)   -179.97  0.000001   -0.04   -180.01   
   233. D(C  44,C  43,C   0,C   1)      0.02  0.000011   -0.03     -0.01   
   234. D(H  46,C  44,C  43,H  45)     -0.05 -0.000015   -0.00     -0.05   
   235. D(H  46,C  44,C  43,C   0)    179.96 -0.000008    0.01    179.97   
   236. D(C   3,C  44,C  43,H  45)    179.93 -0.000010    0.01    179.94   
   237. D(C   3,C  44,C  43,C   0)     -0.06 -0.000003    0.02     -0.04   
   238. D(H  46,C  44,C   3,H  20)      0.01 -0.000015    0.01      0.02   
   239. D(H  46,C  44,C   3,C   2)   -179.98  0.000012    0.03   -179.95   
   240. D(C  43,C  44,C   3,H  20)   -179.97 -0.000020    0.01   -179.97   
   241. D(C  43,C  44,C   3,C   2)      0.04  0.000007    0.02      0.07   
    ----------------------------------------------------------------------------

         *************************************************************
         *                GEOMETRY OPTIMIZATION CYCLE  49            *
         *************************************************************
---------------------------------
CARTESIAN COORDINATES (ANGSTROEM)
---------------------------------
  C      4.954904    1.843064    0.963563
  C      3.903220    1.092234    0.426993
  C      2.680932    1.715137    0.121695
  C      2.520189    3.085318    0.356395
  C      1.561388    0.922445   -0.455776
  C      1.756781   -0.540390   -0.701871
  C      0.560947   -1.272370   -1.281667
  C     -0.311868   -1.867723   -0.191822
  C     -1.646364   -1.773542   -0.052439
  C     -2.325048   -2.476359    1.104314
  C     -2.549262   -1.029827   -1.020564
  C      2.932401   -1.146182   -0.382707
  C      4.075366   -0.363348    0.180728
  O      5.141034   -0.926766    0.433057
  O      0.495980    1.468983   -0.745698
  C     -6.283959    0.987186    1.442431
  H      5.892310    1.346550    1.192919
  H     -5.836274    0.570713    2.351103
  H     -6.622065    2.009983    1.663943
  H     -7.189325    0.408029    1.209140
  H      1.570931    3.552726    0.115867
  H      0.916517   -2.068674   -1.947047
  H     -0.006909   -0.567942   -1.891231
  H      0.234214   -2.448655    0.552910
  H     -1.607151   -3.037443    1.712058
  H     -3.090226   -3.176867    0.741134
  H     -2.843775   -1.768919    1.763358
  H     -2.058149   -0.946890   -1.995769
  C      3.218327   -2.612151   -0.570090
  H      2.336523   -3.177388   -0.871370
  H      4.000878   -2.753172   -1.326645
  H      3.608750   -3.039850    0.359871
  H     -3.458433   -1.624865   -1.183833
  C     -2.970564    0.413998   -0.596195
  H     -3.261748    0.945974   -1.508187
  H     -2.076314    0.925902   -0.215296
  C     -4.069158    0.497114    0.431783
  H     -3.805195    0.129208    1.424122
  C     -5.317101    0.975251    0.279361
  C     -5.886101    1.532932   -1.004357
  H     -6.236184    2.564229   -0.854110
  H     -5.173094    1.535349   -1.832530
  H     -6.765819    0.952742   -1.318005
  C      4.789130    3.209143    1.196091
  C      3.571645    3.829941    0.892894
  H      5.607267    3.789999    1.612761
  H      3.443005    4.893289    1.074594

----------------------------
CARTESIAN COORDINATES (A.U.)
----------------------------
  NO LB      ZA    FRAG     MASS         X           Y           Z
   0 C     6.0000    0    12.011    9.363412    3.482885    1.820869
   1 C     6.0000    0    12.011    7.376016    2.064024    0.806900
   2 C     6.0000    0    12.011    5.066227    3.241139    0.229969
   3 C     6.0000    0    12.011    4.762467    5.830406    0.673489
   4 C     6.0000    0    12.011    2.950596    1.743169   -0.861291
   5 C     6.0000    0    12.011    3.319835   -1.021188   -1.326343
   6 C     6.0000    0    12.011    1.060037   -2.404430   -2.422000
   7 C     6.0000    0    12.011   -0.589344   -3.529485   -0.362490
   8 C     6.0000    0    12.011   -3.111178   -3.351509   -0.099096
   9 C     6.0000    0    12.011   -4.393704   -4.679641    2.086851
  10 C     6.0000    0    12.011   -4.817408   -1.946091   -1.928587
  11 C     6.0000    0    12.011    5.541434   -2.165970   -0.723212
  12 C     6.0000    0    12.011    7.701326   -0.686629    0.341526
  13 O     8.0000    0    15.999    9.715146   -1.751335    0.818360
  14 O     8.0000    0    15.999    0.937266    2.775976   -1.409164
  15 C     6.0000    0    12.011  -11.874961    1.865512    2.725800
  16 H     1.0000    0     1.008   11.134852    2.544610    2.254290
  17 H     1.0000    0     1.008  -11.028960    1.078491    4.442942
  18 H     1.0000    0     1.008  -12.513890    3.798317    3.144397
  19 H     1.0000    0     1.008  -13.585856    0.771063    2.284943
  20 H     1.0000    0     1.008    2.968629    6.713678    0.218957
  21 H     1.0000    0     1.008    1.731966   -3.909227   -3.679386
  22 H     1.0000    0     1.008   -0.013057   -1.073255   -3.573908
  23 H     1.0000    0     1.008    0.442601   -4.627288    1.044849
  24 H     1.0000    0     1.008   -3.037075   -5.739935    3.235320
  25 H     1.0000    0     1.008   -5.839680   -6.003408    1.400541
  26 H     1.0000    0     1.008   -5.373956   -3.342772    3.332264
  27 H     1.0000    0     1.008   -3.889337   -1.789362   -3.771456
  28 C     6.0000    0    12.011    6.081756   -4.936250   -1.077315
  29 H     1.0000    0     1.008    4.415388   -6.004394   -1.646651
  30 H     1.0000    0     1.008    7.560564   -5.202741   -2.506996
  31 H     1.0000    0     1.008    6.819549   -5.744485    0.680057
  32 H     1.0000    0     1.008   -6.535491   -3.070549   -2.237120
  33 C     6.0000    0    12.011   -5.613552    0.782342   -1.126645
  34 H     1.0000    0     1.008   -6.163811    1.787631   -2.850059
  35 H     1.0000    0     1.008   -3.923666    1.749701   -0.406851
  36 C     6.0000    0    12.011   -7.689594    0.939409    0.815952
  37 H     1.0000    0     1.008   -7.190776    0.244168    2.691200
  38 C     6.0000    0    12.011  -10.047865    1.842958    0.527916
  39 C     6.0000    0    12.011  -11.123118    2.896822   -1.897959
  40 H     1.0000    0     1.008  -11.784680    4.845690   -1.614035
  41 H     1.0000    0     1.008   -9.775730    2.901390   -3.462980
  42 H     1.0000    0     1.008  -12.785545    1.800421   -2.490668
  43 C     6.0000    0    12.011    9.050145    6.064401    2.260284
  44 C     6.0000    0    12.011    6.749430    7.237539    1.687325
  45 H     1.0000    0     1.008   10.596199    7.162061    3.047676
  46 H     1.0000    0     1.008    6.506337    9.246975    2.030689

--------------------------------
INTERNAL COORDINATES (ANGSTROEM)
--------------------------------
 C      0   0   0     0.000000000000     0.00000000     0.00000000
 C      1   0   0     1.399175372019     0.00000000     0.00000000
 C      2   1   0     1.405418708909   119.94511063     0.00000000
 C      3   2   1     1.399399282518   119.82988576   359.97154667
 C      3   2   1     1.488358128612   120.15992934   179.68434867
 C      5   3   2     1.496203937872   119.09777509     0.11873353
 C      6   5   3     1.517227013749   115.56988591   179.53063416
 C      7   6   5     1.517898136561   111.59600348   267.85262721
 C      8   7   6     1.345057406303   128.12943680   131.15651835
 C      9   8   7     1.514147279066   119.43094570   178.68706118
 C      9   8   7     1.518421156686   123.93044608     0.71294762
 C      6   5   3     1.360489162234   120.63756710     1.09752473
 C      2   1   3     1.486271252626   120.13407012   180.07711272
 O     13   2   1     1.231566899922   120.95126935   359.44450369
 O      5   3   2     1.232012040277   120.36576311   181.22124897
 C     11   9   8     4.907407161898   109.50227827   213.85604232
 H      1   2   3     1.085292304969   118.99712647   180.04376208
 H     16  11   9     1.095242650698    87.07848774     0.97930000
 H     16  11   9     1.099770982577   135.83227844   114.31507097
 H     16  11   9     1.099789709059   107.67329139   252.80742283
 H      4   3   2     1.085087439595   119.01720257   180.00350690
 H      7   6   5     1.096932510998   109.05899255   146.49139600
 H      7   6   5     1.090984435979   108.19485921    30.00285227
 H      8   7   6     1.091014509502   114.27669903   310.44053064
 H     10   9   8     1.095236794975   111.58677794   358.23405586
 H     10   9   8     1.099139022318   110.82001627   237.51875517
 H     10   9   8     1.097218747292   111.80851549   119.15155399
 H     11   9   8     1.095032026924   109.76886277    22.62103224
 C     12   6   5     1.505301091012   124.65081535   178.96023792
 H     29  12   6     1.089881194781   112.69344033   352.47871089
 H     29  12   6     1.097564642092   110.26504556   114.06441068
 H     29  12   6     1.095529260424   110.01260445   231.00864759
 H     11   9   8     1.098780040657   108.75438144   138.47064131
 C     11   9   8     1.562758548032   116.08387822   261.13237591
 H     34  11   9     1.095224082607   107.11623797   158.29443178
 H     34  11   9     1.098549784755   107.77144903    44.40033535
 C     34  11   9     1.506836367020   115.64324080   281.73678953
 H     37  34  11     1.090764222828   115.18931307    67.36166778
 C     37  34  11     1.345068560779   128.22332411   246.71150436
 C     39  37  34     1.510860816569   125.23319799     0.56066007
 H     40  39  37     1.099411262111   110.49053695   237.46920244
 H     40  39  37     1.092820033782   113.51565954   358.97910495
 H     40  39  37     1.099499793155   110.42166561   120.26356946
 C      1   2   3     1.395608409937   119.99212019     0.05058525
 C      4   3   2     1.395655387687   120.02137986   359.97011480
 H     44   1   2     1.086441770448   119.85325633   180.00292551
 H     45   4   3     1.086402986978   119.82102255   180.05360189

---------------------------
INTERNAL COORDINATES (A.U.)
---------------------------
 C      0   0   0     0.000000000000     0.00000000     0.00000000
 C      1   0   0     2.644058266443     0.00000000     0.00000000
 C      2   1   0     2.655856463327   119.94511063     0.00000000
 C      3   2   1     2.644481395964   119.82988576   359.97154667
 C      3   2   1     2.812589252273   120.15992934   179.68434867
 C      5   3   2     2.827415683072   119.09777509     0.11873353
 C      6   5   3     2.867143538973   115.56988591   179.53063416
 C      7   6   5     2.868411777290   111.59600348   267.85262721
 C      8   7   6     2.541790132316   128.12943680   131.15651835
 C      9   8   7     2.861323683857   119.43094570   178.68706118
 C      9   8   7     2.869400142089   123.93044608     0.71294762
 C      6   5   3     2.570951924790   120.63756710     1.09752473
 C      2   1   3     2.808645628183   120.13407012   180.07711272
 O     13   2   1     2.327324156455   120.95126935   359.44450369
 O      5   3   2     2.328165349817   120.36576311   181.22124897
 C     11   9   8     9.273655563631   109.50227827   213.85604232
 H      1   2   3     2.050905231643   118.99712647   180.04376208
 H     16  11   9     2.069708660009    87.07848774     0.97930000
 H     16  11   9     2.078265967103   135.83227844   114.31507097
 H     16  11   9     2.078301355027   107.67329139   252.80742283
 H      4   3   2     2.050518092193   119.01720257   180.00350690
 H      7   6   5     2.072902033181   109.05899255   146.49139600
 H      7   6   5     2.061661800372   108.19485921    30.00285227
 H      8   7   6     2.061718631094   114.27669903   310.44053064
 H     10   9   8     2.069697594297   111.58677794   358.23405586
 H     10   9   8     2.077071735287   110.82001627   237.51875517
 H     10   9   8     2.073442941386   111.80851549   119.15155399
 H     11   9   8     2.069310638760   109.76886277    22.62103224
 C     12   6   5     2.844606811105   124.65081535   178.96023792
 H     29  12   6     2.059576976647   112.69344033   352.47871089
 H     29  12   6     2.074096587830   110.26504556   114.06441068
 H     29  12   6     2.070250273898   110.01260445   231.00864759
 H     11   9   8     2.076393358261   108.75438144   138.47064131
 C     11   9   8     2.953185669224   116.08387822   261.13237591
 H     34  11   9     2.069673571403   107.11623797   158.29443178
 H     34  11   9     2.075958237665   107.77144903    44.40033535
 C     34  11   9     2.847508062300   115.64324080   281.73678953
 H     37  34  11     2.061245657825   115.18931307    67.36166778
 C     37  34  11     2.541811211219   128.22332411   246.71150436
 C     39  37  34     2.855113169788   125.23319799     0.56066007
 H     40  39  37     2.077586193939   110.49053695   237.46920244
 H     40  39  37     2.065130577510   113.51565954   358.97910495
 H     40  39  37     2.077753493367   110.42166561   120.26356946
 C      1   2   3     2.637317684979   119.99212019     0.05058525
 C      4   3   2     2.637406460061   120.02137986   359.97011480
 H     44   1   2     2.053077406600   119.85325633   180.00292551
 H     45   4   3     2.053004116462   119.82102255   180.05360189


           ************************************************************
           *        Program running with 4 parallel MPI-processes     *
           *              working on a common directory               *
           ************************************************************
------------------------------------------------------------------------------
                   ___                                                        
                  /   \      - P O W E R E D   B Y -                         
                 /     \                                                     
                 |  |  |   _    _      __       _____    __    __             
                 |  |  |  | |  | |    /  \     |  _  \  |  |  /  |          
                  \  \/   | |  | |   /    \    | | | |  |  | /  /          
                 / \  \   | |__| |  /  /\  \   | |_| |  |  |/  /          
                |  |  |   |  __  | /  /__\  \  |    /   |      \           
                |  |  |   | |  | | |   __   |  |    \   |  |\   \          
                \     /   | |  | | |  |  |  |  | |\  \  |  | \   \       
                 \___/    |_|  |_| |__|  |__|  |_| \__\ |__|  \__/        
                                                                              
                      - O R C A' S   B I G   F R I E N D -                    
                                      &                                       
                       - I N T E G R A L  F E E D E R -                       
                                                                              
 v1 FN, 2020, v2 2021                                                         
------------------------------------------------------------------------------


Reading SHARK input file MK2_0e_0H_B3LYP_631Gd_opt.SHARKINP.tmp ... ok
----------------------
SHARK INTEGRAL PACKAGE
----------------------

Number of atoms                             ...     47
Number of basis functions                   ...    370
Number of shells                            ...    186
Maximum angular momentum                    ...      2
Integral batch strategy                     ... SHARK/LIBINT Hybrid
RI-J (if used) integral strategy            ... SPLIT-RIJ (Revised 2003 algorithm where possible)
Printlevel                                  ...      1
Contraction scheme used                     ... SEGMENTED contraction
Coulomb Range Separation                    ... NOT USED
Exchange Range Separation                   ... NOT USED
Finite Nucleus Model                        ... NOT USED
Auxiliary Coulomb fitting basis             ... AVAILABLE
   # of basis functions in Aux-J            ...   1391
   # of shells in Aux-J                     ...    465
   Maximum angular momentum in Aux-J        ...      4
Auxiliary J/K fitting basis                 ... NOT available
Auxiliary Correlation fitting basis         ... NOT available
Auxiliary 'external' fitting basis          ... NOT available
Integral threshold                          ...     2.500000e-11
Primitive cut-off                           ...     2.500000e-12
Primitive pair pre-selection threshold      ...     2.500000e-12

Calculating pre-screening integrals         ... done (  0.1 sec) Dimension = 186
Organizing shell pair data                  ... done (  0.1 sec)
Shell pair information
Total number of shell pairs                 ...     17391
Shell pairs after pre-screening             ...     11137
Total number of primitive shell pairs       ...     98016
Primitive shell pairs kept                  ...     34536
          la=0 lb=0:   4175 shell pairs
          la=1 lb=0:   3744 shell pairs
          la=1 lb=1:    855 shell pairs
          la=2 lb=0:   1495 shell pairs
          la=2 lb=1:    720 shell pairs
          la=2 lb=2:    148 shell pairs

Calculating one electron integrals          ... done (  0.0 sec)
Calculating RI/J V-Matrix + Cholesky decomp.... done (  0.1 sec)
Calculating Nuclear repulsion               ... done (  0.0 sec) ENN=   1790.026190075959 Eh

SHARK setup successfully completed in   0.4 seconds

Maximum memory used throughout the entire GTOINT-calculation: 28.2 MB
[1717803759.157621] [eu-a2p-327:75665:0]          mpool.c:38   UCX  WARN  object 0x3cf6f80 was not returned to mpool ucp_requests
[1717803759.157640] [eu-a2p-327:75665:0]          mpool.c:38   UCX  WARN  object 0x3cf7140 was not returned to mpool ucp_requests
[1717803759.157644] [eu-a2p-327:75665:0]          mpool.c:38   UCX  WARN  object 0x3cf7300 was not returned to mpool ucp_requests
[1717803759.157646] [eu-a2p-327:75665:0]          mpool.c:38   UCX  WARN  object 0x3cf74c0 was not returned to mpool ucp_requests
[1717803759.157649] [eu-a2p-327:75665:0]          mpool.c:38   UCX  WARN  object 0x3cf7680 was not returned to mpool ucp_requests
[1717803759.157651] [eu-a2p-327:75665:0]          mpool.c:38   UCX  WARN  object 0x3cf7840 was not returned to mpool ucp_requests
[1717803759.157653] [eu-a2p-327:75665:0]          mpool.c:38   UCX  WARN  object 0x3cf7a00 was not returned to mpool ucp_requests
[1717803759.157655] [eu-a2p-327:75665:0]          mpool.c:38   UCX  WARN  object 0x3cf7bc0 was not returned to mpool ucp_requests
[1717803759.157658] [eu-a2p-327:75665:0]          mpool.c:38   UCX  WARN  object 0x3cf7d80 was not returned to mpool ucp_requests
[1717803759.157660] [eu-a2p-327:75665:0]          mpool.c:38   UCX  WARN  object 0x3cf7f40 was not returned to mpool ucp_requests
[1717803759.158120] [eu-a2p-327:75667:0]          mpool.c:38   UCX  WARN  object 0x28e2680 was not returned to mpool ucp_requests
[1717803759.158135] [eu-a2p-327:75667:0]          mpool.c:38   UCX  WARN  object 0x28e2840 was not returned to mpool ucp_requests
[1717803759.158139] [eu-a2p-327:75667:0]          mpool.c:38   UCX  WARN  object 0x28e2a00 was not returned to mpool ucp_requests
[1717803759.158142] [eu-a2p-327:75667:0]          mpool.c:38   UCX  WARN  object 0x28e2bc0 was not returned to mpool ucp_requests
[1717803759.158144] [eu-a2p-327:75667:0]          mpool.c:38   UCX  WARN  object 0x28e2d80 was not returned to mpool ucp_requests
[1717803759.158146] [eu-a2p-327:75667:0]          mpool.c:38   UCX  WARN  object 0x28e2f40 was not returned to mpool ucp_requests
[1717803759.158149] [eu-a2p-327:75667:0]          mpool.c:38   UCX  WARN  object 0x28e3100 was not returned to mpool ucp_requests
[1717803759.158151] [eu-a2p-327:75667:0]          mpool.c:38   UCX  WARN  object 0x28e32c0 was not returned to mpool ucp_requests
[1717803759.158153] [eu-a2p-327:75667:0]          mpool.c:38   UCX  WARN  object 0x28e3480 was not returned to mpool ucp_requests
[1717803759.158155] [eu-a2p-327:75667:0]          mpool.c:38   UCX  WARN  object 0x28e3640 was not returned to mpool ucp_requests
[1717803759.158158] [eu-a2p-327:75667:0]          mpool.c:38   UCX  WARN  object 0x28e3800 was not returned to mpool ucp_requests
[1717803759.158160] [eu-a2p-327:75667:0]          mpool.c:38   UCX  WARN  object 0x28e39c0 was not returned to mpool ucp_requests
[1717803759.158162] [eu-a2p-327:75667:0]          mpool.c:38   UCX  WARN  object 0x28e3b80 was not returned to mpool ucp_requests
[1717803759.158165] [eu-a2p-327:75667:0]          mpool.c:38   UCX  WARN  object 0x28e3d40 was not returned to mpool ucp_requests
[1717803759.158167] [eu-a2p-327:75667:0]          mpool.c:38   UCX  WARN  object 0x28e3f00 was not returned to mpool ucp_requests
[1717803759.158169] [eu-a2p-327:75667:0]          mpool.c:38   UCX  WARN  object 0x28e40c0 was not returned to mpool ucp_requests
[1717803759.158172] [eu-a2p-327:75667:0]          mpool.c:38   UCX  WARN  object 0x28e4280 was not returned to mpool ucp_requests
[1717803759.158174] [eu-a2p-327:75667:0]          mpool.c:38   UCX  WARN  object 0x28e4440 was not returned to mpool ucp_requests
[1717803759.158176] [eu-a2p-327:75667:0]          mpool.c:38   UCX  WARN  object 0x28e4600 was not returned to mpool ucp_requests
[1717803759.158179] [eu-a2p-327:75667:0]          mpool.c:38   UCX  WARN  object 0x28e47c0 was not returned to mpool ucp_requests
[1717803759.158181] [eu-a2p-327:75667:0]          mpool.c:38   UCX  WARN  object 0x28e4980 was not returned to mpool ucp_requests
[1717803759.158183] [eu-a2p-327:75667:0]          mpool.c:38   UCX  WARN  object 0x28e4b40 was not returned to mpool ucp_requests
[1717803759.158186] [eu-a2p-327:75667:0]          mpool.c:38   UCX  WARN  object 0x28e4d00 was not returned to mpool ucp_requests
[1717803759.165396] [eu-a2p-327:75666:0]          mpool.c:38   UCX  WARN  object 0x37781c0 was not returned to mpool ucp_requests
[1717803759.165421] [eu-a2p-327:75666:0]          mpool.c:38   UCX  WARN  object 0x3778380 was not returned to mpool ucp_requests
[1717803759.165426] [eu-a2p-327:75666:0]          mpool.c:38   UCX  WARN  object 0x3778540 was not returned to mpool ucp_requests
[1717803759.165429] [eu-a2p-327:75666:0]          mpool.c:38   UCX  WARN  object 0x3778700 was not returned to mpool ucp_requests
[1717803759.165432] [eu-a2p-327:75666:0]          mpool.c:38   UCX  WARN  object 0x37788c0 was not returned to mpool ucp_requests
[1717803759.165435] [eu-a2p-327:75666:0]          mpool.c:38   UCX  WARN  object 0x3778a80 was not returned to mpool ucp_requests
[1717803759.165438] [eu-a2p-327:75666:0]          mpool.c:38   UCX  WARN  object 0x3778c40 was not returned to mpool ucp_requests
[1717803759.165441] [eu-a2p-327:75666:0]          mpool.c:38   UCX  WARN  object 0x3778e00 was not returned to mpool ucp_requests
[1717803759.165444] [eu-a2p-327:75666:0]          mpool.c:38   UCX  WARN  object 0x3778fc0 was not returned to mpool ucp_requests
[1717803759.165447] [eu-a2p-327:75666:0]          mpool.c:38   UCX  WARN  object 0x3779180 was not returned to mpool ucp_requests
[1717803759.165450] [eu-a2p-327:75666:0]          mpool.c:38   UCX  WARN  object 0x3779340 was not returned to mpool ucp_requests
[1717803759.165453] [eu-a2p-327:75666:0]          mpool.c:38   UCX  WARN  object 0x3779500 was not returned to mpool ucp_requests
[1717803759.165456] [eu-a2p-327:75666:0]          mpool.c:38   UCX  WARN  object 0x37796c0 was not returned to mpool ucp_requests
[1717803759.165459] [eu-a2p-327:75666:0]          mpool.c:38   UCX  WARN  object 0x3779880 was not returned to mpool ucp_requests
[1717803759.165462] [eu-a2p-327:75666:0]          mpool.c:38   UCX  WARN  object 0x3779a40 was not returned to mpool ucp_requests
[1717803759.165465] [eu-a2p-327:75666:0]          mpool.c:38   UCX  WARN  object 0x3779c00 was not returned to mpool ucp_requests
[1717803759.165468] [eu-a2p-327:75666:0]          mpool.c:38   UCX  WARN  object 0x3779dc0 was not returned to mpool ucp_requests
[1717803759.165471] [eu-a2p-327:75666:0]          mpool.c:38   UCX  WARN  object 0x3779f80 was not returned to mpool ucp_requests
[1717803759.165474] [eu-a2p-327:75666:0]          mpool.c:38   UCX  WARN  object 0x377a140 was not returned to mpool ucp_requests
[1717803759.165478] [eu-a2p-327:75666:0]          mpool.c:38   UCX  WARN  object 0x377a300 was not returned to mpool ucp_requests


           ************************************************************
           *        Program running with 4 parallel MPI-processes     *
           *              working on a common directory               *
           ************************************************************

Diagonalization of the overlap matrix:
Smallest eigenvalue                        ... 3.209e-04
Time for diagonalization                   ...    0.020 sec
Threshold for overlap eigenvalues          ... 1.000e-08
Number of eigenvalues below threshold      ... 0
Time for construction of square roots      ...    0.012 sec
Total time needed                          ...    0.033 sec

-------------------
DFT GRID GENERATION
-------------------

General Integration Accuracy     IntAcc      ... 4.959
Radial Grid Type                 RadialGrid  ... OptM3 with GC (2021)
Angular Grid (max. ang.)         AngularGrid ... 6 (Lebedev-590)
Angular grid pruning method      GridPruning ... 4 (adaptive)
Weight generation scheme         WeightScheme... Becke
Basis function cutoff            BFCut       ... 1.0000e-11
Integration weight cutoff        WCut        ... 1.0000e-14
Angular grids for H and He will be reduced by one unit
Partially contracted basis set               ... off
Rotationally invariant grid construction     ... off

Total number of grid points                  ...   530629
Total number of batches                      ...     8317
Average number of points per batch           ...       63
Average number of grid points per atom       ...    11290
Time for grid setup =    7.111 sec

--------------------
COSX GRID GENERATION
--------------------

GRIDX 1
-------
General Integration Accuracy     IntAcc      ... 4.020
Radial Grid Type                 RadialGrid  ... OptM3 with GC (2021)
Angular Grid (max. ang.)         AngularGrid ... 2 (Lebedev-110)
Angular grid pruning method      GridPruning ... 4 (adaptive)
Weight generation scheme         WeightScheme... Becke
Basis function cutoff            BFCut       ... 1.0000e-11
Integration weight cutoff        WCut        ... 1.0000e-14
Angular grids for H and He will be reduced by one unit
Partially contracted basis set               ... on
Rotationally invariant grid construction     ... off

Total number of grid points                  ...    57979
Total number of batches                      ...      930
Average number of points per batch           ...       62
Average number of grid points per atom       ...     1234
UseSFitting                                  ... on

GRIDX 2
-------
General Integration Accuracy     IntAcc      ... 4.338
Radial Grid Type                 RadialGrid  ... OptM3 with GC (2021)
Angular Grid (max. ang.)         AngularGrid ... 3 (Lebedev-194)
Angular grid pruning method      GridPruning ... 4 (adaptive)
Weight generation scheme         WeightScheme... Becke
Basis function cutoff            BFCut       ... 1.0000e-11
Integration weight cutoff        WCut        ... 1.0000e-14
Angular grids for H and He will be reduced by one unit
Partially contracted basis set               ... on
Rotationally invariant grid construction     ... off

Total number of grid points                  ...   126462
Total number of batches                      ...     2002
Average number of points per batch           ...       63
Average number of grid points per atom       ...     2691
UseSFitting                                  ... on

GRIDX 3
-------
General Integration Accuracy     IntAcc      ... 4.871
Radial Grid Type                 RadialGrid  ... OptM3 with GC (2021)
Angular Grid (max. ang.)         AngularGrid ... 4 (Lebedev-302)
Angular grid pruning method      GridPruning ... 4 (adaptive)
Weight generation scheme         WeightScheme... Becke
Basis function cutoff            BFCut       ... 1.0000e-11
Integration weight cutoff        WCut        ... 1.0000e-14
Angular grids for H and He will be reduced by one unit
Partially contracted basis set               ... on
Rotationally invariant grid construction     ... off

Total number of grid points                  ...   240254
Total number of batches                      ...     3779
Average number of points per batch           ...       63
Average number of grid points per atom       ...     5112
UseSFitting                                  ... on

Time for X-Grid setup             =    3.712 sec


--------------------
CPCM SOLVATION MODEL
--------------------
CPCM parameters:
  Epsilon                                         ...      80.4000
  Refrac                                          ...       1.3300
  Rsolv                                           ...       1.3000
  Surface type                                    ... GAUSSIAN VDW
  Epsilon function type                           ...         CPCM
Radii:
 Radius for C  used is    3.8550 Bohr (=   2.0400 Ang.)
 Radius for O  used is    3.4469 Bohr (=   1.8240 Ang.)
 Radius for H  used is    2.4944 Bohr (=   1.3200 Ang.)
Calculating surface                               ...        done! (  0.0s)
GEPOL surface points                              ...         2489
GEPOL Volume                                      ...    2714.6174
GEPOL Surface-area                                ...    1385.3544
Calculating surface distance matrix               ...        done! (  0.0s)
Performing Cholesky decomposition & store         ...        done! (  0.2s)
Overall time for CPCM initialization              ...                 0.3s
--------------
SCF ITERATIONS
--------------
ITER       Energy         Delta-E        Max-DP      RMS-DP      [F,P]     Damp
               ***  Starting incremental Fock matrix formation  ***
  0   -964.4950953694   0.000000000000 0.00444060  0.00006627  0.0232209 0.7000
                      *** Initiating the SOSCF procedure ***
                      *** Re-Reading the Fockian *** 
                      *** Removing any level shift *** 
ITER      Energy       Delta-E        Grad      Rot      Max-DP    RMS-DP
  1   -964.49640835  -0.0013129802  0.001483  0.001483  0.014042  0.000217
               *** Restarting incremental Fock matrix formation ***
  2   -964.50004728  -0.0036389310  0.000968  0.002468  0.002953  0.000065
  3   -964.50016646  -0.0001191766  0.000182  0.001214  0.001123  0.000018
  4   -964.50016515   0.0000013088  0.000446  0.000989  0.000896  0.000010
  5   -964.50016962  -0.0000044729  0.000069  0.000204  0.000257  0.000004
  6   -964.50016953   0.0000000938  0.000070  0.000131  0.000140  0.000002
  7   -964.50016981  -0.0000002793  0.000010  0.000037  0.000052  0.000001
  8   -964.50016980   0.0000000110  0.000013  0.000025  0.000031  0.000001
                  ***Gradient check signals convergence***
              ***Rediagonalizing the Fockian in SOSCF/NRSCF***

               *****************************************************
               *                     SUCCESS                       *
               *           SCF CONVERGED AFTER   9 CYCLES          *
               *****************************************************

Old exchange energy                            =    -26.785326969 Eh
New exchange energy                            =    -26.785329810 Eh
Exchange energy change after final integration =     -0.000002841 Eh
Total energy after final integration           =   -964.500172647 Eh
Final COS-X integration done in                =    26.347 sec
Total Energy       :         -964.50017265 Eh          -26245.38399 eV
  Last Energy change         ...   -1.0019e-08  Tolerance :   1.0000e-08
  Last MAX-Density change    ...    5.7732e-15  Tolerance :   1.0000e-07
             **** THE GBW FILE WAS UPDATED (MK2_0e_0H_B3LYP_631Gd_opt.gbw) ****
             **** DENSITY MK2_0e_0H_B3LYP_631Gd_opt.scfp WAS UPDATED ****
             **** ENERGY FILE WAS UPDATED (MK2_0e_0H_B3LYP_631Gd_opt.en.tmp) ****
             **** THE GBW FILE WAS UPDATED (MK2_0e_0H_B3LYP_631Gd_opt.gbw) ****
             **** DENSITY MK2_0e_0H_B3LYP_631Gd_opt.scfp WAS UPDATED ****
Total SCF time: 0 days 0 hours 3 min 5 sec 

Maximum memory used throughout the entire SCF-calculation: 180.2 MB

-------------------------   --------------------
FINAL SINGLE POINT ENERGY      -964.500172647174
-------------------------   --------------------


           ************************************************************
           *        Program running with 4 parallel MPI-processes     *
           *              working on a common directory               *
           ************************************************************
------------------------------------------------------------------------------
                         ORCA SCF GRADIENT CALCULATION
------------------------------------------------------------------------------

 ... reading COSX grid (gridx3)
Gradient of the Kohn-Sham DFT energy:
Kohn-Sham wavefunction type      ... RKS
Hartree-Fock exchange scaling    ...    0.200
Number of operators              ...    1
Number of atoms                  ...   47
Basis set dimensions             ...  370
Integral neglect threshold       ... 2.5e-11
Integral primitive cutoff        ... 2.5e-12
SHARK Integral package           ... ON

Nuc. rep. gradient       (SHARK) ... done (  0.0 sec)
HCore & Overlap gradient (SHARK) ... done (  0.4 sec)
RI-J gradient            (SHARK) ... done (  2.0 sec)
COSX-gradient                    ... done ( 33.1 sec)
Exchange-correlation gradient    ... done

------------------
CARTESIAN GRADIENT
------------------

   1   C   :   -0.000014781    0.000030672    0.000033980
   2   C   :    0.000056912   -0.000056349   -0.000104906
   3   C   :    0.000158654    0.000034400   -0.000385087
   4   C   :    0.000016307    0.000080915   -0.000070109
   5   C   :   -0.000545707   -0.000371274    0.001324447
   6   C   :    0.000253552    0.000182800   -0.000581765
   7   C   :   -0.000010130   -0.000332101   -0.000258255
   8   C   :    0.000071664   -0.000270762   -0.000184274
   9   C   :    0.000262351    0.000108383   -0.000301108
  10   C   :    0.000113221    0.000365579    0.000231921
  11   C   :    0.000183212   -0.000172226    0.000099996
  12   C   :   -0.000050338    0.000057728    0.000228062
  13   C   :   -0.000026425    0.000050687   -0.000039801
  14   O   :   -0.000019770    0.000019135    0.000026441
  15   O   :    0.000159265    0.000119661   -0.000382215
  16   C   :    0.000168775    0.000033779    0.000001030
  17   H   :    0.000004988   -0.000054693    0.000011485
  18   H   :    0.000008448   -0.000011304   -0.000012063
  19   H   :   -0.000056039   -0.000028665   -0.000008063
  20   H   :   -0.000032528    0.000045203    0.000008807
  21   H   :   -0.000008243   -0.000050561   -0.000003028
  22   H   :    0.000049067    0.000031827    0.000043437
  23   H   :    0.000014095    0.000136947    0.000129093
  24   H   :   -0.000052931   -0.000009481    0.000040109
  25   H   :    0.000011386    0.000036476   -0.000004250
  26   H   :   -0.000038212    0.000034573    0.000059466
  27   H   :   -0.000025993   -0.000000602   -0.000020810
  28   H   :   -0.000360793    0.000373022   -0.000177704
  29   C   :   -0.000191129   -0.000095710   -0.000004565
  30   H   :   -0.000029175    0.000032238    0.000046254
  31   H   :    0.000041574    0.000010645    0.000023277
  32   H   :    0.000140789    0.000043861   -0.000033410
  33   H   :    0.000152678   -0.000317272    0.000280921
  34   C   :   -0.000297907    0.000020174    0.000075900
  35   H   :    0.000420414   -0.000082640   -0.000189797
  36   H   :   -0.000208123    0.000039091    0.000434984
  37   C   :   -0.000271839   -0.000165221   -0.000337404
  38   H   :   -0.000095710   -0.000427886   -0.000143021
  39   C   :    0.000034699    0.000473927    0.000113413
  40   C   :    0.000083762    0.000013671   -0.000011516
  41   H   :   -0.000086041   -0.000037407    0.000043324
  42   H   :    0.000032376    0.000008790    0.000024006
  43   H   :   -0.000004830    0.000030016   -0.000028611
  44   C   :   -0.000122823    0.000097766    0.000003868
  45   C   :    0.000126972   -0.000031882    0.000056829
  46   H   :    0.000046465   -0.000025949   -0.000018664
  47   H   :   -0.000057542   -0.000012721   -0.000009444

Difference to translation invariance:
           :    0.0000046168   -0.0000427438    0.0000311779

Difference to rotation invariance:
           :   -0.0001273065   -0.0002846741    0.0001123188

Norm of the cartesian gradient     ...    0.0024042430
RMS gradient                       ...    0.0002024738
MAX gradient                       ...    0.0013244472

-------
TIMINGS
-------

Total SCF gradient time            ...       48.674 sec

One electron gradient       ....       0.416 sec  (  0.9%)
RI-J Coulomb gradient       ....       2.017 sec  (  4.1%)
COSX gradient               ....      33.128 sec  ( 68.1%)
XC gradient                 ....      10.537 sec  ( 21.6%)
CPCM gradient               ....       1.063 sec  (  2.2%)
   A-Matrix (El+Nuc)        ....       0.257 sec  (  0.5%)
   Potential                ....       0.807 sec  (  1.7%)

Maximum memory used throughout the entire SCFGRAD-calculation: 115.3 MB
------------------------------------------------------------------------------
                         ORCA GEOMETRY RELAXATION STEP
------------------------------------------------------------------------------

Reading the OPT-File                    .... done
Getting information on internals        .... done
Copying old internal coords+grads       .... done
Making the new internal coordinates     .... (new redundants).... done
Validating the new internal coordinates .... (new redundants).... done
Calculating the B-matrix                .... done
Calculating the G,G- and P matrices     .... done
Transforming gradient to internals      .... done
Projecting the internal gradient        .... done
Number of atoms                         ....  47
Number of internal coordinates          .... 241
Current Energy                          ....  -964.500172647 Eh
Current gradient norm                   ....     0.002404243 Eh/bohr
Maximum allowed component of the step   ....  0.300
Current trust radius                    ....  0.300
Updating the Hessian (BFGS)             .... done
Forming the augmented Hessian           .... done
Diagonalizing the augmented Hessian     .... done
Last element of RFO vector              ....  0.034436544
Lowest eigenvalues of augmented Hessian:
 -0.054166666  0.000022988  0.000462352  0.000754220  0.002428662
Warning: RFO finds a terribly low value for the scaling factor
Trying a QUASI-NEWTON step instead
Doing a quasi-Newton Step:
Inverting the Hessian                   .... done
Computing the step                      .... done
Length of the computed step             ....  0.190131445
Converting the step to cartesian space:
 Initial RMS(Int)=    0.0122474430
Transforming coordinates:
 Iter   0:  RMS(Cart)=    0.0745889941 RMS(Int)=    0.7007827838
 Iter   1:  RMS(Cart)=    0.0015963204 RMS(Int)=    0.0005033525
 Iter   2:  RMS(Cart)=    0.0000606533 RMS(Int)=    0.0000127186
 Iter   3:  RMS(Cart)=    0.0000031563 RMS(Int)=    0.0000011425
 Iter   4:  RMS(Cart)=    0.0000001354 RMS(Int)=    0.0000000304
 Iter   5:  RMS(Cart)=    0.0000000072 RMS(Int)=    0.0000000027
done
Storing new coordinates                 .... done

                                .--------------------.
          ----------------------|Geometry convergence|-------------------------
          Item                value                   Tolerance       Converged
          ---------------------------------------------------------------------
          Energy change       0.0000143641            0.0000002000      NO
          RMS gradient        0.0001283684            0.0000080000      NO
          MAX gradient        0.0004945973            0.0000300000      NO
          RMS step            0.0122474430            0.0001000000      NO
          MAX step            0.0548580216            0.0002000000      NO
          ........................................................
          Max(Bonds)      0.0004      Max(Angles)    0.11
          Max(Dihed)        3.14      Max(Improp)    0.00
          ---------------------------------------------------------------------

The optimization has not yet converged - more geometry cycles are needed


    ---------------------------------------------------------------------------
                         Redundant Internal Coordinates
                            (Angstroem and degrees)

        Definition                    Value    dE/dq     Step     New-Value
    ----------------------------------------------------------------------------
     1. B(C   1,C   0)                1.3992  0.000003 -0.0000    1.3992   
     2. B(C   2,C   1)                1.4054 -0.000054  0.0000    1.4054   
     3. B(C   3,C   2)                1.3994  0.000001 -0.0000    1.3994   
     4. B(C   4,C   2)                1.4884 -0.000017 -0.0001    1.4882   
     5. B(C   5,C   4)                1.4962 -0.000050  0.0003    1.4965   
     6. B(C   6,C   5)                1.5172  0.000025 -0.0003    1.5169   
     7. B(C   7,C   6)                1.5179 -0.000042  0.0002    1.5181   
     8. B(C   8,C   7)                1.3451  0.000049 -0.0000    1.3450   
     9. B(C   9,C   8)                1.5141 -0.000030 -0.0001    1.5140   
    10. B(C  10,C   8)                1.5184 -0.000009 -0.0004    1.5180   
    11. B(C  11,C   5)                1.3605 -0.000047  0.0000    1.3605   
    12. B(C  12,C  11)                1.4955 -0.000012  0.0001    1.4956   
    13. B(C  12,C   1)                1.4863 -0.000080  0.0001    1.4863   
    14. B(O  13,C  12)                1.2316 -0.000021  0.0000    1.2316   
    15. B(O  14,C   4)                1.2320  0.000006 -0.0000    1.2320   
    16. B(H  16,C   0)                1.0853  0.000031 -0.0000    1.0853   
    17. B(H  17,C  15)                1.0952 -0.000002  0.0000    1.0952   
    18. B(H  18,C  15)                1.0998 -0.000010  0.0000    1.0998   
    19. B(H  19,C  15)                1.0998  0.000000 -0.0001    1.0997   
    20. B(H  20,C   3)                1.0851 -0.000014  0.0000    1.0851   
    21. B(H  21,C   6)                1.0969 -0.000034 -0.0001    1.0969   
    22. B(H  22,C   6)                1.0910  0.000011  0.0000    1.0910   
    23. B(H  23,C   7)                1.0910  0.000004  0.0000    1.0910   
    24. B(H  24,C   9)                1.0952 -0.000014  0.0000    1.0953   
    25. B(H  25,C   9)                1.0991 -0.000015 -0.0000    1.0991   
    26. B(H  26,C   9)                1.0972 -0.000001  0.0001    1.0973   
    27. B(H  27,C  10)                1.0950  0.000025 -0.0002    1.0948   
    28. B(C  28,C  11)                1.5053 -0.000005 -0.0002    1.5051   
    29. B(H  29,C  28)                1.0899 -0.000006 -0.0000    1.0899   
    30. B(H  30,C  28)                1.0976  0.000013 -0.0004    1.0972   
    31. B(H  31,C  28)                1.0955  0.000002  0.0004    1.0959   
    32. B(H  32,C  10)                1.0988  0.000003  0.0001    1.0989   
    33. B(C  33,C  10)                1.5628  0.000009  0.0002    1.5629   
    34. B(H  34,C  33)                1.0952  0.000007  0.0000    1.0953   
    35. B(H  35,C  33)                1.0985 -0.000000 -0.0001    1.0985   
    36. B(C  36,C  33)                1.5068 -0.000076  0.0003    1.5071   
    37. B(H  37,C  36)                1.0908 -0.000009  0.0000    1.0908   
    38. B(C  38,C  36)                1.3451  0.000038 -0.0000    1.3451   
    39. B(C  38,C  15)                1.5125 -0.000062 -0.0000    1.5125   
    40. B(C  39,C  38)                1.5109 -0.000028  0.0000    1.5109   
    41. B(H  40,C  39)                1.0994 -0.000000  0.0000    1.0994   
    42. B(H  41,C  39)                1.0928  0.000002  0.0000    1.0928   
    43. B(H  42,C  39)                1.0995 -0.000005 -0.0000    1.0995   
    44. B(C  43,C   0)                1.3956  0.000051 -0.0000    1.3956   
    45. B(C  44,C  43)                1.3999 -0.000057  0.0000    1.3999   
    46. B(C  44,C   3)                1.3957  0.000017  0.0000    1.3957   
    47. B(H  45,C  43)                1.0864  0.000014 -0.0000    1.0864   
    48. B(H  46,C  44)                1.0864 -0.000007  0.0000    1.0864   
    49. A(C   1,C   0,C  43)          119.99  0.000011   -0.00    119.99   
    50. A(H  16,C   0,C  43)          121.01  0.000038   -0.00    121.01   
    51. A(C   1,C   0,H  16)          119.00 -0.000049    0.00    119.00   
    52. A(C   0,C   1,C  12)          120.13  0.000036   -0.01    120.12   
    53. A(C   2,C   1,C  12)          119.92 -0.000025    0.01    119.93   
    54. A(C   0,C   1,C   2)          119.95 -0.000011    0.00    119.95   
    55. A(C   3,C   2,C   4)          120.01 -0.000029    0.01    120.02   
    56. A(C   1,C   2,C   4)          120.16  0.000024   -0.01    120.15   
    57. A(C   1,C   2,C   3)          119.83  0.000005    0.00    119.83   
    58. A(H  20,C   3,C  44)          120.96  0.000042   -0.00    120.96   
    59. A(C   2,C   3,H  20)          119.02 -0.000055    0.01    119.02   
    60. A(C   2,C   3,C  44)          120.02  0.000013   -0.00    120.02   
    61. A(C   2,C   4,C   5)          119.10 -0.000002    0.01    119.11   
    62. A(C   5,C   4,O  14)          120.53  0.000045   -0.02    120.50   
    63. A(C   2,C   4,O  14)          120.37 -0.000051    0.02    120.38   
    64. A(C   6,C   5,C  11)          123.77  0.000157    0.08    123.85   
    65. A(C   4,C   5,C  11)          120.64 -0.000024    0.01    120.64   
    66. A(C   4,C   5,C   6)          115.57 -0.000133   -0.09    115.48   
    67. A(C   5,C   6,C   7)          111.60 -0.000008   -0.07    111.53   
    68. A(C   5,C   6,H  22)          108.19 -0.000152   -0.02    108.18   
    69. A(C   7,C   6,H  21)          109.71  0.000048    0.02    109.72   
    70. A(C   5,C   6,H  21)          109.06  0.000045    0.09    109.15   
    71. A(H  21,C   6,H  22)          107.37  0.000075   -0.02    107.35   
    72. A(C   7,C   6,H  22)          110.80 -0.000005   -0.00    110.80   
    73. A(C   6,C   7,C   8)          128.13  0.000010   -0.00    128.13   
    74. A(C   8,C   7,H  23)          117.59 -0.000072    0.04    117.63   
    75. A(C   6,C   7,H  23)          114.28  0.000062   -0.04    114.24   
    76. A(C   9,C   8,C  10)          116.61 -0.000055    0.02    116.63   
    77. A(C   7,C   8,C  10)          123.93  0.000168   -0.06    123.87   
    78. A(C   7,C   8,C   9)          119.43 -0.000109    0.04    119.47   
    79. A(H  25,C   9,H  26)          106.28 -0.000055    0.02    106.29   
    80. A(H  24,C   9,H  26)          107.87  0.000015   -0.01    107.86   
    81. A(C   8,C   9,H  26)          111.81 -0.000030   -0.03    111.77   
    82. A(H  24,C   9,H  25)          108.25  0.000012    0.02    108.27   
    83. A(C   8,C   9,H  25)          110.82  0.000090    0.03    110.85   
    84. A(C   8,C   9,H  24)          111.59 -0.000033   -0.02    111.57   
    85. A(H  32,C  10,C  33)          108.52  0.000122   -0.06    108.46   
    86. A(H  27,C  10,C  33)          107.02 -0.000018    0.07    107.09   
    87. A(C   8,C  10,C  33)          116.08 -0.000361    0.01    116.09   
    88. A(H  27,C  10,H  32)          106.25 -0.000018    0.01    106.25   
    89. A(C   8,C  10,H  32)          108.75  0.000095   -0.02    108.73   
    90. A(C   8,C  10,H  27)          109.77  0.000203   -0.00    109.77   
    91. A(C  12,C  11,C  28)          114.30  0.000009   -0.04    114.26   
    92. A(C   5,C  11,C  28)          124.65 -0.000019    0.07    124.72   
    93. A(C   5,C  11,C  12)          121.04  0.000010   -0.02    121.02   
    94. A(C  11,C  12,O  13)          119.94  0.000012   -0.01    119.93   
    95. A(C   1,C  12,O  13)          120.95 -0.000028   -0.01    120.94   
    96. A(C   1,C  12,C  11)          119.11  0.000015    0.02    119.13   
    97. A(H  18,C  15,C  38)          111.02  0.000045   -0.02    111.00   
    98. A(H  17,C  15,C  38)          111.94 -0.000024   -0.00    111.94   
    99. A(H  19,C  15,C  38)          111.04  0.000031    0.00    111.04   
   100. A(H  18,C  15,H  19)          106.22 -0.000068    0.01    106.23   
   101. A(H  17,C  15,H  19)          108.19  0.000004    0.02    108.21   
   102. A(H  17,C  15,H  18)          108.19  0.000009   -0.00    108.19   
   103. A(H  30,C  28,H  31)          106.31 -0.000058   -0.00    106.31   
   104. A(H  29,C  28,H  31)          108.69  0.000066   -0.11    108.59   
   105. A(C  11,C  28,H  31)          110.01 -0.000020   -0.02    109.99   
   106. A(H  29,C  28,H  30)          108.64  0.000058    0.09    108.73   
   107. A(C  11,C  28,H  30)          110.27 -0.000020    0.03    110.30   
   108. A(C  11,C  28,H  29)          112.69 -0.000026    0.01    112.71   
   109. A(H  35,C  33,C  36)          109.34 -0.000057    0.01    109.35   
   110. A(H  34,C  33,C  36)          110.33  0.000004   -0.04    110.29   
   111. A(C  10,C  33,C  36)          115.64  0.000096    0.00    115.65   
   112. A(H  34,C  33,H  35)          106.19  0.000025   -0.00    106.19   
   113. A(C  10,C  33,H  35)          107.77 -0.000101    0.07    107.85   
   114. A(C  10,C  33,H  34)          107.12  0.000028   -0.04    107.08   
   115. A(C  33,C  36,H  37)          115.19 -0.000107    0.07    115.26   
   116. A(H  37,C  36,C  38)          116.58 -0.000000    0.03    116.61   
   117. A(C  33,C  36,C  38)          128.22  0.000107   -0.10    128.12   
   118. A(C  36,C  38,C  39)          125.23  0.000034   -0.05    125.19   
   119. A(C  15,C  38,C  39)          114.19  0.000063    0.01    114.19   
   120. A(C  15,C  38,C  36)          120.58 -0.000097    0.04    120.62   
   121. A(H  41,C  39,H  42)          107.88  0.000005   -0.02    107.85   
   122. A(H  40,C  39,H  42)          106.21 -0.000050   -0.00    106.21   
   123. A(C  38,C  39,H  42)          110.42  0.000064   -0.05    110.37   
   124. A(H  40,C  39,H  41)          108.01  0.000053    0.03    108.04   
   125. A(C  38,C  39,H  41)          113.52 -0.000036   -0.00    113.51   
   126. A(C  38,C  39,H  40)          110.49 -0.000036    0.05    110.54   
   127. A(C  44,C  43,H  45)          120.06  0.000054   -0.02    120.04   
   128. A(C   0,C  43,H  45)          119.85 -0.000043    0.02    119.87   
   129. A(C   0,C  43,C  44)          120.09 -0.000011    0.00    120.09   
   130. A(C  43,C  44,H  46)          120.05  0.000063   -0.02    120.03   
   131. A(C   3,C  44,H  46)          119.82 -0.000055    0.02    119.84   
   132. A(C   3,C  44,C  43)          120.12 -0.000008    0.00    120.13   
   133. D(C  12,C   1,C   0,C  43)   -179.87 -0.000021    0.02   -179.85   
   134. D(C  12,C   1,C   0,H  16)      0.12 -0.000010    0.01      0.14   
   135. D(C   2,C   1,C   0,H  16)   -179.96 -0.000020   -0.00   -179.96   
   136. D(C   2,C   1,C   0,C  43)      0.05 -0.000031    0.00      0.05   
   137. D(C   3,C   2,C   1,C   0)     -0.03  0.000042   -0.04     -0.07   
   138. D(C   4,C   2,C   1,C   0)    179.68  0.000065   -0.02    179.67   
   139. D(C   3,C   2,C   1,C  12)    179.89  0.000033   -0.06    179.83   
   140. D(C   4,C   2,C   1,C  12)     -0.39  0.000055   -0.03     -0.43   
   141. D(H  20,C   3,C   2,C   1)   -180.00  0.000000    0.03   -179.96   
   142. D(C  44,C   3,C   2,C   4)   -179.74 -0.000053    0.03   -179.72   
   143. D(H  20,C   3,C   2,C   4)      0.29 -0.000023    0.01      0.30   
   144. D(C  44,C   3,C   2,C   1)     -0.03 -0.000030    0.05      0.02   
   145. D(C   5,C   4,C   2,C   3)    179.83 -0.000223   -0.25    179.58   
   146. D(O  14,C   4,C   2,C   1)   -178.78  0.000232   -0.31   -179.09   
   147. D(C   5,C   4,C   2,C   1)      0.12 -0.000246   -0.27     -0.15   
   148. D(O  14,C   4,C   2,C   3)      0.93  0.000255   -0.28      0.65   
   149. D(C  11,C   5,C   4,C   2)      1.10  0.000307    0.30      1.40   
   150. D(C  11,C   5,C   4,O  14)    179.99 -0.000172    0.33    180.33   
   151. D(C   6,C   5,C   4,C   2)    179.53  0.000275    0.20    179.73   
   152. D(C   6,C   5,C   4,O  14)     -1.57 -0.000204    0.23     -1.34   
   153. D(H  22,C   6,C   5,C  11)   -151.62 -0.000083    0.55   -151.07   
   154. D(H  22,C   6,C   5,C   4)     30.00 -0.000046    0.65     30.65   
   155. D(H  21,C   6,C   5,C  11)    -35.13 -0.000054    0.56    -34.57   
   156. D(H  21,C   6,C   5,C   4)    146.49 -0.000017    0.67    147.16   
   157. D(C   7,C   6,C   5,C  11)     86.23  0.000031    0.60     86.83   
   158. D(C   7,C   6,C   5,C   4)    -92.15  0.000068    0.71    -91.44   
   159. D(H  23,C   7,C   6,C   5)    -49.56 -0.000131    0.34    -49.22   
   160. D(C   8,C   7,C   6,H  22)     10.52  0.000037    0.32     10.84   
   161. D(C   8,C   7,C   6,H  21)   -107.86 -0.000082    0.34   -107.52   
   162. D(H  23,C   7,C   6,H  21)     71.43 -0.000047    0.42     71.85   
   163. D(C   8,C   7,C   6,C   5)    131.16 -0.000166    0.25    131.41   
   164. D(H  23,C   7,C   6,H  22)   -170.20  0.000071    0.40   -169.79   
   165. D(C  10,C   8,C   7,H  23)   -178.55 -0.000122    0.11   -178.44   
   166. D(C  10,C   8,C   7,C   6)      0.71 -0.000085    0.19      0.91   
   167. D(C   9,C   8,C   7,H  23)     -0.58  0.000004    0.20     -0.38   
   168. D(C   9,C   8,C   7,C   6)    178.69  0.000040    0.28    178.97   
   169. D(H  26,C   9,C   8,C  10)    -62.73  0.000064   -0.51    -63.24   
   170. D(H  26,C   9,C   8,C   7)    119.15 -0.000057   -0.60    118.55   
   171. D(H  25,C   9,C   8,C  10)     55.64  0.000035   -0.50     55.14   
   172. D(H  25,C   9,C   8,C   7)   -122.48 -0.000087   -0.58   -123.06   
   173. D(H  24,C   9,C   8,C  10)    176.35  0.000089   -0.46    175.89   
   174. D(H  24,C   9,C   8,C   7)     -1.77 -0.000032   -0.54     -2.31   
   175. D(C  33,C  10,C   8,C   9)     83.11 -0.000371   -1.56     81.55   
   176. D(C  33,C  10,C   8,C   7)    -98.87 -0.000250   -1.47   -100.34   
   177. D(H  32,C  10,C   8,C   9)    -39.56 -0.000350   -1.47    -41.02   
   178. D(H  27,C  10,C   8,C   9)   -155.41 -0.000495   -1.47   -156.87   
   179. D(H  27,C  10,C   8,C   7)     22.62 -0.000373   -1.38     21.25   
   180. D(H  32,C  10,C   8,C   7)    138.47 -0.000229   -1.38    137.09   
   181. D(C  28,C  11,C   5,C   6)      0.66 -0.000092   -0.20      0.46   
   182. D(C  28,C  11,C   5,C   4)    178.96 -0.000131   -0.32    178.64   
   183. D(C  12,C  11,C   5,C   6)    179.73 -0.000132    0.10    179.83   
   184. D(C  12,C  11,C   5,C   4)     -1.97 -0.000172   -0.01     -1.98   
   185. D(O  13,C  12,C  11,C  28)      0.87 -0.000013   -0.01      0.86   
   186. D(C   1,C  12,C  11,C  28)   -179.17 -0.000060   -0.02   -179.20   
   187. D(C   1,C  12,C  11,C   5)      1.66 -0.000023   -0.29      1.37   
   188. D(O  13,C  12,C   1,C   2)    179.52  0.000035    0.31    179.83   
   189. D(O  13,C  12,C   1,C   0)     -0.56  0.000025    0.29     -0.27   
   190. D(O  13,C  12,C  11,C   5)   -178.29  0.000024   -0.28   -178.58   
   191. D(C  11,C  12,C   1,C   0)    179.49  0.000073    0.30    179.79   
   192. D(C  11,C  12,C   1,C   2)     -0.44  0.000083    0.32     -0.12   
   193. D(H  30,C  28,C  11,C   5)    114.06 -0.000022    2.86    116.92   
   194. D(H  29,C  28,C  11,C  12)    173.35 -0.000026    2.43    175.78   
   195. D(H  29,C  28,C  11,C   5)     -7.52 -0.000064    2.72     -4.81   
   196. D(H  31,C  28,C  11,C  12)     51.88 -0.000079    2.57     54.46   
   197. D(H  31,C  28,C  11,C   5)   -128.99 -0.000117    2.86   -126.13   
   198. D(H  30,C  28,C  11,C  12)    -65.06  0.000016    2.57    -62.49   
   199. D(C  36,C  33,C  10,H  27)    158.80 -0.000292   -0.65    158.15   
   200. D(C  36,C  33,C  10,C   8)    -78.26 -0.000287   -0.60    -78.86   
   201. D(H  35,C  33,C  10,H  32)    167.19 -0.000409   -0.60    166.59   
   202. D(H  35,C  33,C  10,H  27)    -78.54 -0.000379   -0.59    -79.12   
   203. D(H  35,C  33,C  10,C   8)     44.40 -0.000375   -0.53     43.87   
   204. D(H  34,C  33,C  10,H  32)    -78.92 -0.000414   -0.58    -79.50   
   205. D(H  34,C  33,C  10,H  27)     35.36 -0.000385   -0.57     34.79   
   206. D(C  36,C  33,C  10,H  32)     44.52 -0.000321   -0.67     43.85   
   207. D(H  34,C  33,C  10,C   8)    158.29 -0.000380   -0.51    157.78   
   208. D(C  38,C  36,C  33,H  35)    124.88 -0.000340    3.04    127.92   
   209. D(C  38,C  36,C  33,H  34)      8.45 -0.000339    3.06     11.51   
   210. D(C  38,C  36,C  33,C  10)   -113.29 -0.000450    3.14   -110.15   
   211. D(H  37,C  36,C  33,H  35)    -54.46 -0.000291    2.74    -51.73   
   212. D(H  37,C  36,C  33,H  34)   -170.90 -0.000290    2.76   -168.14   
   213. D(H  37,C  36,C  33,C  10)     67.36 -0.000401    2.84     70.20   
   214. D(C  39,C  38,C  36,C  33)      0.56 -0.000030   -0.14      0.42   
   215. D(C  15,C  38,C  36,H  37)     -0.10 -0.000048    0.16      0.06   
   216. D(C  15,C  38,C  36,C  33)   -179.44  0.000002   -0.15   -179.59   
   217. D(C  39,C  38,C  15,H  19)     58.65 -0.000004    0.13     58.78   
   218. D(C  39,C  38,C  15,H  18)    -59.29  0.000032    0.13    -59.15   
   219. D(C  39,C  38,C  15,H  17)    179.69  0.000006    0.15    179.84   
   220. D(C  36,C  38,C  15,H  19)   -121.35 -0.000032    0.13   -121.21   
   221. D(C  36,C  38,C  15,H  18)    120.72  0.000004    0.14    120.85   
   222. D(C  39,C  38,C  36,H  37)    179.90 -0.000080    0.16    180.07   
   223. D(C  36,C  38,C  15,H  17)     -0.31 -0.000022    0.16     -0.15   
   224. D(H  42,C  39,C  38,C  36)    120.26  0.000000    0.51    120.77   
   225. D(H  42,C  39,C  38,C  15)    -59.73 -0.000029    0.51    -59.22   
   226. D(H  41,C  39,C  38,C  36)     -1.02 -0.000028    0.58     -0.44   
   227. D(H  41,C  39,C  38,C  15)    178.98 -0.000057    0.58    179.57   
   228. D(H  40,C  39,C  38,C  36)   -122.53 -0.000044    0.51   -122.02   
   229. D(H  40,C  39,C  38,C  15)     57.47 -0.000073    0.51     57.99   
   230. D(H  45,C  43,C   0,H  16)      0.01  0.000008    0.02      0.03   
   231. D(H  45,C  43,C   0,C   1)   -180.00  0.000019    0.01   -179.98   
   232. D(C  44,C  43,C   0,H  16)    179.99 -0.000005    0.03    180.03   
   233. D(C  44,C  43,C   0,C   1)     -0.01  0.000007    0.03      0.01   
   234. D(H  46,C  44,C  43,H  45)     -0.05 -0.000017    0.00     -0.05   
   235. D(H  46,C  44,C  43,C   0)    179.97 -0.000004   -0.01    179.96   
   236. D(C   3,C  44,C  43,H  45)    179.94 -0.000007   -0.01    179.93   
   237. D(C   3,C  44,C  43,C   0)     -0.04  0.000006   -0.02     -0.06   
   238. D(H  46,C  44,C   3,H  20)      0.02 -0.000015   -0.01      0.01   
   239. D(H  46,C  44,C   3,C   2)   -179.95  0.000016   -0.03   -179.97   
   240. D(C  43,C  44,C   3,H  20)   -179.97 -0.000025   -0.00   -179.97   
   241. D(C  43,C  44,C   3,C   2)      0.07  0.000006   -0.02      0.05   
    ----------------------------------------------------------------------------

         *************************************************************
         *                GEOMETRY OPTIMIZATION CYCLE  50            *
         *************************************************************
---------------------------------
CARTESIAN COORDINATES (ANGSTROEM)
---------------------------------
  C      5.001766    1.815491    0.944528
  C      3.937328    1.076537    0.416750
  C      2.715750    1.710736    0.132522
  C      2.568189    3.080083    0.380168
  C      1.583057    0.930494   -0.435834
  C      1.766441   -0.530823   -0.701284
  C      0.558095   -1.246694   -1.274402
  C     -0.313400   -1.833380   -0.178600
  C     -1.646094   -1.727137   -0.031217
  C     -2.324008   -2.417110    1.133512
  C     -2.547268   -0.979596   -0.997320
  C      2.941455   -1.147913   -0.401987
  C      4.095283   -0.378553    0.158010
  O      5.158390   -0.952470    0.397183
  O      0.515880    1.485376   -0.702306
  C     -6.349048    0.943556    1.412125
  H      5.938393    1.310385    1.157645
  H     -5.900009    0.570993    2.339013
  H     -6.734223    1.956369    1.600205
  H     -7.224576    0.320045    1.179518
  H      1.619161    3.556298    0.156445
  H      0.897652   -2.045635   -1.944852
  H     -0.005615   -0.533470   -1.877585
  H      0.232878   -2.417245    0.563707
  H     -1.608726   -2.988629    1.734611
  H     -3.104544   -3.105435    0.779984
  H     -2.823546   -1.699778    1.796836
  H     -2.050641   -0.883966   -1.968341
  C      3.215167   -2.614254   -0.602768
  H      2.337038   -3.163542   -0.941880
  H      4.022010   -2.754301   -1.332959
  H      3.566767   -3.061484    0.333944
  H     -3.451588   -1.578905   -1.172055
  C     -2.982178    0.456596   -0.560325
  H     -3.261779    0.998743   -1.470000
  H     -2.097337    0.968595   -0.158427
  C     -4.098390    0.520982    0.450298
  H     -3.836693    0.186070    1.454889
  C     -5.362149    0.943024    0.265972
  C     -5.930633    1.444818   -1.040846
  H     -6.317277    2.467578   -0.925837
  H     -5.206397    1.446808   -1.859251
  H     -6.785750    0.826229   -1.348941
  C      4.849405    3.180964    1.189271
  C      3.632431    3.812902    0.907672
  H      5.677280    3.752971    1.598857
  H      3.514605    4.875787    1.099229

----------------------------
CARTESIAN COORDINATES (A.U.)
----------------------------
  NO LB      ZA    FRAG     MASS         X           Y           Z
   0 C     6.0000    0    12.011    9.451969    3.430781    1.784898
   1 C     6.0000    0    12.011    7.440472    2.034361    0.787544
   2 C     6.0000    0    12.011    5.132024    3.232823    0.250431
   3 C     6.0000    0    12.011    4.853174    5.820513    0.718414
   4 C     6.0000    0    12.011    2.991544    1.758379   -0.823608
   5 C     6.0000    0    12.011    3.338089   -1.003111   -1.325234
   6 C     6.0000    0    12.011    1.054647   -2.355910   -2.408270
   7 C     6.0000    0    12.011   -0.592241   -3.464587   -0.337504
   8 C     6.0000    0    12.011   -3.110667   -3.263816   -0.058992
   9 C     6.0000    0    12.011   -4.391740   -4.567675    2.142028
  10 C     6.0000    0    12.011   -4.813638   -1.851167   -1.884662
  11 C     6.0000    0    12.011    5.558544   -2.169242   -0.759645
  12 C     6.0000    0    12.011    7.738963   -0.715361    0.298595
  13 O     8.0000    0    15.999    9.747944   -1.799908    0.750567
  14 O     8.0000    0    15.999    0.974871    2.806954   -1.327166
  15 C     6.0000    0    12.011  -11.997962    1.783063    2.668529
  16 H     1.0000    0     1.008   11.221936    2.476269    2.187632
  17 H     1.0000    0     1.008  -11.149401    1.079021    4.420094
  18 H     1.0000    0     1.008  -12.725836    3.697002    3.023949
  19 H     1.0000    0     1.008  -13.652470    0.604798    2.228966
  20 H     1.0000    0     1.008    3.059771    6.720429    0.295638
  21 H     1.0000    0     1.008    1.696317   -3.865689   -3.675238
  22 H     1.0000    0     1.008   -0.010610   -1.008111   -3.548121
  23 H     1.0000    0     1.008    0.440075   -4.567932    1.065252
  24 H     1.0000    0     1.008   -3.040052   -5.647690    3.277939
  25 H     1.0000    0     1.008   -5.866737   -5.868421    1.473956
  26 H     1.0000    0     1.008   -5.335728   -3.212115    3.395527
  27 H     1.0000    0     1.008   -3.875151   -1.670454   -3.719625
  28 C     6.0000    0    12.011    6.075784   -4.940224   -1.139066
  29 H     1.0000    0     1.008    4.416361   -5.978228   -1.779894
  30 H     1.0000    0     1.008    7.600498   -5.204874   -2.518927
  31 H     1.0000    0     1.008    6.740213   -5.785366    0.631063
  32 H     1.0000    0     1.008   -6.522556   -2.983697   -2.214864
  33 C     6.0000    0    12.011   -5.635500    0.862842   -1.058861
  34 H     1.0000    0     1.008   -6.163868    1.887352   -2.777897
  35 H     1.0000    0     1.008   -3.963393    1.830379   -0.299384
  36 C     6.0000    0    12.011   -7.744834    0.984514    0.850940
  37 H     1.0000    0     1.008   -7.250298    0.351622    2.749342
  38 C     6.0000    0    12.011  -10.132993    1.782057    0.502614
  39 C     6.0000    0    12.011  -11.207272    2.730311   -1.966914
  40 H     1.0000    0     1.008  -11.937924    4.663048   -1.749578
  41 H     1.0000    0     1.008   -9.838664    2.734070   -3.513476
  42 H     1.0000    0     1.008  -12.823209    1.561347   -2.549130
  43 C     6.0000    0    12.011    9.164047    6.011150    2.247397
  44 C     6.0000    0    12.011    6.864301    7.205341    1.715252
  45 H     1.0000    0     1.008   10.728504    7.092088    3.021402
  46 H     1.0000    0     1.008    6.641642    9.213901    2.077241

--------------------------------
INTERNAL COORDINATES (ANGSTROEM)
--------------------------------
 C      0   0   0     0.000000000000     0.00000000     0.00000000
 C      1   0   0     1.399152998327     0.00000000     0.00000000
 C      2   1   0     1.405434830575   119.94789822     0.00000000
 C      3   2   1     1.399361633524   119.83031190   359.92942197
 C      3   2   1     1.488220690782   120.14528523   179.66776845
 C      5   3   2     1.496509915405   119.10582020   359.84634521
 C      6   5   3     1.516915786799   115.48217484   179.73039174
 C      7   6   5     1.518053948971   111.52864905   268.55920411
 C      8   7   6     1.345021404277   128.12618735   131.41146478
 C      9   8   7     1.514009490892   119.46925137   178.97104898
 C      9   8   7     1.517987710957   123.87499483     0.90549224
 C      6   5   3     1.360528227229   120.64461129     1.39732135
 C      2   1   3     1.486332376655   120.12305328   180.09483267
 O     13   2   1     1.231576837620   120.93964954   359.73180190
 O      5   3   2     1.231977313524   120.38201845   180.91455737
 C     11   9   8     4.894637046901   109.95664902   211.64847459
 H      1   2   3     1.085274143654   119.00184754   180.04041664
 H     16  11   9     1.095244716289    87.96505970     3.70202223
 H     16  11   9     1.099783759994   135.89399518   118.03819142
 H     16  11   9     1.099736861010   106.94686063   255.27426611
 H      4   3   2     1.085120634760   119.02448248   180.03830080
 H      7   6   5     1.096863063114   109.15254986   147.15881581
 H      7   6   5     1.091003218766   108.17715260    30.65408578
 H      8   7   6     1.091025550759   114.23635561   310.77640680
 H     10   9   8     1.095254387250   111.56714961   357.69082205
 H     10   9   8     1.099094578035   110.85099343   236.94012382
 H     10   9   8     1.097314560521   111.77499301   118.55319135
 H     11   9   8     1.094834815522   109.76639250    21.24532023
 C     12   6   5     1.505119827542   124.72175708   178.64451321
 H     29  12   6     1.089873608525   112.70530521   355.19427205
 H     29  12   6     1.097173023405   110.29577599   116.92064004
 H     29  12   6     1.095931964476   109.99222895   233.86669341
 H     11   9   8     1.098862565832   108.73451138   137.09115967
 C     11   9   8     1.562932848910   116.08921039   259.66162539
 H     34  11   9     1.095266180253   107.07755001   157.78052885
 H     34  11   9     1.098457409500   107.84581101    43.87043030
 C     34  11   9     1.507127188160   115.64763739   281.13825914
 H     37  34  11     1.090804421092   115.26228196    70.20365226
 C     37  34  11     1.345058604985   128.12417041   249.85459604
 C     39  37  34     1.510875569962   125.18793195     0.41857463
 H     40  39  37     1.099436056397   110.53635446   237.97728020
 H     40  39  37     1.092844554649   113.51487282   359.55608918
 H     40  39  37     1.099454542714   110.37475847   120.77337969
 C      1   2   3     1.395574846098   119.98983339     0.05311148
 C      4   3   2     1.395670854523   120.01874101     0.00000000
 H     44   1   2     1.086430318325   119.87225057   180.01718627
 H     45   4   3     1.086416176678   119.84366196   180.02649645

---------------------------
INTERNAL COORDINATES (A.U.)
---------------------------
 C      0   0   0     0.000000000000     0.00000000     0.00000000
 C      1   0   0     2.644015986292     0.00000000     0.00000000
 C      2   1   0     2.655886928861   119.94789822     0.00000000
 C      3   2   1     2.644410249676   119.83031190   359.92942197
 C      3   2   1     2.812329532413   120.14528523   179.66776845
 C      5   3   2     2.827993896813   119.10582020   359.84634521
 C      6   5   3     2.866555405272   115.48217484   179.73039174
 C      7   6   5     2.868706220073   111.52864905   268.55920411
 C      8   7   6     2.541722098346   128.12618735   131.41146478
 C      9   8   7     2.861063301943   119.46925137   178.97104898
 C      9   8   7     2.868581048367   123.87499483     0.90549224
 C      6   5   3     2.571025746932   120.64461129     1.39732135
 C      2   1   3     2.808761135858   120.12305328   180.09483267
 O     13   2   1     2.327342935983   120.93964954   359.73180190
 O      5   3   2     2.328099725765   120.38201845   180.91455737
 C     11   9   8     9.249523543588   109.95664902   211.64847459
 H      1   2   3     2.050870911733   119.00184754   180.04041664
 H     16  11   9     2.069712563410    87.96505970     3.70202223
 H     16  11   9     2.078290112924   135.89399518   118.03819142
 H     16  11   9     2.078201486688   106.94686063   255.27426611
 H      4   3   2     2.050580821963   119.02448248   180.03830080
 H      7   6   5     2.072770795699   109.15254986   147.15881581
 H      7   6   5     2.061697294694   108.17715260    30.65408578
 H      8   7   6     2.061739496045   114.23635561   310.77640680
 H     10   9   8     2.069730838878   111.56714961   357.69082205
 H     10   9   8     2.076987747764   110.85099343   236.94012382
 H     10   9   8     2.073624002149   111.77499301   118.55319135
 H     11   9   8     2.068937963219   109.76639250    21.24532023
 C     12   6   5     2.844264272788   124.72175708   178.64451321
 H     29  12   6     2.059562640700   112.70530521   355.19427205
 H     29  12   6     2.073356535761   110.29577599   116.92064004
 H     29  12   6     2.071011274271   109.99222895   233.86669341
 H     11   9   8     2.076549308241   108.73451138   137.09115967
 C     11   9   8     2.953515050149   116.08921039   259.66162539
 H     34  11   9     2.069753124423   107.07755001   157.78052885
 H     34  11   9     2.075783673731   107.84581101    43.87043030
 C     34  11   9     2.848057634609   115.64763739   281.13825914
 H     37  34  11     2.061321621534   115.26228196    70.20365226
 C     37  34  11     2.541792397497   128.12417041   249.85459604
 C     39  37  34     2.855141049660   125.18793195     0.41857463
 H     40  39  37     2.077633048350   110.53635446   237.97728020
 H     40  39  37     2.065176915233   113.51487282   359.55608918
 H     40  39  37     2.077667982424   110.37475847   120.77337969
 C      1   2   3     2.637254258514   119.98983339     0.05311148
 C      4   3   2     2.637435688144   120.01874101     0.00000000
 H     44   1   2     2.053055765224   119.87225057   180.01718627
 H     45   4   3     2.053029041383   119.84366196   180.02649645


           ************************************************************
           *        Program running with 4 parallel MPI-processes     *
           *              working on a common directory               *
           ************************************************************
------------------------------------------------------------------------------
                   ___                                                        
                  /   \      - P O W E R E D   B Y -                         
                 /     \                                                     
                 |  |  |   _    _      __       _____    __    __             
                 |  |  |  | |  | |    /  \     |  _  \  |  |  /  |          
                  \  \/   | |  | |   /    \    | | | |  |  | /  /          
                 / \  \   | |__| |  /  /\  \   | |_| |  |  |/  /          
                |  |  |   |  __  | /  /__\  \  |    /   |      \           
                |  |  |   | |  | | |   __   |  |    \   |  |\   \          
                \     /   | |  | | |  |  |  |  | |\  \  |  | \   \       
                 \___/    |_|  |_| |__|  |__|  |_| \__\ |__|  \__/        
                                                                              
                      - O R C A' S   B I G   F R I E N D -                    
                                      &                                       
                       - I N T E G R A L  F E E D E R -                       
                                                                              
 v1 FN, 2020, v2 2021                                                         
------------------------------------------------------------------------------


Reading SHARK input file MK2_0e_0H_B3LYP_631Gd_opt.SHARKINP.tmp ... ok
----------------------
SHARK INTEGRAL PACKAGE
----------------------

Number of atoms                             ...     47
Number of basis functions                   ...    370
Number of shells                            ...    186
Maximum angular momentum                    ...      2
Integral batch strategy                     ... SHARK/LIBINT Hybrid
RI-J (if used) integral strategy            ... SPLIT-RIJ (Revised 2003 algorithm where possible)
Printlevel                                  ...      1
Contraction scheme used                     ... SEGMENTED contraction
Coulomb Range Separation                    ... NOT USED
Exchange Range Separation                   ... NOT USED
Finite Nucleus Model                        ... NOT USED
Auxiliary Coulomb fitting basis             ... AVAILABLE
   # of basis functions in Aux-J            ...   1391
   # of shells in Aux-J                     ...    465
   Maximum angular momentum in Aux-J        ...      4
Auxiliary J/K fitting basis                 ... NOT available
Auxiliary Correlation fitting basis         ... NOT available
Auxiliary 'external' fitting basis          ... NOT available
Integral threshold                          ...     2.500000e-11
Primitive cut-off                           ...     2.500000e-12
Primitive pair pre-selection threshold      ...     2.500000e-12

Calculating pre-screening integrals         ... done (  0.1 sec) Dimension = 186
Organizing shell pair data                  ... done (  0.1 sec)
Shell pair information
Total number of shell pairs                 ...     17391
Shell pairs after pre-screening             ...     11118
Total number of primitive shell pairs       ...     98016
Primitive shell pairs kept                  ...     34517
          la=0 lb=0:   4168 shell pairs
          la=1 lb=0:   3741 shell pairs
          la=1 lb=1:    852 shell pairs
          la=2 lb=0:   1491 shell pairs
          la=2 lb=1:    720 shell pairs
          la=2 lb=2:    146 shell pairs

Calculating one electron integrals          ... done (  0.0 sec)
Calculating RI/J V-Matrix + Cholesky decomp.... done (  0.1 sec)
Calculating Nuclear repulsion               ... done (  0.0 sec) ENN=   1788.776824709088 Eh

SHARK setup successfully completed in   0.4 seconds

Maximum memory used throughout the entire GTOINT-calculation: 28.2 MB
[1717803995.758631] [eu-a2p-327:77356:0]          mpool.c:38   UCX  WARN  object 0x315aa00 was not returned to mpool ucp_requests
[1717803995.758652] [eu-a2p-327:77356:0]          mpool.c:38   UCX  WARN  object 0x315abc0 was not returned to mpool ucp_requests
[1717803995.758656] [eu-a2p-327:77356:0]          mpool.c:38   UCX  WARN  object 0x315ad80 was not returned to mpool ucp_requests
[1717803995.758659] [eu-a2p-327:77356:0]          mpool.c:38   UCX  WARN  object 0x315af40 was not returned to mpool ucp_requests
[1717803995.758662] [eu-a2p-327:77356:0]          mpool.c:38   UCX  WARN  object 0x315b100 was not returned to mpool ucp_requests
[1717803995.758664] [eu-a2p-327:77356:0]          mpool.c:38   UCX  WARN  object 0x315b2c0 was not returned to mpool ucp_requests
[1717803995.758667] [eu-a2p-327:77356:0]          mpool.c:38   UCX  WARN  object 0x315b480 was not returned to mpool ucp_requests
[1717803995.758669] [eu-a2p-327:77356:0]          mpool.c:38   UCX  WARN  object 0x315b640 was not returned to mpool ucp_requests
[1717803995.758672] [eu-a2p-327:77356:0]          mpool.c:38   UCX  WARN  object 0x315b800 was not returned to mpool ucp_requests
[1717803995.758674] [eu-a2p-327:77356:0]          mpool.c:38   UCX  WARN  object 0x315b9c0 was not returned to mpool ucp_requests
[1717803995.758676] [eu-a2p-327:77356:0]          mpool.c:38   UCX  WARN  object 0x315bb80 was not returned to mpool ucp_requests
[1717803995.758679] [eu-a2p-327:77356:0]          mpool.c:38   UCX  WARN  object 0x315bd40 was not returned to mpool ucp_requests
[1717803995.758681] [eu-a2p-327:77356:0]          mpool.c:38   UCX  WARN  object 0x315bf00 was not returned to mpool ucp_requests
[1717803995.758684] [eu-a2p-327:77356:0]          mpool.c:38   UCX  WARN  object 0x315c0c0 was not returned to mpool ucp_requests
[1717803995.758686] [eu-a2p-327:77356:0]          mpool.c:38   UCX  WARN  object 0x315c280 was not returned to mpool ucp_requests
[1717803995.758689] [eu-a2p-327:77356:0]          mpool.c:38   UCX  WARN  object 0x315c440 was not returned to mpool ucp_requests
[1717803995.758691] [eu-a2p-327:77356:0]          mpool.c:38   UCX  WARN  object 0x315c600 was not returned to mpool ucp_requests
[1717803995.758694] [eu-a2p-327:77356:0]          mpool.c:38   UCX  WARN  object 0x315c7c0 was not returned to mpool ucp_requests
[1717803995.758696] [eu-a2p-327:77356:0]          mpool.c:38   UCX  WARN  object 0x315c980 was not returned to mpool ucp_requests
[1717803995.758698] [eu-a2p-327:77356:0]          mpool.c:38   UCX  WARN  object 0x315cb40 was not returned to mpool ucp_requests
[1717803995.758701] [eu-a2p-327:77356:0]          mpool.c:38   UCX  WARN  object 0x315cd00 was not returned to mpool ucp_requests
[1717803995.764281] [eu-a2p-327:77354:0]          mpool.c:38   UCX  WARN  object 0x3d66140 was not returned to mpool ucp_requests
[1717803995.764300] [eu-a2p-327:77354:0]          mpool.c:38   UCX  WARN  object 0x3d66300 was not returned to mpool ucp_requests
[1717803995.764304] [eu-a2p-327:77354:0]          mpool.c:38   UCX  WARN  object 0x3d66680 was not returned to mpool ucp_requests
[1717803995.764307] [eu-a2p-327:77354:0]          mpool.c:38   UCX  WARN  object 0x3d66840 was not returned to mpool ucp_requests
[1717803995.764310] [eu-a2p-327:77354:0]          mpool.c:38   UCX  WARN  object 0x3d66a00 was not returned to mpool ucp_requests
[1717803995.764313] [eu-a2p-327:77354:0]          mpool.c:38   UCX  WARN  object 0x3d66bc0 was not returned to mpool ucp_requests
[1717803995.764315] [eu-a2p-327:77354:0]          mpool.c:38   UCX  WARN  object 0x3d66d80 was not returned to mpool ucp_requests
[1717803995.764318] [eu-a2p-327:77354:0]          mpool.c:38   UCX  WARN  object 0x3d66f40 was not returned to mpool ucp_requests
[1717803995.764932] [eu-a2p-327:77355:0]          mpool.c:38   UCX  WARN  object 0x2d9a780 was not returned to mpool ucp_requests
[1717803995.764953] [eu-a2p-327:77355:0]          mpool.c:38   UCX  WARN  object 0x2d9a940 was not returned to mpool ucp_requests
[1717803995.764958] [eu-a2p-327:77355:0]          mpool.c:38   UCX  WARN  object 0x2d9ab00 was not returned to mpool ucp_requests
[1717803995.764961] [eu-a2p-327:77355:0]          mpool.c:38   UCX  WARN  object 0x2d9acc0 was not returned to mpool ucp_requests
[1717803995.764964] [eu-a2p-327:77355:0]          mpool.c:38   UCX  WARN  object 0x2d9ae80 was not returned to mpool ucp_requests
[1717803995.764967] [eu-a2p-327:77355:0]          mpool.c:38   UCX  WARN  object 0x2d9b040 was not returned to mpool ucp_requests
[1717803995.764970] [eu-a2p-327:77355:0]          mpool.c:38   UCX  WARN  object 0x2d9b200 was not returned to mpool ucp_requests
[1717803995.764973] [eu-a2p-327:77355:0]          mpool.c:38   UCX  WARN  object 0x2d9b3c0 was not returned to mpool ucp_requests
[1717803995.764976] [eu-a2p-327:77355:0]          mpool.c:38   UCX  WARN  object 0x2d9b580 was not returned to mpool ucp_requests
[1717803995.764978] [eu-a2p-327:77355:0]          mpool.c:38   UCX  WARN  object 0x2d9b740 was not returned to mpool ucp_requests
[1717803995.764981] [eu-a2p-327:77355:0]          mpool.c:38   UCX  WARN  object 0x2d9b900 was not returned to mpool ucp_requests
[1717803995.764984] [eu-a2p-327:77355:0]          mpool.c:38   UCX  WARN  object 0x2d9bac0 was not returned to mpool ucp_requests
[1717803995.764987] [eu-a2p-327:77355:0]          mpool.c:38   UCX  WARN  object 0x2d9bc80 was not returned to mpool ucp_requests
[1717803995.764990] [eu-a2p-327:77355:0]          mpool.c:38   UCX  WARN  object 0x2d9be40 was not returned to mpool ucp_requests
[1717803995.764993] [eu-a2p-327:77355:0]          mpool.c:38   UCX  WARN  object 0x2d9c000 was not returned to mpool ucp_requests
[1717803995.764996] [eu-a2p-327:77355:0]          mpool.c:38   UCX  WARN  object 0x2d9c1c0 was not returned to mpool ucp_requests
[1717803995.765000] [eu-a2p-327:77355:0]          mpool.c:38   UCX  WARN  object 0x2d9c380 was not returned to mpool ucp_requests
[1717803995.765003] [eu-a2p-327:77355:0]          mpool.c:38   UCX  WARN  object 0x2d9c540 was not returned to mpool ucp_requests
[1717803995.765006] [eu-a2p-327:77355:0]          mpool.c:38   UCX  WARN  object 0x2d9c8c0 was not returned to mpool ucp_requests
[1717803995.765009] [eu-a2p-327:77355:0]          mpool.c:38   UCX  WARN  object 0x2d9ca80 was not returned to mpool ucp_requests


           ************************************************************
           *        Program running with 4 parallel MPI-processes     *
           *              working on a common directory               *
           ************************************************************

Diagonalization of the overlap matrix:
Smallest eigenvalue                        ... 3.209e-04
Time for diagonalization                   ...    0.020 sec
Threshold for overlap eigenvalues          ... 1.000e-08
Number of eigenvalues below threshold      ... 0
Time for construction of square roots      ...    0.010 sec
Total time needed                          ...    0.034 sec

-------------------
DFT GRID GENERATION
-------------------

General Integration Accuracy     IntAcc      ... 4.959
Radial Grid Type                 RadialGrid  ... OptM3 with GC (2021)
Angular Grid (max. ang.)         AngularGrid ... 6 (Lebedev-590)
Angular grid pruning method      GridPruning ... 4 (adaptive)
Weight generation scheme         WeightScheme... Becke
Basis function cutoff            BFCut       ... 1.0000e-11
Integration weight cutoff        WCut        ... 1.0000e-14
Angular grids for H and He will be reduced by one unit
Partially contracted basis set               ... off
Rotationally invariant grid construction     ... off

Total number of grid points                  ...   530657
Total number of batches                      ...     8316
Average number of points per batch           ...       63
Average number of grid points per atom       ...    11291
Time for grid setup =    7.293 sec

--------------------
COSX GRID GENERATION
--------------------

GRIDX 1
-------
General Integration Accuracy     IntAcc      ... 4.020
Radial Grid Type                 RadialGrid  ... OptM3 with GC (2021)
Angular Grid (max. ang.)         AngularGrid ... 2 (Lebedev-110)
Angular grid pruning method      GridPruning ... 4 (adaptive)
Weight generation scheme         WeightScheme... Becke
Basis function cutoff            BFCut       ... 1.0000e-11
Integration weight cutoff        WCut        ... 1.0000e-14
Angular grids for H and He will be reduced by one unit
Partially contracted basis set               ... on
Rotationally invariant grid construction     ... off

Total number of grid points                  ...    57987
Total number of batches                      ...      928
Average number of points per batch           ...       62
Average number of grid points per atom       ...     1234
UseSFitting                                  ... on

GRIDX 2
-------
General Integration Accuracy     IntAcc      ... 4.338
Radial Grid Type                 RadialGrid  ... OptM3 with GC (2021)
Angular Grid (max. ang.)         AngularGrid ... 3 (Lebedev-194)
Angular grid pruning method      GridPruning ... 4 (adaptive)
Weight generation scheme         WeightScheme... Becke
Basis function cutoff            BFCut       ... 1.0000e-11
Integration weight cutoff        WCut        ... 1.0000e-14
Angular grids for H and He will be reduced by one unit
Partially contracted basis set               ... on
Rotationally invariant grid construction     ... off

Total number of grid points                  ...   126443
Total number of batches                      ...     2003
Average number of points per batch           ...       63
Average number of grid points per atom       ...     2690
UseSFitting                                  ... on

GRIDX 3
-------
General Integration Accuracy     IntAcc      ... 4.871
Radial Grid Type                 RadialGrid  ... OptM3 with GC (2021)
Angular Grid (max. ang.)         AngularGrid ... 4 (Lebedev-302)
Angular grid pruning method      GridPruning ... 4 (adaptive)
Weight generation scheme         WeightScheme... Becke
Basis function cutoff            BFCut       ... 1.0000e-11
Integration weight cutoff        WCut        ... 1.0000e-14
Angular grids for H and He will be reduced by one unit
Partially contracted basis set               ... on
Rotationally invariant grid construction     ... off

Total number of grid points                  ...   240260
Total number of batches                      ...     3775
Average number of points per batch           ...       63
Average number of grid points per atom       ...     5112
UseSFitting                                  ... on

Time for X-Grid setup             =    3.745 sec


--------------------
CPCM SOLVATION MODEL
--------------------
CPCM parameters:
  Epsilon                                         ...      80.4000
  Refrac                                          ...       1.3300
  Rsolv                                           ...       1.3000
  Surface type                                    ... GAUSSIAN VDW
  Epsilon function type                           ...         CPCM
Radii:
 Radius for C  used is    3.8550 Bohr (=   2.0400 Ang.)
 Radius for O  used is    3.4469 Bohr (=   1.8240 Ang.)
 Radius for H  used is    2.4944 Bohr (=   1.3200 Ang.)
Calculating surface                               ...        done! (  0.0s)
GEPOL surface points                              ...         2489
GEPOL Volume                                      ...    2717.1735
GEPOL Surface-area                                ...    1387.0959
Calculating surface distance matrix               ...        done! (  0.1s)
Performing Cholesky decomposition & store         ...        done! (  0.2s)
Overall time for CPCM initialization              ...                 0.3s
--------------
SCF ITERATIONS
--------------
ITER       Energy         Delta-E        Max-DP      RMS-DP      [F,P]     Damp
               ***  Starting incremental Fock matrix formation  ***
  0   -964.4956174077   0.000000000000 0.00418173  0.00006293  0.0216394 0.7000
                      *** Initiating the SOSCF procedure ***
                      *** Re-Reading the Fockian *** 
                      *** Removing any level shift *** 
ITER      Energy       Delta-E        Grad      Rot      Max-DP    RMS-DP
  1   -964.49679949  -0.0011820846  0.001342  0.001342  0.013345  0.000205
               *** Restarting incremental Fock matrix formation ***
  2   -964.50007511  -0.0032756216  0.000881  0.002244  0.002899  0.000061
  3   -964.50018258  -0.0001074677  0.000167  0.001112  0.001354  0.000018
  4   -964.50018083   0.0000017561  0.000409  0.000881  0.001070  0.000011
  5   -964.50018559  -0.0000047648  0.000051  0.000159  0.000269  0.000004
  6   -964.50018548   0.0000001122  0.000068  0.000123  0.000139  0.000002
  7   -964.50018575  -0.0000002698  0.000009  0.000048  0.000048  0.000001
  8   -964.50018574   0.0000000084  0.000014  0.000032  0.000029  0.000001
                  ***Gradient check signals convergence***
              ***Rediagonalizing the Fockian in SOSCF/NRSCF***

               *****************************************************
               *                     SUCCESS                       *
               *           SCF CONVERGED AFTER   9 CYCLES          *
               *****************************************************

Old exchange energy                            =    -26.785361635 Eh
New exchange energy                            =    -26.785364257 Eh
Exchange energy change after final integration =     -0.000002622 Eh
Total energy after final integration           =   -964.500188381 Eh
Final COS-X integration done in                =    26.274 sec
Total Energy       :         -964.50018838 Eh          -26245.38442 eV
  Last Energy change         ...   -1.8997e-08  Tolerance :   1.0000e-08
  Last MAX-Density change    ...    4.4409e-15  Tolerance :   1.0000e-07
             **** THE GBW FILE WAS UPDATED (MK2_0e_0H_B3LYP_631Gd_opt.gbw) ****
             **** DENSITY MK2_0e_0H_B3LYP_631Gd_opt.scfp WAS UPDATED ****
             **** ENERGY FILE WAS UPDATED (MK2_0e_0H_B3LYP_631Gd_opt.en.tmp) ****
             **** THE GBW FILE WAS UPDATED (MK2_0e_0H_B3LYP_631Gd_opt.gbw) ****
             **** DENSITY MK2_0e_0H_B3LYP_631Gd_opt.scfp WAS UPDATED ****
Total SCF time: 0 days 0 hours 2 min 45 sec 

Maximum memory used throughout the entire SCF-calculation: 179.6 MB

-------------------------   --------------------
FINAL SINGLE POINT ENERGY      -964.500188380637
-------------------------   --------------------


           ************************************************************
           *        Program running with 4 parallel MPI-processes     *
           *              working on a common directory               *
           ************************************************************
------------------------------------------------------------------------------
                         ORCA SCF GRADIENT CALCULATION
------------------------------------------------------------------------------

 ... reading COSX grid (gridx3)
Gradient of the Kohn-Sham DFT energy:
Kohn-Sham wavefunction type      ... RKS
Hartree-Fock exchange scaling    ...    0.200
Number of operators              ...    1
Number of atoms                  ...   47
Basis set dimensions             ...  370
Integral neglect threshold       ... 2.5e-11
Integral primitive cutoff        ... 2.5e-12
SHARK Integral package           ... ON

Nuc. rep. gradient       (SHARK) ... done (  0.0 sec)
HCore & Overlap gradient (SHARK) ... done (  0.4 sec)
RI-J gradient            (SHARK) ... done (  2.0 sec)
COSX-gradient                    ... done ( 32.9 sec)
Exchange-correlation gradient    ... done

------------------
CARTESIAN GRADIENT
------------------

   1   C   :   -0.000025322    0.000011781    0.000002665
   2   C   :    0.000062736   -0.000039968   -0.000085462
   3   C   :    0.000077564    0.000076202   -0.000406529
   4   C   :    0.000029455    0.000003014   -0.000070926
   5   C   :   -0.000439573   -0.000305257    0.001341532
   6   C   :    0.000184187    0.000121924   -0.000478165
   7   C   :    0.000094915   -0.000239874   -0.000314162
   8   C   :   -0.000020689   -0.000251674   -0.000139897
   9   C   :    0.000244398    0.000049232   -0.000238154
  10   C   :    0.000111672    0.000385515    0.000228974
  11   C   :    0.000187473   -0.000060483    0.000045957
  12   C   :   -0.000027478   -0.000017112    0.000137561
  13   C   :   -0.000047338    0.000041186   -0.000056691
  14   O   :   -0.000008875    0.000027702    0.000033132
  15   O   :    0.000150653    0.000093820   -0.000345037
  16   C   :    0.000093528   -0.000015770    0.000003132
  17   H   :   -0.000004267   -0.000033042    0.000007959
  18   H   :    0.000020564    0.000004023   -0.000009092
  19   H   :   -0.000040803   -0.000023599   -0.000021447
  20   H   :   -0.000025295    0.000055152   -0.000001822
  21   H   :   -0.000017261   -0.000027736    0.000004178
  22   H   :   -0.000011619   -0.000000712    0.000023032
  23   H   :    0.000019304    0.000114822    0.000110025
  24   H   :   -0.000011023    0.000009772    0.000003135
  25   H   :    0.000026700    0.000040633   -0.000009704
  26   H   :   -0.000038067    0.000045608    0.000038040
  27   H   :   -0.000032729    0.000007141    0.000002423
  28   H   :   -0.000341696    0.000329274   -0.000143626
  29   C   :   -0.000135014   -0.000037766   -0.000002836
  30   H   :   -0.000035921    0.000027843    0.000022400
  31   H   :    0.000045198    0.000006922    0.000045229
  32   H   :    0.000097153    0.000022480   -0.000022052
  33   H   :    0.000148038   -0.000314778    0.000291423
  34   C   :   -0.000290182   -0.000036405    0.000071513
  35   H   :    0.000415739   -0.000073668   -0.000189465
  36   H   :   -0.000211091    0.000031274    0.000436469
  37   C   :   -0.000214824   -0.000059389   -0.000333225
  38   H   :   -0.000103134   -0.000429741   -0.000108925
  39   C   :    0.000037122    0.000367897    0.000095452
  40   C   :    0.000090057    0.000059035    0.000002552
  41   H   :   -0.000068375   -0.000036702    0.000010328
  42   H   :    0.000024244   -0.000011381    0.000008834
  43   H   :   -0.000009114    0.000023293    0.000008415
  44   C   :   -0.000065909    0.000056774    0.000003404
  45   C   :    0.000086367   -0.000021494    0.000052773
  46   H   :    0.000018523   -0.000000771   -0.000023656
  47   H   :   -0.000012531   -0.000001522    0.000005902

Difference to translation invariance:
           :    0.0000274592   -0.0000265257    0.0000355691

Difference to rotation invariance:
           :   -0.0001282082   -0.0000248091   -0.0001311494

Norm of the cartesian gradient     ...    0.0022353219
RMS gradient                       ...    0.0001882481
MAX gradient                       ...    0.0013415322

-------
TIMINGS
-------

Total SCF gradient time            ...       48.413 sec

One electron gradient       ....       0.407 sec  (  0.8%)
RI-J Coulomb gradient       ....       2.049 sec  (  4.2%)
COSX gradient               ....      32.928 sec  ( 68.0%)
XC gradient                 ....      10.513 sec  ( 21.7%)
CPCM gradient               ....       1.073 sec  (  2.2%)
   A-Matrix (El+Nuc)        ....       0.254 sec  (  0.5%)
   Potential                ....       0.818 sec  (  1.7%)

Maximum memory used throughout the entire SCFGRAD-calculation: 114.6 MB
------------------------------------------------------------------------------
                         ORCA GEOMETRY RELAXATION STEP
------------------------------------------------------------------------------

Reading the OPT-File                    .... done
Getting information on internals        .... done
Copying old internal coords+grads       .... done
Making the new internal coordinates     .... (new redundants).... done
Validating the new internal coordinates .... (new redundants).... done
Calculating the B-matrix                .... done
Calculating the G,G- and P matrices     .... done
Transforming gradient to internals      .... done
Projecting the internal gradient        .... done
Number of atoms                         ....  47
Number of internal coordinates          .... 241
Current Energy                          ....  -964.500188381 Eh
Current gradient norm                   ....     0.002235322 Eh/bohr
Maximum allowed component of the step   ....  0.300
Current trust radius                    ....  0.300
Resetting Hessian after 50 BFGS Update Steps....
Build internal Hessian                  .... (Almloef) done
Updating Hessian with the last 5 steps  .... done
Forming the augmented Hessian           .... done
Diagonalizing the augmented Hessian     .... done
Last element of RFO vector              ....  0.986076635
Lowest eigenvalues of augmented Hessian:
 -0.000289537  0.000675791  0.000946892  0.008401924  0.009471641
Length of the computed step             ....  0.168639552
The final length of the internal step   ....  0.168639552
Converting the step to cartesian space:
 Initial RMS(Int)=    0.0108630285
Transforming coordinates:
 Iter   0:  RMS(Cart)=    0.0794075268 RMS(Int)=    0.9039519673
 Iter   1:  RMS(Cart)=    0.0027512342 RMS(Int)=    0.0010265010
 Iter   2:  RMS(Cart)=    0.0001518679 RMS(Int)=    0.0000258536
 Iter   3:  RMS(Cart)=    0.0000111562 RMS(Int)=    0.0000043070
 Iter   4:  RMS(Cart)=    0.0000007181 RMS(Int)=    0.0000001345
 Iter   5:  RMS(Cart)=    0.0000000495 RMS(Int)=    0.0000000196
done
Storing new coordinates                 .... done

                                .--------------------.
          ----------------------|Geometry convergence|-------------------------
          Item                value                   Tolerance       Converged
          ---------------------------------------------------------------------
          Energy change      -0.0000157335            0.0000002000      NO
          RMS gradient        0.0001190679            0.0000080000      NO
          MAX gradient        0.0004544226            0.0000300000      NO
          RMS step            0.0108630285            0.0001000000      NO
          MAX step            0.0394253262            0.0002000000      NO
          ........................................................
          Max(Bonds)      0.0002      Max(Angles)    0.05
          Max(Dihed)        2.26      Max(Improp)    0.00
          ---------------------------------------------------------------------

The optimization has not yet converged - more geometry cycles are needed


    ---------------------------------------------------------------------------
                         Redundant Internal Coordinates
                            (Angstroem and degrees)

        Definition                    Value    dE/dq     Step     New-Value
    ----------------------------------------------------------------------------
     1. B(C   1,C   0)                1.3992 -0.000017  0.0000    1.3992   
     2. B(C   2,C   1)                1.4054 -0.000039  0.0001    1.4055   
     3. B(C   3,C   2)                1.3994 -0.000022  0.0000    1.3994   
     4. B(C   4,C   2)                1.4882 -0.000067  0.0001    1.4883   
     5. B(C   5,C   4)                1.4965 -0.000001  0.0000    1.4965   
     6. B(C   6,C   5)                1.5169  0.000003 -0.0000    1.5169   
     7. B(C   7,C   6)                1.5181 -0.000002 -0.0000    1.5180   
     8. B(C   8,C   7)                1.3450  0.000034 -0.0001    1.3449   
     9. B(C   9,C   8)                1.5140 -0.000053  0.0001    1.5141   
    10. B(C  10,C   8)                1.5180 -0.000017  0.0001    1.5180   
    11. B(C  11,C   5)                1.3605 -0.000039  0.0001    1.3606   
    12. B(C  12,C  11)                1.4956 -0.000020  0.0001    1.4957   
    13. B(C  12,C   1)                1.4863 -0.000069  0.0001    1.4865   
    14. B(O  13,C  12)                1.2316 -0.000015  0.0000    1.2316   
    15. B(O  14,C   4)                1.2320 -0.000012  0.0000    1.2320   
    16. B(H  16,C   0)                1.0853  0.000012 -0.0000    1.0853   
    17. B(H  17,C  15)                1.0952 -0.000001  0.0000    1.0953   
    18. B(H  18,C  15)                1.0998 -0.000011  0.0001    1.0998   
    19. B(H  19,C  15)                1.0997 -0.000010  0.0001    1.0998   
    20. B(H  20,C   3)                1.0851  0.000003 -0.0000    1.0851   
    21. B(H  21,C   6)                1.0969 -0.000017  0.0001    1.0969   
    22. B(H  22,C   6)                1.0910  0.000006  0.0001    1.0911   
    23. B(H  23,C   7)                1.0910 -0.000010 -0.0000    1.0910   
    24. B(H  24,C   9)                1.0953 -0.000010  0.0000    1.0953   
    25. B(H  25,C   9)                1.0991 -0.000013  0.0001    1.0992   
    26. B(H  26,C   9)                1.0973  0.000020 -0.0000    1.0973   
    27. B(H  27,C  10)                1.0948  0.000002  0.0000    1.0949   
    28. B(C  28,C  11)                1.5051 -0.000033  0.0000    1.5052   
    29. B(H  29,C  28)                1.0899  0.000008 -0.0000    1.0898   
    30. B(H  30,C  28)                1.0972  0.000003 -0.0001    1.0970   
    31. B(H  31,C  28)                1.0959  0.000001  0.0001    1.0960   
    32. B(H  32,C  10)                1.0989  0.000004 -0.0001    1.0988   
    33. B(C  33,C  10)                1.5629 -0.000060  0.0002    1.5631   
    34. B(H  34,C  33)                1.0953  0.000016 -0.0000    1.0952   
    35. B(H  35,C  33)                1.0985  0.000004  0.0000    1.0985   
    36. B(C  36,C  33)                1.5071 -0.000086  0.0001    1.5073   
    37. B(H  37,C  36)                1.0908  0.000006 -0.0000    1.0908   
    38. B(C  38,C  36)                1.3451  0.000011 -0.0000    1.3450   
    39. B(C  38,C  15)                1.5125 -0.000053  0.0002    1.5126   
    40. B(C  39,C  38)                1.5109 -0.000027  0.0001    1.5109   
    41. B(H  40,C  39)                1.0994 -0.000008 -0.0000    1.0994   
    42. B(H  41,C  39)                1.0928  0.000009 -0.0000    1.0928   
    43. B(H  42,C  39)                1.0995 -0.000008  0.0000    1.0995   
    44. B(C  43,C   0)                1.3956  0.000025 -0.0000    1.3955   
    45. B(C  44,C  43)                1.3999 -0.000060  0.0001    1.4000   
    46. B(C  44,C   3)                1.3957  0.000038 -0.0000    1.3956   
    47. B(H  45,C  43)                1.0864  0.000004 -0.0000    1.0864   
    48. B(H  46,C  44)                1.0864  0.000002  0.0000    1.0864   
    49. A(C   1,C   0,C  43)          119.99  0.000014   -0.00    119.99   
    50. A(H  16,C   0,C  43)          121.01  0.000021   -0.01    121.00   
    51. A(C   1,C   0,H  16)          119.00 -0.000035    0.01    119.01   
    52. A(C   0,C   1,C  12)          120.12  0.000009   -0.00    120.12   
    53. A(C   2,C   1,C  12)          119.93 -0.000008    0.00    119.93   
    54. A(C   0,C   1,C   2)          119.95 -0.000002    0.00    119.95   
    55. A(C   3,C   2,C   4)          120.02  0.000011   -0.00    120.02   
    56. A(C   1,C   2,C   4)          120.15 -0.000007   -0.00    120.14   
    57. A(C   1,C   2,C   3)          119.83 -0.000004    0.00    119.83   
    58. A(H  20,C   3,C  44)          120.96  0.000025   -0.01    120.95   
    59. A(C   2,C   3,H  20)          119.02 -0.000035    0.01    119.04   
    60. A(C   2,C   3,C  44)          120.02  0.000010   -0.00    120.02   
    61. A(C   2,C   4,C   5)          119.11  0.000021    0.01    119.11   
    62. A(C   5,C   4,O  14)          120.50  0.000017    0.00    120.51   
    63. A(C   2,C   4,O  14)          120.38 -0.000045    0.02    120.40   
    64. A(C   6,C   5,C  11)          123.85  0.000086   -0.02    123.83   
    65. A(C   4,C   5,C  11)          120.64 -0.000020    0.01    120.65   
    66. A(C   4,C   5,C   6)          115.48 -0.000067    0.01    115.49   
    67. A(C   5,C   6,C   7)          111.53 -0.000057    0.02    111.55   
    68. A(C   5,C   6,H  22)          108.18 -0.000075    0.04    108.22   
    69. A(C   7,C   6,H  21)          109.72  0.000059   -0.02    109.70   
    70. A(C   5,C   6,H  21)          109.15  0.000055   -0.02    109.13   
    71. A(H  21,C   6,H  22)          107.35  0.000050   -0.04    107.31   
    72. A(C   7,C   6,H  22)          110.80 -0.000028    0.02    110.82   
    73. A(C   6,C   7,C   8)          128.13 -0.000044   -0.01    128.12   
    74. A(C   8,C   7,H  23)          117.63  0.000013    0.00    117.64   
    75. A(C   6,C   7,H  23)          114.24  0.000031    0.01    114.24   
    76. A(C   9,C   8,C  10)          116.63  0.000007   -0.01    116.61   
    77. A(C   7,C   8,C  10)          123.87  0.000013   -0.00    123.87   
    78. A(C   7,C   8,C   9)          119.47 -0.000018    0.01    119.48   
    79. A(H  25,C   9,H  26)          106.29 -0.000049    0.01    106.31   
    80. A(H  24,C   9,H  26)          107.86  0.000015    0.01    107.86   
    81. A(C   8,C   9,H  26)          111.77 -0.000006    0.00    111.78   
    82. A(H  24,C   9,H  25)          108.27  0.000034   -0.02    108.25   
    83. A(C   8,C   9,H  25)          110.85  0.000058   -0.02    110.83   
    84. A(C   8,C   9,H  24)          111.57 -0.000052    0.01    111.58   
    85. A(H  32,C  10,C  33)          108.46  0.000012    0.00    108.46   
    86. A(H  27,C  10,C  33)          107.09 -0.000017    0.02    107.11   
    87. A(C   8,C  10,C  33)          116.09 -0.000118    0.03    116.12   
    88. A(H  27,C  10,H  32)          106.25  0.000015   -0.02    106.23   
    89. A(C   8,C  10,H  32)          108.73  0.000041   -0.02    108.71   
    90. A(C   8,C  10,H  27)          109.77  0.000077   -0.01    109.76   
    91. A(C  12,C  11,C  28)          114.26  0.000017   -0.01    114.25   
    92. A(C   5,C  11,C  28)          124.72  0.000003    0.01    124.73   
    93. A(C   5,C  11,C  12)          121.02 -0.000021    0.00    121.02   
    94. A(C  11,C  12,O  13)          119.93  0.000021   -0.00    119.93   
    95. A(C   1,C  12,O  13)          120.94 -0.000051    0.01    120.95   
    96. A(C   1,C  12,C  11)          119.13  0.000030   -0.00    119.13   
    97. A(H  18,C  15,C  38)          111.00  0.000014   -0.00    111.00   
    98. A(H  17,C  15,C  38)          111.94 -0.000024    0.00    111.94   
    99. A(H  19,C  15,C  38)          111.04  0.000026   -0.00    111.03   
   100. A(H  18,C  15,H  19)          106.23 -0.000055    0.02    106.25   
   101. A(H  17,C  15,H  19)          108.21  0.000021   -0.01    108.20   
   102. A(H  17,C  15,H  18)          108.19  0.000016   -0.00    108.18   
   103. A(H  30,C  28,H  31)          106.31 -0.000054    0.03    106.33   
   104. A(H  29,C  28,H  31)          108.59  0.000050   -0.05    108.54   
   105. A(C  11,C  28,H  31)          109.99 -0.000004    0.00    109.99   
   106. A(H  29,C  28,H  30)          108.73  0.000055    0.01    108.74   
   107. A(C  11,C  28,H  30)          110.30 -0.000011    0.01    110.30   
   108. A(C  11,C  28,H  29)          112.71 -0.000035    0.00    112.71   
   109. A(H  35,C  33,C  36)          109.35 -0.000027    0.01    109.36   
   110. A(H  34,C  33,C  36)          110.29  0.000008   -0.01    110.28   
   111. A(C  10,C  33,C  36)          115.65  0.000033   -0.03    115.62   
   112. A(H  34,C  33,H  35)          106.19  0.000020    0.00    106.19   
   113. A(C  10,C  33,H  35)          107.85 -0.000036    0.02    107.86   
   114. A(C  10,C  33,H  34)          107.08  0.000001    0.00    107.08   
   115. A(C  33,C  36,H  37)          115.26 -0.000015   -0.01    115.25   
   116. A(H  37,C  36,C  38)          116.61  0.000025    0.00    116.62   
   117. A(C  33,C  36,C  38)          128.12 -0.000011    0.01    128.13   
   118. A(C  36,C  38,C  39)          125.19 -0.000014    0.00    125.19   
   119. A(C  15,C  38,C  39)          114.19  0.000025   -0.00    114.19   
   120. A(C  15,C  38,C  36)          120.62 -0.000012    0.00    120.62   
   121. A(H  41,C  39,H  42)          107.85  0.000016   -0.01    107.85   
   122. A(H  40,C  39,H  42)          106.21 -0.000045    0.02    106.23   
   123. A(C  38,C  39,H  42)          110.37  0.000003    0.01    110.38   
   124. A(H  40,C  39,H  41)          108.04  0.000035   -0.01    108.03   
   125. A(C  38,C  39,H  41)          113.51 -0.000025   -0.00    113.51   
   126. A(C  38,C  39,H  40)          110.54  0.000015   -0.01    110.53   
   127. A(C  44,C  43,H  45)          120.04  0.000016   -0.00    120.04   
   128. A(C   0,C  43,H  45)          119.87 -0.000004   -0.00    119.87   
   129. A(C   0,C  43,C  44)          120.09 -0.000012    0.00    120.09   
   130. A(C  43,C  44,H  46)          120.03  0.000014   -0.00    120.03   
   131. A(C   3,C  44,H  46)          119.84 -0.000008    0.00    119.84   
   132. A(C   3,C  44,C  43)          120.13 -0.000007    0.00    120.13   
   133. D(C  12,C   1,C   0,C  43)   -179.85 -0.000014    0.05   -179.80   
   134. D(C  12,C   1,C   0,H  16)      0.14 -0.000005    0.03      0.16   
   135. D(C   2,C   1,C   0,H  16)   -179.96 -0.000013    0.02   -179.94   
   136. D(C   2,C   1,C   0,C  43)      0.05 -0.000022    0.04      0.09   
   137. D(C   3,C   2,C   1,C   0)     -0.07  0.000026   -0.06     -0.13   
   138. D(C   4,C   2,C   1,C   0)    179.67  0.000050   -0.15    179.52   
   139. D(C   3,C   2,C   1,C  12)    179.83  0.000018   -0.07    179.77   
   140. D(C   4,C   2,C   1,C  12)     -0.43  0.000042   -0.16     -0.59   
   141. D(H  20,C   3,C   2,C   1)   -179.96  0.000008   -0.02   -179.99   
```
