## Supplementary material for "A novel quinone biosynthetic pathway illuminates the evolution of aerobic metabolism": MK2_1e_0H_B3LYP_631Gd_opt.out (part 1 of 5)

```
                                 *****************
                                 * O   R   C   A *
                                 *****************

                                            #,                                       
                                            ###                                      
                                            ####                                     
                                            #####                                    
                                            ######                                   
                                           ########,                                 
                                     ,,################,,,,,                         
                               ,,#################################,,                 
                          ,,##########################################,,             
                       ,#########################################, ''#####,          
                    ,#############################################,,   '####,        
                  ,##################################################,,,,####,       
                ,###########''''           ''''###############################       
              ,#####''   ,,,,##########,,,,          '''####'''          '####       
            ,##' ,,,,###########################,,,                        '##       
           ' ,,###''''                  '''############,,,                           
         ,,##''                                '''############,,,,        ,,,,,,###''
      ,#''                                            '''#######################'''  
     '                                                          ''''####''''         
             ,#######,   #######,   ,#######,      ##                                
            ,#'     '#,  ##    ##  ,#'     '#,    #''#        ######   ,####,        
            ##       ##  ##   ,#'  ##            #'  '#       #        #'  '#        
            ##       ##  #######   ##           ,######,      #####,   #    #        
            '#,     ,#'  ##    ##  '#,     ,#' ,#      #,         ##   #,  ,#        
             '#######'   ##     ##  '#######'  #'      '#     #####' # '####'        


                  #######################################################
                  #                        -***-                        #
                  #          Department of theory and spectroscopy      #
                  #    Directorship and core code : Frank Neese         #
                  #        Max Planck Institute fuer Kohlenforschung    #
                  #                Kaiser Wilhelm Platz 1               #
                  #                 D-45470 Muelheim/Ruhr               #
                  #                      Germany                        #
                  #                                                     #
                  #                  All rights reserved                #
                  #                        -***-                        #
                  #######################################################


                         Program Version 5.0.2 -  RELEASE  -


 With contributions from (in alphabetic order):
   Daniel Aravena         : Magnetic Suceptibility
   Michael Atanasov       : Ab Initio Ligand Field Theory (pilot matlab implementation)
   Alexander A. Auer      : GIAO ZORA, VPT2 properties, NMR spectrum
   Ute Becker             : Parallelization
   Giovanni Bistoni       : ED, misc. LED, open-shell LED, HFLD
   Martin Brehm           : Molecular dynamics
   Dmytro Bykov           : SCF Hessian
   Vijay G. Chilkuri      : MRCI spin determinant printing, contributions to CSF-ICE
   Dipayan Datta          : RHF DLPNO-CCSD density
   Achintya Kumar Dutta   : EOM-CC, STEOM-CC
   Dmitry Ganyushin       : Spin-Orbit,Spin-Spin,Magnetic field MRCI
   Miquel Garcia          : C-PCM and meta-GGA Hessian, CC/C-PCM, Gaussian charge scheme
   Yang Guo               : DLPNO-NEVPT2, F12-NEVPT2, CIM, IAO-localization
   Andreas Hansen         : Spin unrestricted coupled pair/coupled cluster methods
   Benjamin Helmich-Paris : MC-RPA, TRAH-SCF, COSX integrals
   Lee Huntington         : MR-EOM, pCC
   Robert Izsak           : Overlap fitted RIJCOSX, COSX-SCS-MP3, EOM
   Marcus Kettner         : VPT2
   Christian Kollmar      : KDIIS, OOCD, Brueckner-CCSD(T), CCSD density, CASPT2, CASPT2-K
   Simone Kossmann        : Meta GGA functionals, TD-DFT gradient, OOMP2, MP2 Hessian
   Martin Krupicka        : Initial AUTO-CI
   Lucas Lang             : DCDCAS
   Marvin Lechner         : AUTO-CI (C++ implementation), FIC-MRCC
   Dagmar Lenk            : GEPOL surface, SMD
   Dimitrios Liakos       : Extrapolation schemes; Compound Job, initial MDCI parallelization
   Dimitrios Manganas     : Further ROCIS development; embedding schemes
   Dimitrios Pantazis     : SARC Basis sets
   Anastasios Papadopoulos: AUTO-CI, single reference methods and gradients
   Taras Petrenko         : DFT Hessian,TD-DFT gradient, ASA, ECA, R-Raman, ABS, FL, XAS/XES, NRVS
   Peter Pinski           : DLPNO-MP2, DLPNO-MP2 Gradient
   Christoph Reimann      : Effective Core Potentials
   Marius Retegan         : Local ZFS, SOC
   Christoph Riplinger    : Optimizer, TS searches, QM/MM, DLPNO-CCSD(T), (RO)-DLPNO pert. Triples
   Tobias Risthaus        : Range-separated hybrids, TD-DFT gradient, RPA, STAB
   Michael Roemelt        : Original ROCIS implementation
   Masaaki Saitow         : Open-shell DLPNO-CCSD energy and density
   Barbara Sandhoefer     : DKH picture change effects
   Avijit Sen             : IP-ROCIS
   Kantharuban Sivalingam : CASSCF convergence, NEVPT2, FIC-MRCI
   Bernardo de Souza      : ESD, SOC TD-DFT
   Georgi Stoychev        : AutoAux, RI-MP2 NMR, DLPNO-MP2 response
   Willem Van den Heuvel  : Paramagnetic NMR
   Boris Wezisla          : Elementary symmetry handling
   Frank Wennmohs         : Technical directorship


 We gratefully acknowledge several colleagues who have allowed us to
 interface, adapt or use parts of their codes:
   Stefan Grimme, W. Hujo, H. Kruse, P. Pracht,  : VdW corrections, initial TS optimization,
                  C. Bannwarth, S. Ehlert          DFT functionals, gCP, sTDA/sTD-DF
   Ed Valeev, F. Pavosevic, A. Kumar             : LibInt (2-el integral package), F12 methods
   Garnet Chan, S. Sharma, J. Yang, R. Olivares  : DMRG
   Ulf Ekstrom                                   : XCFun DFT Library
   Mihaly Kallay                                 : mrcc  (arbitrary order and MRCC methods)
   Jiri Pittner, Ondrej Demel                    : Mk-CCSD
   Frank Weinhold                                : gennbo (NPA and NBO analysis)
   Christopher J. Cramer and Donald G. Truhlar   : smd solvation model
   Lars Goerigk                                  : TD-DFT with DH, B97 family of functionals
   V. Asgeirsson, H. Jonsson                     : NEB implementation
   FAccTs GmbH                                   : IRC, NEB, NEB-TS, DLPNO-Multilevel, CI-OPT
                                                   MM, QMMM, 2- and 3-layer-ONIOM, Crystal-QMMM,
                                                   LR-CPCM, SF, NACMEs, symmetry and pop. for TD-DFT,
                                                   nearIR, NL-DFT gradient (VV10), updates on ESD,
                                                   ML-optimized integration grids
   S Lehtola, MJT Oliveira, MAL Marques          : LibXC Library
   Liviu Ungur et al                             : ANISO software


 Your calculation uses the libint2 library for the computation of 2-el integrals
 For citations please refer to: http://libint.valeyev.net

 Your ORCA version has been built with support for libXC version: 5.1.0
 For citations please refer to: https://tddft.org/programs/libxc/

 This ORCA versions uses:
   CBLAS   interface :  Fast vector & matrix operations
   LAPACKE interface :  Fast linear algebra routines
   SCALAPACK package :  Parallel linear algebra routines
   Shared memory     :  Shared parallel matrices
   BLAS/LAPACK       :  OpenBLAS 0.3.15  USE64BITINT DYNAMIC_ARCH NO_AFFINITY Zen SINGLE_THREADED
        Core in use  :  Zen
   Copyright (c) 2011-2014, The OpenBLAS Project


================================================================================

----- Orbital basis set information -----
Your calculation utilizes the basis: 6-31G(d)
   H-He, Li-Ne : W. J. Hehre, R. Ditchfield and J.A. Pople, J. Chem. Phys. 56, 2257 (1972).
                 Note: He and Ne are unpublished basis sets taken from the Gaussian program.
                 Note: Li and B from J. D. Dill and J. A. Pople, J. Chem. Phys. 62, 2921 (1975).
   Na - Ar     : M. M. Francl, W. J. Pietro, W. J. Hehre, J. S. Binkley, M. S. Gordon, 
                 D. J. DeFrees and J. A. Pople, J. Chem. Phys. 77, 3654 (1982).
   K - Zn      : V. A. Rassolov, J. A. Pople, M. A. Ratner, and T. L. Windus, J. Chem. Phys. 109, 1223 (1998).

----- AuxJ basis set information -----
Your calculation utilizes the auxiliary basis: def2/J
   F. Weigend, Phys. Chem. Chem. Phys. 8, 1057 (2006).

================================================================================
                                        WARNINGS
                       Please study these warnings very carefully!
================================================================================


WARNING: your system is open-shell and RHF/RKS was chosen
  ===> : WILL SWITCH to UHF/UKS


WARNING: Geometry Optimization
  ===> : Switching off AutoStart
         For restart on a previous wavefunction, please use MOREAD

INFO   : the flag for use of the SHARK integral package has been found!

================================================================================
                                       INPUT FILE
================================================================================
NAME = MK2_1e_0H_B3LYP_631Gd_opt.inp
|  1> !Defgrid3 VeryTightOpt CPCM(water) B3LYP 6-31G(d) OPT FREQ
|  2> 
|  3> %maxcore 2048
|  4> 
|  5> %pal
|  6>    nprocs 4
|  7> end
|  8> 
|  9> * xyz -1 2
| 10> C      5.289780    1.782612    0.685255
| 11> C      4.170920    1.046144    0.259544
| 12> C      2.978239    1.727827    0.026562
| 13> C      2.902405    3.119393    0.213112
| 14> C      1.781617    0.989747   -0.429209
| 15> C      1.866251   -0.495628   -0.631076
| 16> C      0.590975   -1.125669   -1.145271
| 17> C     -0.258672   -1.695460   -0.033842
| 18> C     -1.582183   -1.545996    0.185646
| 19> C     -2.217357   -2.240690    1.362711
| 20> C     -2.524104   -0.749123   -0.699478
| 21> C      3.028193   -1.159141   -0.402031
| 22> C      4.225643   -0.418330    0.047416
| 23> H      3.960614    4.910757    0.775946
| 24> O      0.736350    1.606305   -0.643871
| 25> C     -7.001040    0.296550    0.799707
| 26> H      6.226048    1.258447    0.868337
| 27> H     -6.842280   -0.492934    1.541895
| 28> H     -7.479832    1.139933    1.307791
| 29> H     -7.692689   -0.094048    0.045738
| 30> H      1.967397    3.640316    0.026369
| 31> H      0.826148   -1.934947   -1.846524
| 32> H      0.042932   -0.405752   -1.758734
| 33> H      0.308183   -2.312769    0.664779
| 34> H     -1.530509   -2.938834    1.853611
| 35> H     -3.089396   -2.818593    1.040212
| 36> H     -2.533240   -1.511433    2.114541
| 37> H     -2.000902   -0.394012   -1.592445
| 38> C      3.148702   -2.664412   -0.580228
| 39> H      2.207036   -3.154385   -0.836589
| 40> H      3.855390   -2.905055   -1.382661
| 41> H      3.483823   -3.142661    0.347767
| 42> H     -3.300957   -1.424466   -1.082250
| 43> C     -3.156948    0.478058   -0.017007
| 44> H     -3.182206    1.294372   -0.744246
| 45> H     -2.527919    0.833846    0.807981
| 46> C     -4.541322    0.190227    0.515683
| 47> H     -4.559214   -0.563425    1.301485
| 48> C     -5.716146    0.739658    0.147992
| 49> C     -5.896548    1.802032   -0.900293
| 50> H     -6.369488    2.685851   -0.458617
| 51> H     -4.963340    2.130779   -1.360733
| 52> H     -6.543623    1.431823   -1.702413
| 53> C      5.218639    3.165957    0.871593
| 54> C      4.022395    3.836382    0.634764
| 55> H      6.100820    3.707036    1.199027
| 56> O      5.254393   -1.129378    0.201766
| 57> **                         ****END OF INPUT****
================================================================================

                       *****************************
                       * Geometry Optimization Run *
                       *****************************

Geometry optimization settings:
Update method            Update   .... BFGS
Choice of coordinates    CoordSys .... Z-matrix Internals
Initial Hessian          InHess   .... Almoef's Model

Convergence Tolerances:
Energy Change            TolE     ....  2.0000e-07 Eh
Max. Gradient            TolMAXG  ....  3.0000e-05 Eh/bohr
RMS Gradient             TolRMSG  ....  8.0000e-06 Eh/bohr
Max. Displacement        TolMAXD  ....  2.0000e-04 bohr
RMS Displacement         TolRMSD  ....  1.0000e-04 bohr
Strict Convergence                ....  False
------------------------------------------------------------------------------
                        ORCA OPTIMIZATION COORDINATE SETUP
------------------------------------------------------------------------------

The optimization will be done in new redundant internal coordinates
Making redundant internal coordinates   ...  (new redundants) done
Evaluating the initial hessian          ...  (Almloef) done
Evaluating the coordinates              ...  done
Calculating the B-matrix                .... done
Calculating the G-matrix                .... done
Diagonalizing the G-matrix              .... done
Small eigenvalue found = 1.426e-03
Small eigenvalue found = 2.672e-03
Small eigenvalue found = 5.029e-03
Small eigenvalue found = 9.721e-03
Small eigenvalue found = 1.123e-02
Small eigenvalue found = 1.545e-02
Small eigenvalue found = 2.505e-02
The first mode is                       ....  106
The number of degrees of freedom        ....  135

    -----------------------------------------------------------------
                    Redundant Internal Coordinates


    -----------------------------------------------------------------
         Definition                    Initial Value    Approx d2E/dq
    -----------------------------------------------------------------
      1. B(C   1,C   0)                  1.4055         0.590189   
      2. B(C   2,C   1)                  1.3934         0.617125   
      3. B(C   3,C   2)                  1.4061         0.588999   
      4. B(C   4,C   2)                  1.4780         0.452261   
      5. B(C   5,C   4)                  1.5014         0.414935   
      6. B(C   6,C   5)                  1.5125         0.398370   
      7. B(C   7,C   6)                  1.5106         0.401208   
      8. B(C   8,C   7)                  1.3499         0.723995   
      9. B(C   9,C   8)                  1.5072         0.406274   
     10. B(C  10,C   8)                  1.5184         0.389778   
     11. B(C  11,C   5)                  1.3575         0.704015   
     12. B(C  12,C  11)                  1.4781         0.452094   
     13. B(C  12,C   1)                  1.4808         0.447633   
     14. B(O  14,C   4)                  1.2324         0.998431   
     15. B(H  16,C   0)                  1.0885         0.362069   
     16. B(H  17,C  15)                  1.0951         0.353364   
     17. B(H  18,C  15)                  1.0948         0.353747   
     18. B(H  19,C  15)                  1.0952         0.353315   
     19. B(H  20,C   3)                  1.0865         0.364765   
     20. B(H  21,C   6)                  1.0964         0.351791   
     21. B(H  22,C   6)                  1.0931         0.355962   
     22. B(H  23,C   7)                  1.0911         0.358668   
     23. B(H  24,C   9)                  1.0955         0.352881   
     24. B(H  25,C   9)                  1.0947         0.353899   
     25. B(H  26,C   9)                  1.0940         0.354841   
     26. B(H  27,C  10)                  1.0942         0.354610   
     27. B(C  28,C  11)                  1.5206         0.386750   
     28. B(H  29,C  28)                  1.0920         0.357425   
     29. B(H  30,C  28)                  1.0960         0.352250   
     30. B(H  31,C  28)                  1.0965         0.351668   
     31. B(H  32,C  10)                  1.0982         0.349379   
     32. B(C  33,C  10)                  1.5402         0.359829   
     33. B(H  34,C  33)                  1.0936         0.355415   
     34. B(H  35,C  33)                  1.0968         0.351276   
     35. B(C  36,C  33)                  1.5110         0.400593   
     36. B(H  37,C  36)                  1.0889         0.361501   
     37. B(C  38,C  36)                  1.3481         0.728855   
     38. B(C  38,C  15)                  1.5073         0.406026   
     39. B(C  39,C  38)                  1.5034         0.411987   
     40. B(H  40,C  39)                  1.0954         0.353036   
     41. B(H  41,C  39)                  1.0913         0.358372   
     42. B(H  42,C  39)                  1.0951         0.353468   
     43. B(C  43,C   0)                  1.3977         0.607481   
     44. B(C  44,C  43)                  1.3916         0.621129   
     45. B(C  44,H  13)                  1.0854         0.366276   
     46. B(C  44,C   3)                  1.3951         0.613250   
     47. B(H  45,C  43)                  1.0855         0.366157   
     48. B(O  46,C  12)                  1.2601         0.901973   
     49. A(C   1,C   0,H  16)          118.9033         0.350304   
     50. A(C   1,C   0,C  43)          121.2307         0.428667   
     51. A(H  16,C   0,C  43)          119.8658         0.352018   
     52. A(C   2,C   1,C  12)          119.4413         0.409203   
     53. A(C   0,C   1,C  12)          122.1536         0.405985   
     54. A(C   0,C   1,C   2)          118.4044         0.429880   
     55. A(C   3,C   2,C   4)          119.4384         0.406579   
     56. A(C   1,C   2,C   3)          120.5422         0.429724   
     57. A(C   1,C   2,C   4)          120.0181         0.409949   
     58. A(C   2,C   3,H  20)          119.8757         0.350624   
     59. A(H  20,C   3,C  44)          119.7633         0.353024   
     60. A(C   2,C   3,C  44)          120.3609         0.429239   
     61. A(C   5,C   4,O  14)          121.2878         0.437075   
     62. A(C   2,C   4,C   5)          119.3324         0.382371   
     63. A(C   2,C   4,O  14)          119.3784         0.443928   
     64. A(C   4,C   5,C   6)          114.2227         0.374066   
     65. A(C   4,C   5,C  11)          120.6049         0.413278   
     66. A(C   6,C   5,C  11)          125.1310         0.410302   
     67. A(C   5,C   6,C   7)          112.4104         0.371904   
     68. A(C   7,C   6,H  22)          112.2922         0.327526   
     69. A(C   5,C   6,H  22)          109.8259         0.327143   
     70. A(C   7,C   6,H  21)          108.2299         0.326890   
     71. A(C   5,C   6,H  21)          110.1249         0.326508   
     72. A(H  21,C   6,H  22)          103.5751         0.289251   
     73. A(C   8,C   7,H  23)          117.8991         0.362089   
     74. A(C   6,C   7,H  23)          113.0978         0.327935   
     75. A(C   6,C   7,C   8)          129.0017         0.412863   
     76. A(C   9,C   8,C  10)          115.8308         0.371312   
     77. A(C   7,C   8,C  10)          124.8567         0.410752   
     78. A(C   7,C   8,C   9)          119.2849         0.413785   
     79. A(H  25,C   9,H  26)          108.9256         0.289379   
     80. A(H  24,C   9,H  26)          107.3308         0.289248   
     81. A(C   8,C   9,H  26)          110.5574         0.328033   
     82. A(H  24,C   9,H  25)          107.1587         0.289128   
     83. A(C   8,C   9,H  25)          110.4237         0.327890   
     84. A(C   8,C   9,H  24)          112.3009         0.327734   
     85. A(H  32,C  10,C  33)          110.7171         0.320740   
     86. A(H  27,C  10,C  33)          107.4278         0.321521   
     87. A(C   8,C  10,C  33)          114.5021         0.363660   
     88. A(H  27,C  10,H  32)          104.6773         0.288768   
     89. A(C   8,C  10,H  32)          108.6173         0.324971   
     90. A(C   8,C  10,H  27)          110.4520         0.325766   
     91. A(C  12,C  11,C  28)          117.8779         0.377713   
     92. A(C   5,C  11,C  28)          122.1353         0.408156   
     93. A(C   5,C  11,C  12)          119.9845         0.419635   
     94. A(C  11,C  12,O  46)          114.5728         0.435830   
     95. A(C   1,C  12,C  11)          120.6177         0.387426   
     96. A(C   1,C  12,O  46)          124.8000         0.435053   
     97. A(H  19,C  15,C  38)          110.2142         0.327767   
     98. A(H  18,C  15,C  38)          110.3026         0.327833   
     99. A(H  17,C  15,C  38)          112.4183         0.327775   
    100. A(H  18,C  15,H  19)          108.5445         0.289164   
    101. A(H  17,C  15,H  19)          107.5182         0.289115   
    102. A(H  17,C  15,H  18)          107.7109         0.289171   
    103. A(H  30,C  28,H  31)          109.0758         0.288761   
    104. A(H  29,C  28,H  31)          105.4585         0.289421   
    105. A(C  11,C  28,H  31)          110.9056         0.324904   
    106. A(H  29,C  28,H  30)          106.5956         0.289496   
    107. A(C  11,C  28,H  30)          110.7480         0.324992   
    108. A(C  11,C  28,H  29)          113.7871         0.325772   
    109. A(H  35,C  33,C  36)          108.7891         0.326729   
    110. A(H  34,C  33,C  36)          110.8230         0.327360   
    111. A(C  10,C  33,C  36)          112.3887         0.365367   
    112. A(H  34,C  33,H  35)          105.7430         0.289115   
    113. A(C  10,C  33,H  35)          110.8622         0.321024   
    114. A(C  10,C  33,H  34)          108.0339         0.321640   
    115. A(H  37,C  36,C  38)          117.6832         0.362991   
    116. A(C  33,C  36,C  38)          128.6575         0.413242   
    117. A(C  33,C  36,H  37)          113.6591         0.328278   
    118. A(C  36,C  38,C  39)          125.6466         0.415306   
    119. A(C  15,C  38,C  39)          114.0124         0.374835   
    120. A(C  15,C  38,C  36)          120.3408         0.414232   
    121. A(H  41,C  39,H  42)          107.3429         0.289773   
    122. A(H  40,C  39,H  42)          108.2400         0.289093   
    123. A(C  38,C  39,H  42)          110.0454         0.328580   
    124. A(H  40,C  39,H  41)          107.2336         0.289718   
    125. A(C  38,C  39,H  41)          113.8574         0.329328   
    126. A(C  38,C  39,H  40)          109.9273         0.328513   
    127. A(C  44,C  43,H  45)          120.6518         0.354016   
    128. A(C   0,C  43,H  45)          119.4870         0.352687   
    129. A(C   0,C  43,C  44)          119.8611         0.432618   
    130. A(H  13,C  44,C  43)          120.2436         0.354036   
    131. A(C   3,C  44,C  43)          119.6006         0.433354   
    132. A(C   3,C  44,H  13)          120.1558         0.353271   
    133. D(C  12,C   1,C   0,C  43)    179.6060         0.023971   
    134. D(C  12,C   1,C   0,H  16)     -0.2233         0.023971   
    135. D(C   2,C   1,C   0,H  16)   -179.9163         0.023971   
    136. D(C   2,C   1,C   0,C  43)     -0.0870         0.023971   
    137. D(C   3,C   2,C   1,C   0)      0.0726         0.026339   
    138. D(C   4,C   2,C   1,C   0)    179.6615         0.026339   
    139. D(C   3,C   2,C   1,C  12)   -179.6290         0.026339   
    140. D(C   4,C   2,C   1,C  12)     -0.0400         0.026339   
    141. D(H  20,C   3,C   2,C   1)    179.8794         0.023870   
    142. D(C  44,C   3,C   2,C   4)   -179.5993         0.023870   
    143. D(H  20,C   3,C   2,C   4)      0.2881         0.023870   
    144. D(C  44,C   3,C   2,C   1)     -0.0080         0.023870   
    145. D(C   5,C   4,C   2,C   3)    179.8416         0.013940   
    146. D(O  14,C   4,C   2,C   1)   -179.3168         0.013940   
    147. D(C   5,C   4,C   2,C   1)      0.2481         0.013940   
    148. D(O  14,C   4,C   2,C   3)      0.2767         0.013940   
    149. D(C  11,C   5,C   4,C   2)     -0.1574         0.011795   
    150. D(C  11,C   5,C   4,O  14)    179.3989         0.011795   
    151. D(C   6,C   5,C   4,C   2)   -177.9333         0.011795   
    152. D(C   6,C   5,C   4,O  14)      1.6230         0.011795   
    153. D(H  22,C   6,C   5,C  11)   -147.7303         0.011782   
    154. D(H  22,C   6,C   5,C   4)     29.9290         0.011782   
    155. D(H  21,C   6,C   5,C  11)    -34.2866         0.011782   
    156. D(H  21,C   6,C   5,C   4)    143.3726         0.011782   
    157. D(C   7,C   6,C   5,C  11)     86.4775         0.011782   
    158. D(C   7,C   6,C   5,C   4)    -95.8633         0.011782   
    159. D(H  23,C   7,C   6,C   5)    -47.9455         0.011943   
    160. D(C   8,C   7,C   6,H  22)      8.0563         0.011943   
    161. D(C   8,C   7,C   6,H  21)   -105.6541         0.011943   
    162. D(H  23,C   7,C   6,H  21)     73.9024         0.011943   
    163. D(C   8,C   7,C   6,C   5)    132.4980         0.011943   
    164. D(H  23,C   7,C   6,H  22)   -172.3873         0.011943   
    165. D(C  10,C   8,C   7,H  23)   -178.6509         0.037135   
    166. D(C  10,C   8,C   7,C   6)      0.8875         0.037135   
    167. D(C   9,C   8,C   7,H  23)     -0.6429         0.037135   
    168. D(C   9,C   8,C   7,C   6)    178.8955         0.037135   
    169. D(H  26,C   9,C   8,C  10)    -70.4986         0.012233   
    170. D(H  26,C   9,C   8,C   7)    111.3174         0.012233   
    171. D(H  25,C   9,C   8,C  10)     50.1175         0.012233   
    172. D(H  25,C   9,C   8,C   7)   -128.0665         0.012233   
    173. D(H  24,C   9,C   8,C  10)    169.6545         0.012233   
    174. D(H  24,C   9,C   8,C   7)     -8.5295         0.012233   
    175. D(C  33,C  10,C   8,C   9)     66.0353         0.011304   
    176. D(C  33,C  10,C   8,C   7)   -115.8950         0.011304   
    177. D(H  32,C  10,C   8,C   9)    -58.2814         0.011304   
    178. D(H  27,C  10,C   8,C   9)   -172.5480         0.011304   
    179. D(H  27,C  10,C   8,C   7)      5.5218         0.011304   
    180. D(H  32,C  10,C   8,C   7)    119.7884         0.011304   
    181. D(C  28,C  11,C   5,C   6)     -3.1795         0.034942   
    182. D(C  28,C  11,C   5,C   4)    179.3008         0.034942   
    183. D(C  12,C  11,C   5,C   6)    177.3811         0.034942   
    184. D(C  12,C  11,C   5,C   4)     -0.1387         0.034942   
    185. D(O  46,C  12,C  11,C  28)      1.9623         0.013930   
    186. D(C   1,C  12,C  11,C  28)   -179.1109         0.013930   
    187. D(C   1,C  12,C  11,C   5)      0.3520         0.013930   
    188. D(O  46,C  12,C   1,C   2)    178.5524         0.013662   
    189. D(O  46,C  12,C   1,C   0)     -1.1375         0.013662   
    190. D(O  46,C  12,C  11,C   5)   -178.5747         0.013930   
    191. D(C  11,C  12,C   1,C   0)   -179.9489         0.013662   
    192. D(C  11,C  12,C   1,C   2)     -0.2590         0.013662   
    193. D(H  30,C  28,C  11,C   5)    116.0090         0.011138   
    194. D(H  29,C  28,C  11,C  12)    175.4096         0.011138   
    195. D(H  29,C  28,C  11,C   5)     -4.0411         0.011138   
    196. D(H  31,C  28,C  11,C  12)     56.7124         0.011138   
    197. D(H  31,C  28,C  11,C   5)   -122.7383         0.011138   
    198. D(H  30,C  28,C  11,C  12)    -64.5403         0.011138   
    199. D(C  36,C  33,C  10,H  27)    139.7751         0.010388   
    200. D(C  36,C  33,C  10,C   8)    -97.1624         0.010388   
    201. D(H  35,C  33,C  10,H  32)    148.0215         0.010388   
    202. D(H  35,C  33,C  10,H  27)    -98.2346         0.010388   
    203. D(H  35,C  33,C  10,C   8)     24.8279         0.010388   
    204. D(H  34,C  33,C  10,H  32)    -96.5465         0.010388   
    205. D(H  34,C  33,C  10,H  27)     17.1974         0.010388   
    206. D(C  36,C  33,C  10,H  32)     26.0312         0.010388   
    207. D(H  34,C  33,C  10,C   8)    140.2599         0.010388   
    208. D(C  38,C  36,C  33,H  35)    120.1745         0.011908   
    209. D(C  38,C  36,C  33,H  34)      4.3246         0.011908   
    210. D(C  38,C  36,C  33,C  10)   -116.6653         0.011908   
    211. D(H  37,C  36,C  33,H  35)    -59.6522         0.011908   
    212. D(H  37,C  36,C  33,H  34)   -175.5021         0.011908   
    213. D(H  37,C  36,C  33,C  10)     63.5080         0.011908   
    214. D(C  39,C  38,C  36,C  33)     -0.5925         0.037681   
    215. D(C  15,C  38,C  36,H  37)     -0.9226         0.037681   
    216. D(C  15,C  38,C  36,C  33)    179.2566         0.037681   
    217. D(C  39,C  38,C  15,H  19)     58.7721         0.012219   
    218. D(C  39,C  38,C  15,H  18)    -61.0686         0.012219   
    219. D(C  39,C  38,C  15,H  17)    178.6988         0.012219   
    220. D(C  36,C  38,C  15,H  19)   -121.0937         0.012219   
    221. D(C  36,C  38,C  15,H  18)    119.0656         0.012219   
    222. D(C  39,C  38,C  36,H  37)    179.2283         0.037681   
    223. D(C  36,C  38,C  15,H  17)     -1.1669         0.012219   
    224. D(H  42,C  39,C  38,C  36)    119.6116         0.012567   
    225. D(H  42,C  39,C  38,C  15)    -60.2458         0.012567   
    226. D(H  41,C  39,C  38,C  36)     -0.9405         0.012567   
    227. D(H  41,C  39,C  38,C  15)    179.2021         0.012567   
    228. D(H  40,C  39,C  38,C  36)   -121.2659         0.012567   
    229. D(H  40,C  39,C  38,C  15)     58.8767         0.012567   
    230. D(H  45,C  43,C   0,H  16)     -0.0387         0.025475   
    231. D(H  45,C  43,C   0,C   1)   -179.8663         0.025475   
    232. D(C  44,C  43,C   0,H  16)    179.8635         0.025475   
    233. D(C  44,C  43,C   0,C   1)      0.0358         0.025475   
    234. D(H  13,C  44,C  43,H  45)     -0.0001         0.026702   
    235. D(H  13,C  44,C  43,C   0)   -179.9011         0.026702   
    236. D(C   3,C  44,C  43,H  45)    179.9317         0.026702   
    237. D(C   3,C  44,C  43,C   0)      0.0307         0.026702   
    238. D(C  43,C  44,C   3,H  20)   -179.9321         0.025989   
    239. D(C  43,C  44,C   3,C   2)     -0.0446         0.025989   
    240. D(H  13,C  44,C   3,H  20)     -0.0003         0.025989   
    241. D(H  13,C  44,C   3,C   2)    179.8872         0.025989   
    -----------------------------------------------------------------

Number of atoms                         .... 47
Number of degrees of freedom            .... 241

         *************************************************************
         *                GEOMETRY OPTIMIZATION CYCLE   1            *
         *************************************************************
---------------------------------
CARTESIAN COORDINATES (ANGSTROEM)
---------------------------------
  C      5.289780    1.782612    0.685255
  C      4.170920    1.046144    0.259544
  C      2.978239    1.727827    0.026562
  C      2.902405    3.119393    0.213112
  C      1.781617    0.989747   -0.429209
  C      1.866251   -0.495628   -0.631076
  C      0.590975   -1.125669   -1.145271
  C     -0.258672   -1.695460   -0.033842
  C     -1.582183   -1.545996    0.185646
  C     -2.217357   -2.240690    1.362711
  C     -2.524104   -0.749123   -0.699478
  C      3.028193   -1.159141   -0.402031
  C      4.225643   -0.418330    0.047416
  H      3.960614    4.910757    0.775946
  O      0.736350    1.606305   -0.643871
  C     -7.001040    0.296550    0.799707
  H      6.226048    1.258447    0.868337
  H     -6.842280   -0.492934    1.541895
  H     -7.479832    1.139933    1.307791
  H     -7.692689   -0.094048    0.045738
  H      1.967397    3.640316    0.026369
  H      0.826148   -1.934947   -1.846524
  H      0.042932   -0.405752   -1.758734
  H      0.308183   -2.312769    0.664779
  H     -1.530509   -2.938834    1.853611
  H     -3.089396   -2.818593    1.040212
  H     -2.533240   -1.511433    2.114541
  H     -2.000902   -0.394012   -1.592445
  C      3.148702   -2.664412   -0.580228
  H      2.207036   -3.154385   -0.836589
  H      3.855390   -2.905055   -1.382661
  H      3.483823   -3.142661    0.347767
  H     -3.300957   -1.424466   -1.082250
  C     -3.156948    0.478058   -0.017007
  H     -3.182206    1.294372   -0.744246
  H     -2.527919    0.833846    0.807981
  C     -4.541322    0.190227    0.515683
  H     -4.559214   -0.563425    1.301485
  C     -5.716146    0.739658    0.147992
  C     -5.896548    1.802032   -0.900293
  H     -6.369488    2.685851   -0.458617
  H     -4.963340    2.130779   -1.360733
  H     -6.543623    1.431823   -1.702413
  C      5.218639    3.165957    0.871593
  C      4.022395    3.836382    0.634764
  H      6.100820    3.707036    1.199027
  O      5.254393   -1.129378    0.201766

----------------------------
CARTESIAN COORDINATES (A.U.)
----------------------------
  NO LB      ZA    FRAG     MASS         X           Y           Z
   0 C     6.0000    0    12.011    9.996236    3.368648    1.294944
   1 C     6.0000    0    12.011    7.881897    1.976926    0.490467
   2 C     6.0000    0    12.011    5.628056    3.265120    0.050195
   3 C     6.0000    0    12.011    5.484751    5.894798    0.402723
   4 C     6.0000    0    12.011    3.366768    1.870351   -0.811087
   5 C     6.0000    0    12.011    3.526703   -0.936601   -1.192561
   6 C     6.0000    0    12.011    1.116781   -2.127206   -2.164249
   7 C     6.0000    0    12.011   -0.488819   -3.203955   -0.063952
   8 C     6.0000    0    12.011   -2.989893   -2.921509    0.350820
   9 C     6.0000    0    12.011   -4.190197   -4.234290    2.575151
  10 C     6.0000    0    12.011   -4.769865   -1.415637   -1.321822
  11 C     6.0000    0    12.011    5.722455   -2.190459   -0.759728
  12 C     6.0000    0    12.011    7.985308   -0.790529    0.089603
  13 H     1.0000    0     1.008    7.484476    9.279986    1.466325
  14 O     8.0000    0    15.999    1.391500    3.035477   -1.216740
  15 C     6.0000    0    12.011  -13.230048    0.560398    1.511227
  16 H     1.0000    0     1.008   11.765526    2.378120    1.640919
  17 H     1.0000    0     1.008  -12.930035   -0.931510    2.913759
  18 H     1.0000    0     1.008  -14.134834    2.154161    2.471367
  19 H     1.0000    0     1.008  -14.537075   -0.177725    0.086432
  20 H     1.0000    0     1.008    3.717842    6.879200    0.049830
  21 H     1.0000    0     1.008    1.561193   -3.656520   -3.489425
  22 H     1.0000    0     1.008    0.081130   -0.766760   -3.323526
  23 H     1.0000    0     1.008    0.582381   -4.370500    1.256250
  24 H     1.0000    0     1.008   -2.892243   -5.553591    3.502817
  25 H     1.0000    0     1.008   -5.838112   -5.326369    1.965716
  26 H     1.0000    0     1.008   -4.787130   -2.856194    3.995903
  27 H     1.0000    0     1.008   -3.781157   -0.744575   -3.009285
  28 C     6.0000    0    12.011    5.950184   -5.035009   -1.096472
  29 H     1.0000    0     1.008    4.170694   -5.960924   -1.580924
  30 H     1.0000    0     1.008    7.285631   -5.489758   -2.612851
  31 H     1.0000    0     1.008    6.583471   -5.938769    0.657184
  32 H     1.0000    0     1.008   -6.237905   -2.691851   -2.045156
  33 C     6.0000    0    12.011   -5.965767    0.903399   -0.032139
  34 H     1.0000    0     1.008   -6.013498    2.446009   -1.406421
  35 H     1.0000    0     1.008   -4.777075    1.575741    1.526863
  36 C     6.0000    0    12.011   -8.581855    0.359477    0.974500
  37 H     1.0000    0     1.008   -8.615666   -1.064719    2.459450
  38 C     6.0000    0    12.011  -10.801950    1.397751    0.279664
  39 C     6.0000    0    12.011  -11.142861    3.405347   -1.701307
  40 H     1.0000    0     1.008  -12.036588    5.075523   -0.866661
  41 H     1.0000    0     1.008   -9.379353    4.026589   -2.571413
  42 H     1.0000    0     1.008  -12.365655    2.705753   -3.217094
  43 C     6.0000    0    12.011    9.861799    5.982792    1.647072
  44 C     6.0000    0    12.011    7.601225    7.249711    1.199530
  45 H     1.0000    0     1.008   11.528879    7.005283    2.265833
  46 O     8.0000    0    15.999    9.929364   -2.134215    0.381282

--------------------------------
INTERNAL COORDINATES (ANGSTROEM)
--------------------------------
 C      0   0   0     0.000000000000     0.00000000     0.00000000
 C      1   0   0     1.405511533266     0.00000000     0.00000000
 C      2   1   0     1.393362943592   118.40438213     0.00000000
 C      3   2   1     1.406061033672   120.54224574     0.07257872
 C      3   2   1     1.477969384570   120.01813021   179.66151360
 C      5   3   2     1.501416694416   119.33235726     0.24811574
 C      6   5   3     1.512506871350   114.22265572   182.06669795
 C      7   6   5     1.510574801303   112.41037603   264.13671761
 C      8   7   6     1.349887342174   129.00174907   132.49802961
 C      9   8   7     1.507158843034   119.28494256   178.89546415
 C      9   8   7     1.518442044909   124.85674134     0.88747717
 C      6   5   3     1.357505183989   120.60490817   359.84256934
 C     12   6   5     1.478069702697   119.98449296   359.86134409
 H      4   3   2     2.155359222898   146.17268221     0.08019799
 O      5   3   2     1.232398735352   119.37839673   180.68321555
 C     11   9   8     4.835694741736   120.46840611   191.81963416
 H      1   2   3     1.088515380586   118.90334771   180.08374831
 H     16  11   9     1.095140516646    85.41184534   343.25998424
 H     16  11   9     1.094845201391   135.66928505    94.02844020
 H     16  11   9     1.095177789113   107.10531986   236.32680577
 H      4   3   2     1.086496056156   119.87567111   179.87936256
 H      7   6   5     1.096354409496   110.12491608   143.37260395
 H      7   6   5     1.093146133464   109.82586565    29.92899827
 H      8   7   6     1.091084916103   113.09779471   312.05452341
 H     10   9   8     1.095512678996   112.30094479   351.47053477
 H     10   9   8     1.094728048390   110.42374382   231.93349889
 H     10   9   8     1.094004657503   110.55741961   111.31741160
 H     11   9   8     1.094181985875   110.45204279     5.52176578
 C     12   6   5     1.520564820496   122.13528814   179.30077106
 H     29  12   6     1.092029925692   113.78709528   355.95887127
 H     29  12   6     1.095999864180   110.74803576   116.00901399
 H     29  12   6     1.096450140529   110.90557479   237.26168977
 H     11   9   8     1.098227278500   108.61730947   119.78835546
 C     11   9   8     1.540204986662   114.50207120   244.10501599
 H     34  11   9     1.093564390551   108.03392679   140.25987300
 H     34  11   9     1.096753292190   110.86219886    24.82790420
 C     34  11   9     1.510991956477   112.38871808   262.83756654
 H     37  34  11     1.088942718407   113.65909359    63.50800206
 C     37  34  11     1.348066217297   128.65747092   243.33472093
 C     39  37  34     1.503357854506   125.64664917   359.40752795
 H     40  39  37     1.095393060658   109.92728243   238.73406608
 H     40  39  37     1.091309651232   113.85741618   359.05950032
 H     40  39  37     1.095060388155   110.04544656   119.61160526
 C      1   2   3     1.397650271402   121.23067178   359.91298907
 C     14   4   3     1.085371314210    34.03239863   359.82521466
 H     44   1   2     1.085459729957   119.48701388   180.13372544
 O     13  12   6     1.260055452472   114.57275184   181.42526713

---------------------------
INTERNAL COORDINATES (A.U.)
---------------------------
 C      0   0   0     0.000000000000     0.00000000     0.00000000
 C      1   0   0     2.656031875941     0.00000000     0.00000000
 C      2   1   0     2.633074368542   118.40438213     0.00000000
 C      3   2   1     2.657070281219   120.54224574     0.07257872
 C      3   2   1     2.792957371157   120.01813021   179.66151360
 C      5   3   2     2.837266365343   119.33235726     0.24811574
 C      6   5   3     2.858223762526   114.22265572   182.06669795
 C      7   6   5     2.854572679265   112.41037603   264.13671761
 C      8   7   6     2.550917388355   129.00174907   132.49802961
 C      9   8   7     2.848117453653   119.28494256   178.89546415
 C      9   8   7     2.869439615108   124.85674134     0.88747717
 C      6   5   3     2.565313023118   120.60490817   359.84256934
 C     12   6   5     2.793146944943   119.98449296   359.86134409
 H      4   3   2     4.073038651499   146.17268221     0.08019799
 O      5   3   2     2.328896097606   119.37839673   180.68321555
 C     11   9   8     9.138138729123   120.46840611   191.81963416
 H      1   2   3     2.056995961869   118.90334771   180.08374831
 H     16  11   9     2.069515654622    85.41184534   343.25998424
 H     16  11   9     2.068957589667   135.66928505    94.02844020
 H     16  11   9     2.069586089377   107.10531986   236.32680577
 H      4   3   2     2.053179991720   119.87567111   179.87936256
 H      7   6   5     2.071809579665   110.12491608   143.37260395
 H      7   6   5     2.065746816602   109.82586565    29.92899827
 H      8   7   6     2.061851680287   113.09779471   312.05452341
 H     10   9   8     2.070218939540   112.30094479   351.47053477
 H     10   9   8     2.068736202579   110.42374382   231.93349889
 H     10   9   8     2.067369191915   110.55741961   111.31741160
 H     11   9   8     2.067704293974   110.45204279     5.52176578
 C     12   6   5     2.873451079613   122.13528814   179.30077106
 H     29  12   6     2.063637489603   113.78709528   355.95887127
 H     29  12   6     2.071139586115   110.74803576   116.00901399
 H     29  12   6     2.071990485100   110.90557479   237.26168977
 H     11   9   8     2.075348789167   108.61730947   119.78835546
 C     11   9   8     2.910565614891   114.50207120   244.10501599
 H     34  11   9     2.066537207950   108.03392679   140.25987300
 H     34  11   9     2.072563358715   110.86219886    24.82790420
 C     34  11   9     2.855360988299   112.38871808   262.83756654
 H     37  34  11     2.057803513317   113.65909359    63.50800206
 C     37  34  11     2.547475961083   128.65747092   243.33472093
 C     39  37  34     2.840934626296   125.64664917   359.40752795
 H     40  39  37     2.069992893641   109.92728243   238.73406608
 H     40  39  37     2.062276368134   113.85741618   359.05950032
 H     40  39  37     2.069364233718   110.04544656   119.61160526
 C      1   2   3     2.641176243950   121.23067178   359.91298907
 C     14   4   3     2.051054537471    34.03239863   359.82521466
 H     44   1   2     2.051221619019   119.48701388   180.13372544
 O     13  12   6     2.381159718726   114.57275184   181.42526713

---------------------
BASIS SET INFORMATION
---------------------
There are 3 groups of distinct atoms

 Group   1 Type C   : 10s4p1d contracted to 3s2p1d pattern {631/31/1}
 Group   2 Type H   : 4s contracted to 2s pattern {31}
 Group   3 Type O   : 10s4p1d contracted to 3s2p1d pattern {631/31/1}

Atom   0C    basis set group =>   1
Atom   1C    basis set group =>   1
Atom   2C    basis set group =>   1
Atom   3C    basis set group =>   1
Atom   4C    basis set group =>   1
Atom   5C    basis set group =>   1
Atom   6C    basis set group =>   1
Atom   7C    basis set group =>   1
Atom   8C    basis set group =>   1
Atom   9C    basis set group =>   1
Atom  10C    basis set group =>   1
Atom  11C    basis set group =>   1
Atom  12C    basis set group =>   1
Atom  13H    basis set group =>   2
Atom  14O    basis set group =>   3
Atom  15C    basis set group =>   1
Atom  16H    basis set group =>   2
Atom  17H    basis set group =>   2
Atom  18H    basis set group =>   2
Atom  19H    basis set group =>   2
Atom  20H    basis set group =>   2
Atom  21H    basis set group =>   2
Atom  22H    basis set group =>   2
Atom  23H    basis set group =>   2
Atom  24H    basis set group =>   2
Atom  25H    basis set group =>   2
Atom  26H    basis set group =>   2
Atom  27H    basis set group =>   2
Atom  28C    basis set group =>   1
Atom  29H    basis set group =>   2
Atom  30H    basis set group =>   2
Atom  31H    basis set group =>   2
Atom  32H    basis set group =>   2
Atom  33C    basis set group =>   1
Atom  34H    basis set group =>   2
Atom  35H    basis set group =>   2
Atom  36C    basis set group =>   1
Atom  37H    basis set group =>   2
Atom  38C    basis set group =>   1
Atom  39C    basis set group =>   1
Atom  40H    basis set group =>   2
Atom  41H    basis set group =>   2
Atom  42H    basis set group =>   2
Atom  43C    basis set group =>   1
Atom  44C    basis set group =>   1
Atom  45H    basis set group =>   2
Atom  46O    basis set group =>   3
---------------------------------
AUXILIARY/J BASIS SET INFORMATION
---------------------------------
There are 3 groups of distinct atoms

 Group   1 Type C   : 12s5p4d2f1g contracted to 6s4p3d1f1g pattern {711111/2111/211/2/1}
 Group   2 Type H   : 5s2p1d contracted to 3s1p1d pattern {311/2/1}
 Group   3 Type O   : 12s5p4d2f1g contracted to 6s4p3d1f1g pattern {711111/2111/211/2/1}

Atom   0C    basis set group =>   1
Atom   1C    basis set group =>   1
Atom   2C    basis set group =>   1
Atom   3C    basis set group =>   1
Atom   4C    basis set group =>   1
Atom   5C    basis set group =>   1
Atom   6C    basis set group =>   1
Atom   7C    basis set group =>   1
Atom   8C    basis set group =>   1
Atom   9C    basis set group =>   1
Atom  10C    basis set group =>   1
Atom  11C    basis set group =>   1
Atom  12C    basis set group =>   1
Atom  13H    basis set group =>   2
Atom  14O    basis set group =>   3
Atom  15C    basis set group =>   1
Atom  16H    basis set group =>   2
Atom  17H    basis set group =>   2
Atom  18H    basis set group =>   2
Atom  19H    basis set group =>   2
Atom  20H    basis set group =>   2
Atom  21H    basis set group =>   2
Atom  22H    basis set group =>   2
Atom  23H    basis set group =>   2
Atom  24H    basis set group =>   2
Atom  25H    basis set group =>   2
Atom  26H    basis set group =>   2
Atom  27H    basis set group =>   2
Atom  28C    basis set group =>   1
Atom  29H    basis set group =>   2
Atom  30H    basis set group =>   2
Atom  31H    basis set group =>   2
Atom  32H    basis set group =>   2
Atom  33C    basis set group =>   1
Atom  34H    basis set group =>   2
Atom  35H    basis set group =>   2
Atom  36C    basis set group =>   1
Atom  37H    basis set group =>   2
Atom  38C    basis set group =>   1
Atom  39C    basis set group =>   1
Atom  40H    basis set group =>   2
Atom  41H    basis set group =>   2
Atom  42H    basis set group =>   2
Atom  43C    basis set group =>   1
Atom  44C    basis set group =>   1
Atom  45H    basis set group =>   2
Atom  46O    basis set group =>   3


           ************************************************************
           *        Program running with 4 parallel MPI-processes     *
           *              working on a common directory               *
           ************************************************************
------------------------------------------------------------------------------
                           ORCA GTO INTEGRAL CALCULATION
                           -- RI-GTO INTEGRALS CHOSEN --
------------------------------------------------------------------------------
------------------------------------------------------------------------------
                   ___                                                        
                  /   \      - P O W E R E D   B Y -                         
                 /     \                                                     
                 |  |  |   _    _      __       _____    __    __             
                 |  |  |  | |  | |    /  \     |  _  \  |  |  /  |          
                  \  \/   | |  | |   /    \    | | | |  |  | /  /          
                 / \  \   | |__| |  /  /\  \   | |_| |  |  |/  /          
                |  |  |   |  __  | /  /__\  \  |    /   |      \           
                |  |  |   | |  | | |   __   |  |    \   |  |\   \          
                \     /   | |  | | |  |  |  |  | |\  \  |  | \   \       
                 \___/    |_|  |_| |__|  |__|  |_| \__\ |__|  \__/        
                                                                              
                      - O R C A' S   B I G   F R I E N D -                    
                                      &                                       
                       - I N T E G R A L  F E E D E R -                       
                                                                              
 v1 FN, 2020, v2 2021                                                         
------------------------------------------------------------------------------


Reading SHARK input file MK2_1e_0H_B3LYP_631Gd_opt.SHARKINP.tmp ... ok
----------------------
SHARK INTEGRAL PACKAGE
----------------------

Number of atoms                             ...     47
Number of basis functions                   ...    370
Number of shells                            ...    186
Maximum angular momentum                    ...      2
Integral batch strategy                     ... SHARK/LIBINT Hybrid
RI-J (if used) integral strategy            ... SPLIT-RIJ (Revised 2003 algorithm where possible)
Printlevel                                  ...      1
Contraction scheme used                     ... SEGMENTED contraction
Coulomb Range Separation                    ... NOT USED
Exchange Range Separation                   ... NOT USED
Finite Nucleus Model                        ... NOT USED
Auxiliary Coulomb fitting basis             ... AVAILABLE
   # of basis functions in Aux-J            ...   1391
   # of shells in Aux-J                     ...    465
   Maximum angular momentum in Aux-J        ...      4
Auxiliary J/K fitting basis                 ... NOT available
Auxiliary Correlation fitting basis         ... NOT available
Auxiliary 'external' fitting basis          ... NOT available
Integral threshold                          ...     2.500000e-11
Primitive cut-off                           ...     2.500000e-12
Primitive pair pre-selection threshold      ...     2.500000e-12

Calculating pre-screening integrals         ... done (  0.1 sec) Dimension = 186
Organizing shell pair data                  ... done (  0.1 sec)
Shell pair information
Total number of shell pairs                 ...     17391
Shell pairs after pre-screening             ...     10896
Total number of primitive shell pairs       ...     98016
Primitive shell pairs kept                  ...     34014
          la=0 lb=0:   4085 shell pairs
          la=1 lb=0:   3668 shell pairs
          la=1 lb=1:    834 shell pairs
          la=2 lb=0:   1457 shell pairs
          la=2 lb=1:    708 shell pairs
          la=2 lb=2:    144 shell pairs

Calculating one electron integrals          ... done (  0.1 sec)
Calculating RI/J V-Matrix + Cholesky decomp.... done (  0.1 sec)
Calculating Nuclear repulsion               ... done (  0.0 sec) ENN=   1772.178707576174 Eh

SHARK setup successfully completed in   0.7 seconds

Maximum memory used throughout the entire GTOINT-calculation: 28.0 MB
[1717794769.691591] [eu-a2p-199:58382:0]          mpool.c:38   UCX  WARN  object 0x3e656c0 was not returned to mpool ucp_requests
[1717794769.691629] [eu-a2p-199:58382:0]          mpool.c:38   UCX  WARN  object 0x3e65880 was not returned to mpool ucp_requests
[1717794769.691636] [eu-a2p-199:58382:0]          mpool.c:38   UCX  WARN  object 0x3e65a40 was not returned to mpool ucp_requests
[1717794769.691641] [eu-a2p-199:58382:0]          mpool.c:38   UCX  WARN  object 0x3e65c00 was not returned to mpool ucp_requests
[1717794769.691646] [eu-a2p-199:58382:0]          mpool.c:38   UCX  WARN  object 0x3e65dc0 was not returned to mpool ucp_requests
[1717794769.691651] [eu-a2p-199:58382:0]          mpool.c:38   UCX  WARN  object 0x3e65f80 was not returned to mpool ucp_requests
[1717794769.691656] [eu-a2p-199:58382:0]          mpool.c:38   UCX  WARN  object 0x3e66140 was not returned to mpool ucp_requests
[1717794769.691661] [eu-a2p-199:58382:0]          mpool.c:38   UCX  WARN  object 0x3e66300 was not returned to mpool ucp_requests
[1717794769.691666] [eu-a2p-199:58382:0]          mpool.c:38   UCX  WARN  object 0x3e664c0 was not returned to mpool ucp_requests
[1717794769.691671] [eu-a2p-199:58382:0]          mpool.c:38   UCX  WARN  object 0x3e66680 was not returned to mpool ucp_requests
[1717794769.691676] [eu-a2p-199:58382:0]          mpool.c:38   UCX  WARN  object 0x3e66840 was not returned to mpool ucp_requests
[1717794769.691681] [eu-a2p-199:58382:0]          mpool.c:38   UCX  WARN  object 0x3e66a00 was not returned to mpool ucp_requests
[1717794769.691686] [eu-a2p-199:58382:0]          mpool.c:38   UCX  WARN  object 0x3e66bc0 was not returned to mpool ucp_requests
[1717794769.691691] [eu-a2p-199:58382:0]          mpool.c:38   UCX  WARN  object 0x3e66d80 was not returned to mpool ucp_requests
[1717794769.691696] [eu-a2p-199:58382:0]          mpool.c:38   UCX  WARN  object 0x3e66f40 was not returned to mpool ucp_requests
[1717794769.691701] [eu-a2p-199:58382:0]          mpool.c:38   UCX  WARN  object 0x3e67100 was not returned to mpool ucp_requests
[1717794769.691706] [eu-a2p-199:58382:0]          mpool.c:38   UCX  WARN  object 0x3e672c0 was not returned to mpool ucp_requests
[1717794769.691711] [eu-a2p-199:58382:0]          mpool.c:38   UCX  WARN  object 0x3e67480 was not returned to mpool ucp_requests
[1717794769.691716] [eu-a2p-199:58382:0]          mpool.c:38   UCX  WARN  object 0x3e67640 was not returned to mpool ucp_requests
[1717794769.691721] [eu-a2p-199:58382:0]          mpool.c:38   UCX  WARN  object 0x3e67800 was not returned to mpool ucp_requests
[1717794769.691726] [eu-a2p-199:58382:0]          mpool.c:38   UCX  WARN  object 0x3e679c0 was not returned to mpool ucp_requests
[1717794769.691731] [eu-a2p-199:58382:0]          mpool.c:38   UCX  WARN  object 0x3e67b80 was not returned to mpool ucp_requests
[1717794769.691736] [eu-a2p-199:58382:0]          mpool.c:38   UCX  WARN  object 0x3e67d40 was not returned to mpool ucp_requests
[1717794769.703566] [eu-a2p-199:58381:0]          mpool.c:38   UCX  WARN  object 0x2e6f780 was not returned to mpool ucp_requests
[1717794769.703608] [eu-a2p-199:58381:0]          mpool.c:38   UCX  WARN  object 0x2e6f940 was not returned to mpool ucp_requests
[1717794769.703615] [eu-a2p-199:58381:0]          mpool.c:38   UCX  WARN  object 0x2e6fb00 was not returned to mpool ucp_requests
[1717794769.703620] [eu-a2p-199:58381:0]          mpool.c:38   UCX  WARN  object 0x2e6fcc0 was not returned to mpool ucp_requests
[1717794769.703625] [eu-a2p-199:58381:0]          mpool.c:38   UCX  WARN  object 0x2e6fe80 was not returned to mpool ucp_requests
[1717794769.703635] [eu-a2p-199:58381:0]          mpool.c:38   UCX  WARN  object 0x2e70040 was not returned to mpool ucp_requests
[1717794769.703640] [eu-a2p-199:58381:0]          mpool.c:38   UCX  WARN  object 0x2e70200 was not returned to mpool ucp_requests
[1717794769.703645] [eu-a2p-199:58381:0]          mpool.c:38   UCX  WARN  object 0x2e703c0 was not returned to mpool ucp_requests
[1717794769.704118] [eu-a2p-199:58383:0]          mpool.c:38   UCX  WARN  object 0x2d22a40 was not returned to mpool ucp_requests
[1717794769.704147] [eu-a2p-199:58383:0]          mpool.c:38   UCX  WARN  object 0x2d22c00 was not returned to mpool ucp_requests
[1717794769.704154] [eu-a2p-199:58383:0]          mpool.c:38   UCX  WARN  object 0x2d22dc0 was not returned to mpool ucp_requests
[1717794769.704159] [eu-a2p-199:58383:0]          mpool.c:38   UCX  WARN  object 0x2d22f80 was not returned to mpool ucp_requests
[1717794769.704165] [eu-a2p-199:58383:0]          mpool.c:38   UCX  WARN  object 0x2d23140 was not returned to mpool ucp_requests
[1717794769.704170] [eu-a2p-199:58383:0]          mpool.c:38   UCX  WARN  object 0x2d23300 was not returned to mpool ucp_requests
[1717794769.704175] [eu-a2p-199:58383:0]          mpool.c:38   UCX  WARN  object 0x2d234c0 was not returned to mpool ucp_requests
[1717794769.704180] [eu-a2p-199:58383:0]          mpool.c:38   UCX  WARN  object 0x2d23680 was not returned to mpool ucp_requests
[1717794769.704185] [eu-a2p-199:58383:0]          mpool.c:38   UCX  WARN  object 0x2d23840 was not returned to mpool ucp_requests
[1717794769.704191] [eu-a2p-199:58383:0]          mpool.c:38   UCX  WARN  object 0x2d23a00 was not returned to mpool ucp_requests
[1717794769.704196] [eu-a2p-199:58383:0]          mpool.c:38   UCX  WARN  object 0x2d23bc0 was not returned to mpool ucp_requests
[1717794769.704201] [eu-a2p-199:58383:0]          mpool.c:38   UCX  WARN  object 0x2d23d80 was not returned to mpool ucp_requests
[1717794769.704208] [eu-a2p-199:58383:0]          mpool.c:38   UCX  WARN  object 0x2d23f40 was not returned to mpool ucp_requests
[1717794769.704213] [eu-a2p-199:58383:0]          mpool.c:38   UCX  WARN  object 0x2d24100 was not returned to mpool ucp_requests
[1717794769.704218] [eu-a2p-199:58383:0]          mpool.c:38   UCX  WARN  object 0x2d242c0 was not returned to mpool ucp_requests


           ************************************************************
           *        Program running with 4 parallel MPI-processes     *
           *              working on a common directory               *
           ************************************************************
-------------------------------------------------------------------------------
                                 ORCA SCF
-------------------------------------------------------------------------------

------------
SCF SETTINGS
------------
Hamiltonian:
 Density Functional     Method          .... DFT(GTOs)
 Exchange Functional    Exchange        .... B88
   X-Alpha parameter    XAlpha          ....  0.666667
   Becke's b parameter  XBeta           ....  0.004200
 Correlation Functional Correlation     .... LYP
 LDA part of GGA corr.  LDAOpt          .... VWN-5
 Gradients option       PostSCFGGA      .... off
 Hybrid DFT is turned on
   Fraction HF Exchange ScalHFX         ....  0.200000
   Scaling of DF-GGA-X  ScalDFX         ....  0.720000
   Scaling of DF-GGA-C  ScalDFC         ....  0.810000
   Scaling of DF-LDA-C  ScalLDAC        ....  1.000000
   Perturbative correction              ....  0.000000
   Density functional embedding theory  .... OFF
   NL short-range parameter             ....  4.800000
 RI-approximation to the Coulomb term is turned on
   Number of AuxJ basis functions       .... 1391
   RIJ-COSX (HFX calculated with COS-X)).... on


General Settings:
 Integral files         IntName         .... MK2_1e_0H_B3LYP_631Gd_opt
 Hartree-Fock type      HFTyp           .... UHF
 Total Charge           Charge          ....   -1
 Multiplicity           Mult            ....    2
 Number of Electrons    NEL             ....  167
 Basis Dimension        Dim             ....  370
 Nuclear Repulsion      ENuc            ....   1772.1787075762 Eh

Convergence Acceleration:
 DIIS                   CNVDIIS         .... on
   Start iteration      DIISMaxIt       ....    12
   Startup error        DIISStart       ....  0.200000
   # of expansion vecs  DIISMaxEq       ....     5
   Bias factor          DIISBfac        ....   1.050
   Max. coefficient     DIISMaxC        ....  10.000
 Trust-Rad. Augm. Hess. CNVTRAH         .... auto
   Auto Start mean grad. ratio tolernc. ....  1.125000
   Auto Start start iteration           ....    20
   Auto Start num. interpolation iter.  ....    10
   Max. Number of Micro iterations      ....    16
   Max. Number of Macro iterations      .... Maxiter - #DIIS iter
   Number of Davidson start vectors     ....     2
   Converg. threshold I  (grad. norm)   ....   1.000e-05
   Converg. threshold II (energy diff.) ....   1.000e-08
   Grad. Scal. Fac. for Micro threshold ....   0.100
   Minimum threshold for Micro iter.    ....   0.010
   NR start threshold (gradient norm)   ....   0.001
   Initial trust radius                 ....   0.400
   Minimum AH scaling param. (alpha)    ....   1.000
   Maximum AH scaling param. (alpha)    .... 1000.000
   Orbital update algorithm             .... Taylor
   White noise on init. David. guess    .... on
   Maximum white noise                  ....   0.010
   Quad. conv. algorithm                .... NR
 SOSCF                  CNVSOSCF        .... off
 Level Shifting         CNVShift        .... on
   Level shift para.    LevelShift      ....    0.2500
   Turn off err/grad.   ShiftErr        ....    0.0010
 Zerner damping         CNVZerner       .... off
 Static damping         CNVDamp         .... on
   Fraction old density DampFac         ....    0.7000
   Max. Damping (<1)    DampMax         ....    0.9800
   Min. Damping (>=0)   DampMin         ....    0.0000
   Turn off err/grad.   DampErr         ....    0.1000
 Fernandez-Rico         CNVRico         .... off

SCF Procedure:
 Maximum # iterations   MaxIter         ....   125
 SCF integral mode      SCFMode         .... Direct
   Integral package                     .... SHARK and LIBINT hybrid scheme
 Reset frequency        DirectResetFreq ....    20
 Integral Threshold     Thresh          ....  2.500e-11 Eh
 Primitive CutOff       TCut            ....  2.500e-12 Eh

Convergence Tolerance:
 Convergence Check Mode ConvCheckMode   .... Total+1el-Energy
 Convergence forced     ConvForced      .... 0
 Energy Change          TolE            ....  1.000e-08 Eh
 1-El. energy change                    ....  1.000e-05 Eh
 DIIS Error             TolErr          ....  5.000e-07


Diagonalization of the overlap matrix:
Smallest eigenvalue                        ... 3.062e-04
Time for diagonalization                   ...    0.036 sec
Threshold for overlap eigenvalues          ... 1.000e-08
Number of eigenvalues below threshold      ... 0
Time for construction of square roots      ...    0.020 sec
Total time needed                          ...    0.056 sec

Time for model grid setup =    0.784 sec

------------------------------
INITIAL GUESS: MODEL POTENTIAL
------------------------------
Loading Hartree-Fock densities                     ... done
Calculating cut-offs                               ... done
Initializing the effective Hamiltonian             ... done
Setting up the integral package (SHARK)            ... done
Starting the Coulomb interaction                   ... done (   0.4 sec)
Reading the grid                                   ... done
Mapping shells                                     ... done
Starting the XC term evaluation                    ... done (   0.2 sec)
  promolecular density results
     # of electrons  =    165.992387976
     EX              =   -131.436796439
     EC              =     -5.539438862
     EX+EC           =   -136.976235301
Transforming the Hamiltonian                       ... done (   0.0 sec)
Diagonalizing the Hamiltonian                      ... done (   0.0 sec)
Back transforming the eigenvectors                 ... done (   0.0 sec)
Now organizing SCF variables                       ... done
                      ------------------
                      INITIAL GUESS DONE (   1.5 sec)
                      ------------------
-------------------
DFT GRID GENERATION
-------------------

General Integration Accuracy     IntAcc      ... 4.959
Radial Grid Type                 RadialGrid  ... OptM3 with GC (2021)
Angular Grid (max. ang.)         AngularGrid ... 6 (Lebedev-590)
Angular grid pruning method      GridPruning ... 4 (adaptive)
Weight generation scheme         WeightScheme... Becke
Basis function cutoff            BFCut       ... 1.0000e-11
Integration weight cutoff        WCut        ... 1.0000e-14
Angular grids for H and He will be reduced by one unit
Partially contracted basis set               ... off
Rotationally invariant grid construction     ... off

Total number of grid points                  ...   530712
Total number of batches                      ...     8316
Average number of points per batch           ...       63
Average number of grid points per atom       ...    11292
Time for grid setup =    6.921 sec

--------------------
COSX GRID GENERATION
--------------------

GRIDX 1
-------
General Integration Accuracy     IntAcc      ... 4.020
Radial Grid Type                 RadialGrid  ... OptM3 with GC (2021)
Angular Grid (max. ang.)         AngularGrid ... 2 (Lebedev-110)
Angular grid pruning method      GridPruning ... 4 (adaptive)
Weight generation scheme         WeightScheme... Becke
Basis function cutoff            BFCut       ... 1.0000e-11
Integration weight cutoff        WCut        ... 1.0000e-14
Angular grids for H and He will be reduced by one unit
Partially contracted basis set               ... on
Rotationally invariant grid construction     ... off

Total number of grid points                  ...    58064
Total number of batches                      ...      930
Average number of points per batch           ...       62
Average number of grid points per atom       ...     1235
UseSFitting                                  ... on

GRIDX 2
-------
General Integration Accuracy     IntAcc      ... 4.338
Radial Grid Type                 RadialGrid  ... OptM3 with GC (2021)
Angular Grid (max. ang.)         AngularGrid ... 3 (Lebedev-194)
Angular grid pruning method      GridPruning ... 4 (adaptive)
Weight generation scheme         WeightScheme... Becke
Basis function cutoff            BFCut       ... 1.0000e-11
Integration weight cutoff        WCut        ... 1.0000e-14
Angular grids for H and He will be reduced by one unit
Partially contracted basis set               ... on
Rotationally invariant grid construction     ... off

Total number of grid points                  ...   126576
Total number of batches                      ...     2006
Average number of points per batch           ...       63
Average number of grid points per atom       ...     2693
UseSFitting                                  ... on

GRIDX 3
-------
General Integration Accuracy     IntAcc      ... 4.871
Radial Grid Type                 RadialGrid  ... OptM3 with GC (2021)
Angular Grid (max. ang.)         AngularGrid ... 4 (Lebedev-302)
Angular grid pruning method      GridPruning ... 4 (adaptive)
Weight generation scheme         WeightScheme... Becke
Basis function cutoff            BFCut       ... 1.0000e-11
Integration weight cutoff        WCut        ... 1.0000e-14
Angular grids for H and He will be reduced by one unit
Partially contracted basis set               ... on
Rotationally invariant grid construction     ... off

Total number of grid points                  ...   240597
Total number of batches                      ...     3787
Average number of points per batch           ...       63
Average number of grid points per atom       ...     5119
UseSFitting                                  ... on

Time for X-Grid setup             =    3.934 sec


--------------------
CPCM SOLVATION MODEL
--------------------
CPCM parameters:
  Epsilon                                         ...      80.4000
  Refrac                                          ...       1.3300
  Rsolv                                           ...       1.3000
  Surface type                                    ... GAUSSIAN VDW
  Epsilon function type                           ...         CPCM
Radii:
 Radius for C  used is    3.8550 Bohr (=   2.0400 Ang.)
 Radius for H  used is    2.4944 Bohr (=   1.3200 Ang.)
 Radius for O  used is    3.4469 Bohr (=   1.8240 Ang.)
Calculating surface                               ...        done! (  0.0s)
GEPOL surface points                              ...         2526
GEPOL Volume                                      ...    2714.2921
GEPOL Surface-area                                ...    1403.3229
Calculating surface distance matrix               ...        done! (  0.1s)
Performing Cholesky decomposition & store         ...        done! (  0.3s)
Overall time for CPCM initialization              ...                 0.3s
--------------
SCF ITERATIONS
--------------
ITER       Energy         Delta-E        Max-DP      RMS-DP      [F,P]     Damp
               ***  Starting incremental Fock matrix formation  ***
  0   -963.9244943242   0.000000000000 0.05095563  0.00100258  0.2824275 0.7000
  1   -964.2304366640  -0.305942339743 0.03182930  0.00070793  0.1185363 0.7000
                               ***Turning on DIIS***
  2   -964.3600255160  -0.129588852082 0.04352123  0.00112800  0.0386484 0.0000
  3   -964.5574211762  -0.197395660174 0.02210068  0.00050719  0.0570331 0.0000
  4   -964.5999041693  -0.042482993123 0.00646406  0.00015065  0.0121130 0.0000
  5   -964.6027010632  -0.002796893829 0.00420079  0.00005941  0.0085708 0.0000
  6   -964.6029831018  -0.000282038625 0.00260763  0.00002848  0.0006158 0.0000
               *** Restarting incremental Fock matrix formation ***
                                   *** Resetting DIIS ***
  7   -964.6030474973  -0.000064395461 0.00174823  0.00001556  0.0007971 0.0000
  8   -964.6030548185  -0.000007321210 0.00044712  0.00000496  0.0011338 0.0000
  9   -964.6030617904  -0.000006971959 0.00047268  0.00000364  0.0001900 0.0000
 10   -964.6030638301  -0.000002039648 0.00038736  0.00000242  0.0000909 0.0000
 11   -964.6030645817  -0.000000751596 0.00021494  0.00000170  0.0001415 0.0000
 12   -964.6030648265  -0.000000244827 0.00009539  0.00000062  0.0000171 0.0000
 13   -964.6030648691  -0.000000042582 0.00002819  0.00000024  0.0000133 0.0000
 14   -964.6030648762  -0.000000007081 0.00000791  0.00000010  0.0000021 0.0000
 15   -964.6030648651   0.000000011008 0.00000511  0.00000006  0.0000027 0.0000
                            ***DIIS convergence achieved***

               *****************************************************
               *                     SUCCESS                       *
               *           SCF CONVERGED AFTER  16 CYCLES          *
               *****************************************************

Old exchange energy                            =    -26.857490733 Eh
New exchange energy                            =    -26.857495948 Eh
Exchange energy change after final integration =     -0.000005214 Eh
Total energy after final integration           =   -964.603070087 Eh
Final COS-X integration done in                =    29.433 sec

----------------
TOTAL SCF ENERGY
----------------

Total Energy       :         -964.60307009 Eh          -26248.18397 eV

Components:
Nuclear Repulsion  :         1772.17870758 Eh           48223.43427 eV
Electronic Energy  :        -2736.78177766 Eh          -74471.61823 eV
One Electron Energy:        -4851.44897467 Eh         -132014.63810 eV
Two Electron Energy:         2114.66719701 Eh           57543.01986 eV
Max COSX asymmetry :            0.00000022 Eh               0.00001 eV
CPCM Dielectric    :           -0.09015683 Eh              -2.45329 eV

Virial components:
Potential Energy   :        -1923.76670082 Eh          -52348.35327 eV
Kinetic Energy     :          959.16363073 Eh           26100.16930 eV
Virial Ratio       :            2.00567102


DFT components:
N(Alpha)           :       84.000016342813 electrons
N(Beta)            :       83.000015676174 electrons
N(Total)           :      167.000032018987 electrons
E(X)               :     -106.572126754381 Eh       
E(C)               :       -6.576562117615 Eh       
E(XC)              :     -113.148688871996 Eh       
DFET-embed. en.    :        0.000000000000 Eh       
CPCM Solvation Model Properties:
Surface-charge          :            0.96798666
Charge-correction       :           -0.00358790 Eh              -0.09763 eV
Free-energy (cav+disp)  :  This term is not implemented in the current solvation scheme

---------------
SCF CONVERGENCE
---------------

  Last Energy change         ...   -7.9444e-09  Tolerance :   1.0000e-08
  Last MAX-Density change    ...    0.0000e+00  Tolerance :   1.0000e-07
  Last RMS-Density change    ...    0.0000e+00  Tolerance :   5.0000e-09
  Last DIIS Error            ...    5.0083e-07  Tolerance :   5.0000e-07

             **** THE GBW FILE WAS UPDATED (MK2_1e_0H_B3LYP_631Gd_opt.gbw) ****
             **** DENSITY MK2_1e_0H_B3LYP_631Gd_opt.scfp WAS UPDATED ****
             **** ENERGY FILE WAS UPDATED (MK2_1e_0H_B3LYP_631Gd_opt.en.tmp) ****
----------------------
UHF SPIN CONTAMINATION
----------------------

Warning: in a DFT calculation there is little theoretical justification to 
         calculate <S**2> as in Hartree-Fock theory. We will do it anyways
         but you should keep in mind that the values have only limited relevance

Expectation value of <S**2>     :     0.758709
Ideal value S*(S+1) for S=0.5   :     0.750000
Deviation                       :     0.008709

             **** THE GBW FILE WAS UPDATED (MK2_1e_0H_B3LYP_631Gd_opt.gbw) ****
             **** DENSITY MK2_1e_0H_B3LYP_631Gd_opt.scfp WAS UPDATED ****
----------------
ORBITAL ENERGIES
----------------
                 SPIN UP ORBITALS
  NO   OCC          E(Eh)            E(eV) 
   0   1.0000     -19.077544      -519.1264 
   1   1.0000     -19.073472      -519.0156 
   2   1.0000     -10.211261      -277.8625 
   3   1.0000     -10.209760      -277.8217 
   4   1.0000     -10.173632      -276.8386 
   5   1.0000     -10.169710      -276.7319 
   6   1.0000     -10.167424      -276.6697 
   7   1.0000     -10.166999      -276.6581 
   8   1.0000     -10.166502      -276.6446 
   9   1.0000     -10.165192      -276.6089 
  10   1.0000     -10.163784      -276.5706 
  11   1.0000     -10.163721      -276.5689 
  12   1.0000     -10.162731      -276.5420 
  13   1.0000     -10.159925      -276.4656 
  14   1.0000     -10.158682      -276.4318 
  15   1.0000     -10.157955      -276.4120 
  16   1.0000     -10.157887      -276.4102 
  17   1.0000     -10.157764      -276.4068 
  18   1.0000     -10.156987      -276.3857 
  19   1.0000     -10.156447      -276.3710 
  20   1.0000     -10.155918      -276.3566 
  21   1.0000     -10.155707      -276.3508 
  22   1.0000     -10.152568      -276.2654 
  23   1.0000      -0.988413       -26.8961 
  24   1.0000      -0.971420       -26.4337 
  25   1.0000      -0.839361       -22.8402 
  26   1.0000      -0.811484       -22.0816 
  27   1.0000      -0.798696       -21.7336 
  28   1.0000      -0.785433       -21.3727 
  29   1.0000      -0.747753       -20.3474 
  30   1.0000      -0.735677       -20.0188 
  31   1.0000      -0.728313       -19.8184 
  32   1.0000      -0.712923       -19.3996 
  33   1.0000      -0.679099       -18.4792 
  34   1.0000      -0.672604       -18.3025 
  35   1.0000      -0.665268       -18.1029 
  36   1.0000      -0.634180       -17.2569 
  37   1.0000      -0.620005       -16.8712 
  38   1.0000      -0.596426       -16.2296 
  39   1.0000      -0.586636       -15.9632 
  40   1.0000      -0.559675       -15.2295 
  41   1.0000      -0.533563       -14.5190 
  42   1.0000      -0.508163       -13.8278 
  43   1.0000      -0.500756       -13.6263 
  44   1.0000      -0.488060       -13.2808 
  45   1.0000      -0.472626       -12.8608 
  46   1.0000      -0.457033       -12.4365 
  47   1.0000      -0.446406       -12.1473 
  48   1.0000      -0.440311       -11.9815 
  49   1.0000      -0.431188       -11.7332 
  50   1.0000      -0.428193       -11.6517 
  51   1.0000      -0.422037       -11.4842 
  52   1.0000      -0.418334       -11.3834 
  53   1.0000      -0.408582       -11.1181 
  54   1.0000      -0.404820       -11.0157 
  55   1.0000      -0.402633       -10.9562 
  56   1.0000      -0.394762       -10.7420 
  57   1.0000      -0.387027       -10.5315 
  58   1.0000      -0.382775       -10.4158 
  59   1.0000      -0.377230       -10.2650 
  60   1.0000      -0.375643       -10.2218 
  61   1.0000      -0.373779       -10.1711 
  62   1.0000      -0.366731        -9.9793 
  63   1.0000      -0.361674        -9.8417 
  64   1.0000      -0.360645        -9.8136 
  65   1.0000      -0.354428        -9.6445 
  66   1.0000      -0.351858        -9.5745 
  67   1.0000      -0.351004        -9.5513 
  68   1.0000      -0.343898        -9.3579 
  69   1.0000      -0.338926        -9.2226 
  70   1.0000      -0.332354        -9.0438 
  71   1.0000      -0.327177        -8.9029 
  72   1.0000      -0.321402        -8.7458 
  73   1.0000      -0.316860        -8.6222 
  74   1.0000      -0.307943        -8.3796 
  75   1.0000      -0.298965        -8.1353 
  76   1.0000      -0.246966        -6.7203 
  77   1.0000      -0.235758        -6.4153 
  78   1.0000      -0.228512        -6.2181 
  79   1.0000      -0.222757        -6.0615 
  80   1.0000      -0.218062        -5.9338 
  81   1.0000      -0.215005        -5.8506 
  82   1.0000      -0.202967        -5.5230 
  83   1.0000      -0.114511        -3.1160 
  84   0.0000      -0.010767        -0.2930 
  85   0.0000       0.013793         0.3753 
  86   0.0000       0.040591         1.1045 
  87   0.0000       0.044307         1.2057 
  88   0.0000       0.078673         2.1408 
  89   0.0000       0.103702         2.8219 
  90   0.0000       0.113836         3.0976 
  91   0.0000       0.117668         3.2019 
  92   0.0000       0.121264         3.2998 
  93   0.0000       0.124397         3.3850 
  94   0.0000       0.127237         3.4623 
  95   0.0000       0.142607         3.8805 
  96   0.0000       0.150081         4.0839 
  97   0.0000       0.156856         4.2683 
  98   0.0000       0.158108         4.3023 
  99   0.0000       0.164385         4.4732 
 100   0.0000       0.167846         4.5673 
 101   0.0000       0.172900         4.7048 
 102   0.0000       0.177563         4.8317 
 103   0.0000       0.186973         5.0878 
 104   0.0000       0.189199         5.1484 
 105   0.0000       0.191079         5.1995 
 106   0.0000       0.199846         5.4381 
 107   0.0000       0.201611         5.4861 
 108   0.0000       0.204491         5.5645 
 109   0.0000       0.210091         5.7169 
 110   0.0000       0.216942         5.9033 
 111   0.0000       0.225210         6.1283 
 112   0.0000       0.228649         6.2219 
 113   0.0000       0.235685         6.4133 
 114   0.0000       0.241323         6.5667 
 115   0.0000       0.242332         6.5942 
 116   0.0000       0.251803         6.8519 
 117   0.0000       0.267193         7.2707 
 118   0.0000       0.271985         7.4011 
 119   0.0000       0.274181         7.4609 
 120   0.0000       0.278255         7.5717 
 121   0.0000       0.285898         7.7797 
 122   0.0000       0.301967         8.2169 
 123   0.0000       0.308655         8.3989 
 124   0.0000       0.312416         8.5013 
 125   0.0000       0.326224         8.8770 
 126   0.0000       0.339056         9.2262 
 127   0.0000       0.351564         9.5666 
 128   0.0000       0.362053         9.8520 
 129   0.0000       0.375481        10.2174 
 130   0.0000       0.393392        10.7047 
 131   0.0000       0.407154        11.0792 
 132   0.0000       0.421929        11.4813 
 133   0.0000       0.448643        12.2082 
 134   0.0000       0.463173        12.6036 
 135   0.0000       0.486886        13.2488 
 136   0.0000       0.497174        13.5288 
 137   0.0000       0.509810        13.8726 
 138   0.0000       0.519495        14.1362 
 139   0.0000       0.523616        14.2483 
 140   0.0000       0.532168        14.4810 
 141   0.0000       0.535403        14.5691 
 142   0.0000       0.543438        14.7877 
 143   0.0000       0.548109        14.9148 
 144   0.0000       0.555886        15.1264 
 145   0.0000       0.559859        15.2345 
 146   0.0000       0.565097        15.3771 
 147   0.0000       0.571892        15.5620 
 148   0.0000       0.573907        15.6168 
 149   0.0000       0.577491        15.7143 
 150   0.0000       0.580835        15.8053 
 151   0.0000       0.582083        15.8393 
 152   0.0000       0.585996        15.9458 
 153   0.0000       0.594515        16.1776 
 154   0.0000       0.596958        16.2440 
 155   0.0000       0.611185        16.6312 
 156   0.0000       0.622947        16.9512 
 157   0.0000       0.626997        17.0615 
 158   0.0000       0.630344        17.1525 
 159   0.0000       0.639918        17.4131 
 160   0.0000       0.640376        17.4255 
 161   0.0000       0.649075        17.6622 
 162   0.0000       0.650400        17.6983 
 163   0.0000       0.652213        17.7476 
 164   0.0000       0.658127        17.9085 
 165   0.0000       0.666610        18.1394 
 166   0.0000       0.680771        18.5247 
 167   0.0000       0.691082        18.8053 
 168   0.0000       0.699993        19.0478 
 169   0.0000       0.706090        19.2137 
 170   0.0000       0.718164        19.5422 
 171   0.0000       0.733174        19.9507 
 172   0.0000       0.742049        20.1922 
 173   0.0000       0.745052        20.2739 
 174   0.0000       0.745320        20.2812 
 175   0.0000       0.748374        20.3643 
 176   0.0000       0.750399        20.4194 
 177   0.0000       0.759973        20.6799 
 178   0.0000       0.766910        20.8687 
 179   0.0000       0.775673        21.1071 
 180   0.0000       0.777822        21.1656 
 181   0.0000       0.788517        21.4566 
 182   0.0000       0.808744        22.0070 
 183   0.0000       0.815007        22.1775 
 184   0.0000       0.821705        22.3597 
 185   0.0000       0.830697        22.6044 
 186   0.0000       0.842695        22.9309 
 187   0.0000       0.844740        22.9866 
 188   0.0000       0.848496        23.0887 
 189   0.0000       0.854953        23.2645 
 190   0.0000       0.858543        23.3621 
 191   0.0000       0.861948        23.4548 
 192   0.0000       0.867926        23.6175 
 193   0.0000       0.875489        23.8233 
 194   0.0000       0.883588        24.0436 
 195   0.0000       0.893906        24.3244 
 196   0.0000       0.896986        24.4082 
 197   0.0000       0.902734        24.5646 
 198   0.0000       0.908655        24.7258 
 199   0.0000       0.917952        24.9787 
 200   0.0000       0.923857        25.1394 
 201   0.0000       0.924745        25.1636 
 202   0.0000       0.930127        25.3100 
 203   0.0000       0.934358        25.4252 
 204   0.0000       0.939388        25.5621 
 205   0.0000       0.945792        25.7363 
 206   0.0000       0.947830        25.7918 
 207   0.0000       0.950809        25.8728 
 208   0.0000       0.962400        26.1882 
 209   0.0000       0.966971        26.3126 
 210   0.0000       0.975127        26.5346 
 211   0.0000       0.977250        26.5923 
 212   0.0000       0.988425        26.8964 
 213   0.0000       0.999892        27.2084 
 214   0.0000       1.012288        27.5458 
 215   0.0000       1.017147        27.6780 
 216   0.0000       1.017833        27.6966 
 217   0.0000       1.035471        28.1766 
 218   0.0000       1.037631        28.2354 
 219   0.0000       1.040603        28.3163 
 220   0.0000       1.045716        28.4554 
 221   0.0000       1.056714        28.7546 
 222   0.0000       1.073593        29.2139 
 223   0.0000       1.087620        29.5956 
 224   0.0000       1.110262        30.2118 
 225   0.0000       1.123661        30.5764 
 226   0.0000       1.133438        30.8424 
 227   0.0000       1.143264        31.1098 
 228   0.0000       1.145599        31.1733 
 229   0.0000       1.201315        32.6894 
 230   0.0000       1.206934        32.8423 
 231   0.0000       1.217379        33.1266 
 232   0.0000       1.225134        33.3376 
 233   0.0000       1.238835        33.7104 
 234   0.0000       1.244449        33.8632 
 235   0.0000       1.260490        34.2997 
 236   0.0000       1.264483        34.4083 
 237   0.0000       1.276265        34.7289 
 238   0.0000       1.280749        34.8509 
 239   0.0000       1.298047        35.3216 
 240   0.0000       1.323831        36.0233 
 241   0.0000       1.337711        36.4010 
 242   0.0000       1.384246        37.6673 
 243   0.0000       1.398017        38.0420 
 244   0.0000       1.404117        38.2080 
 245   0.0000       1.408700        38.3327 
 246   0.0000       1.428551        38.8728 
 247   0.0000       1.432152        38.9708 
 248   0.0000       1.436948        39.1013 
 249   0.0000       1.445218        39.3264 
 250   0.0000       1.454116        39.5685 
 251   0.0000       1.465100        39.8674 
 252   0.0000       1.471459        40.0404 
 253   0.0000       1.483724        40.3742 
 254   0.0000       1.504088        40.9283 
 255   0.0000       1.508250        41.0416 
 256   0.0000       1.517275        41.2872 
 257   0.0000       1.524212        41.4759 
 258   0.0000       1.540127        41.9090 
 259   0.0000       1.553823        42.2817 
 260   0.0000       1.562655        42.5220 
 261   0.0000       1.579915        42.9917 
 262   0.0000       1.642318        44.6898 
 263   0.0000       1.669409        45.4269 
 264   0.0000       1.697960        46.2038 
 265   0.0000       1.712239        46.5924 
 266   0.0000       1.726339        46.9761 
 267   0.0000       1.746470        47.5239 
 268   0.0000       1.755530        47.7704 
 269   0.0000       1.780604        48.4527 
 270   0.0000       1.788467        48.6667 
 271   0.0000       1.795624        48.8614 
 272   0.0000       1.809634        49.2426 
 273   0.0000       1.818801        49.4921 
 274   0.0000       1.826361        49.6978 
 275   0.0000       1.831584        49.8399 
 276   0.0000       1.840388        50.0795 
 277   0.0000       1.847688        50.2781 
 278   0.0000       1.848820        50.3090 
 279   0.0000       1.856883        50.5284 
 280   0.0000       1.861009        50.6406 
 281   0.0000       1.875861        51.0448 
 282   0.0000       1.881194        51.1899 
 283   0.0000       1.888552        51.3901 
 284   0.0000       1.921923        52.2982 
 285   0.0000       1.925566        52.3973 
 286   0.0000       1.927486        52.4496 
 287   0.0000       1.932977        52.5990 
 288   0.0000       1.942278        52.8521 
 289   0.0000       1.944557        52.9141 
 290   0.0000       1.955202        53.2037 
 291   0.0000       1.979730        53.8712 
 292   0.0000       1.982244        53.9396 
 293   0.0000       1.994975        54.2860 
 294   0.0000       2.003214        54.5102 
 295   0.0000       2.020265        54.9742 
 296   0.0000       2.035620        55.3920 
 297   0.0000       2.041098        55.5411 
 298   0.0000       2.047146        55.7057 
 299   0.0000       2.057082        55.9761 
 300   0.0000       2.077237        56.5245 
 301   0.0000       2.081299        56.6350 
 302   0.0000       2.086009        56.7632 
 303   0.0000       2.101096        57.1737 
 304   0.0000       2.108723        57.3813 
 305   0.0000       2.126934        57.8768 
 306   0.0000       2.134261        58.0762 
 307   0.0000       2.139136        58.2088 
 308   0.0000       2.150832        58.5271 
 309   0.0000       2.167306        58.9754 
 310   0.0000       2.186648        59.5017 
 311   0.0000       2.196033        59.7571 
 312   0.0000       2.205284        60.0088 
 313   0.0000       2.225291        60.5532 
 314   0.0000       2.238164        60.9035 
 315   0.0000       2.254275        61.3419 
 316   0.0000       2.261373        61.5351 
 317   0.0000       2.286643        62.2227 
 318   0.0000       2.294921        62.4480 
 319   0.0000       2.301786        62.6348 
 320   0.0000       2.314490        62.9805 
 321   0.0000       2.318934        63.1014 
 322   0.0000       2.336511        63.5797 
 323   0.0000       2.347321        63.8739 
 324   0.0000       2.358320        64.1731 
 325   0.0000       2.360260        64.2259 
 326   0.0000       2.375184        64.6320 
 327   0.0000       2.380492        64.7765 
 328   0.0000       2.391147        65.0664 
 329   0.0000       2.401280        65.3421 
 330   0.0000       2.415155        65.7197 
 331   0.0000       2.429893        66.1207 
 332   0.0000       2.443619        66.4943 
 333   0.0000       2.452565        66.7377 
 334   0.0000       2.467879        67.1544 
 335   0.0000       2.499274        68.0087 
 336   0.0000       2.510179        68.3054 
 337   0.0000       2.532230        68.9055 
 338   0.0000       2.541883        69.1681 
 339   0.0000       2.546197        69.2855 
 340   0.0000       2.567481        69.8647 
 341   0.0000       2.571122        69.9638 
 342   0.0000       2.580710        70.2247 
 343   0.0000       2.603069        70.8331 
 344   0.0000       2.630081        71.5681 
 345   0.0000       2.653310        72.2002 
 346   0.0000       2.660340        72.3915 
 347   0.0000       2.679648        72.9169 
 348   0.0000       2.682970        73.0073 
 349   0.0000       2.707907        73.6859 
 350   0.0000       2.727210        74.2112 
 351   0.0000       2.731382        74.3247 
 352   0.0000       2.743437        74.6527 
 353   0.0000       2.774677        75.5028 
 354   0.0000       2.787282        75.8458 
 355   0.0000       2.836795        77.1931 
 356   0.0000       2.848130        77.5016 
 357   0.0000       2.890355        78.6506 
 358   0.0000       2.899846        78.9088 
 359   0.0000       2.939410        79.9854 
 360   0.0000       2.969639        80.8080 
 361   0.0000       3.017117        82.0999 
 362   0.0000       3.028885        82.4201 
 363   0.0000       3.061270        83.3014 
 364   0.0000       3.076132        83.7058 
 365   0.0000       3.089390        84.0666 
 366   0.0000       3.141314        85.4795 
 367   0.0000       3.222250        87.6819 
 368   0.0000       3.406501        92.6956 
 369   0.0000       3.502650        95.3120 

                 SPIN DOWN ORBITALS
  NO   OCC          E(Eh)            E(eV) 
   0   1.0000     -19.071838      -518.9711 
   1   1.0000     -19.067173      -518.8442 
   2   1.0000     -10.209726      -277.8208 
   3   1.0000     -10.207943      -277.7723 
   4   1.0000     -10.173632      -276.8386 
   5   1.0000     -10.169669      -276.7308 
   6   1.0000     -10.167213      -276.6639 
   7   1.0000     -10.166754      -276.6515 
   8   1.0000     -10.166010      -276.6312 
   9   1.0000     -10.165243      -276.6103 
  10   1.0000     -10.163715      -276.5688 
  11   1.0000     -10.163170      -276.5539 
  12   1.0000     -10.162732      -276.5420 
  13   1.0000     -10.159126      -276.4439 
  14   1.0000     -10.157887      -276.4102 
  15   1.0000     -10.157864      -276.4095 
  16   1.0000     -10.157764      -276.4068 
  17   1.0000     -10.157597      -276.4023 
  18   1.0000     -10.156987      -276.3857 
  19   1.0000     -10.156544      -276.3736 
  20   1.0000     -10.155704      -276.3507 
  21   1.0000     -10.154729      -276.3242 
  22   1.0000     -10.152672      -276.2682 
  23   1.0000      -0.978169       -26.6173 
  24   1.0000      -0.959900       -26.1202 
  25   1.0000      -0.837294       -22.7839 
  26   1.0000      -0.811091       -22.0709 
  27   1.0000      -0.797151       -21.6916 
  28   1.0000      -0.783688       -21.3252 
  29   1.0000      -0.745998       -20.2996 
  30   1.0000      -0.734798       -19.9949 
  31   1.0000      -0.726589       -19.7715 
  32   1.0000      -0.711680       -19.3658 
  33   1.0000      -0.679094       -18.4791 
  34   1.0000      -0.671246       -18.2655 
  35   1.0000      -0.664831       -18.0910 
  36   1.0000      -0.630922       -17.1683 
  37   1.0000      -0.615118       -16.7382 
  38   1.0000      -0.596201       -16.2234 
  39   1.0000      -0.585838       -15.9415 
  40   1.0000      -0.555752       -15.1228 
  41   1.0000      -0.530875       -14.4459 
  42   1.0000      -0.508057       -13.8249 
  43   1.0000      -0.500346       -13.6151 
  44   1.0000      -0.486233       -13.2311 
  45   1.0000      -0.470259       -12.7964 
  46   1.0000      -0.456633       -12.4256 
  47   1.0000      -0.444711       -12.1012 
  48   1.0000      -0.439439       -11.9577 
  49   1.0000      -0.430022       -11.7015 
  50   1.0000      -0.427247       -11.6260 
  51   1.0000      -0.422017       -11.4837 
  52   1.0000      -0.417267       -11.3544 
  53   1.0000      -0.407826       -11.0975 
  54   1.0000      -0.402663       -10.9570 
  55   1.0000      -0.399571       -10.8729 
  56   1.0000      -0.391830       -10.6622 
  57   1.0000      -0.382730       -10.4146 
  58   1.0000      -0.377287       -10.2665 
  59   1.0000      -0.375617       -10.2211 
  60   1.0000      -0.373334       -10.1589 
  61   1.0000      -0.372768       -10.1435 
  62   1.0000      -0.366501        -9.9730 
  63   1.0000      -0.361428        -9.8349 
  64   1.0000      -0.358948        -9.7675 
  65   1.0000      -0.353312        -9.6141 
  66   1.0000      -0.350664        -9.5421 
  67   1.0000      -0.345718        -9.4075 
  68   1.0000      -0.338317        -9.2061 
  69   1.0000      -0.333406        -9.0724 
  70   1.0000      -0.323828        -8.8118 
  71   1.0000      -0.320176        -8.7124 
  72   1.0000      -0.315461        -8.5841 
  73   1.0000      -0.314464        -8.5570 
  74   1.0000      -0.307386        -8.3644 
  75   1.0000      -0.298360        -8.1188 
  76   1.0000      -0.229175        -6.2362 
  77   1.0000      -0.227543        -6.1918 
  78   1.0000      -0.223150        -6.0722 
  79   1.0000      -0.218763        -5.9528 
  80   1.0000      -0.213223        -5.8021 
  81   1.0000      -0.210324        -5.7232 
  82   1.0000      -0.197862        -5.3841 
  83   0.0000      -0.048184        -1.3112 
  84   0.0000      -0.002159        -0.0587 
  85   0.0000       0.024846         0.6761 
  86   0.0000       0.040677         1.1069 
  87   0.0000       0.046624         1.2687 
  88   0.0000       0.099895         2.7183 
  89   0.0000       0.104314         2.8385 
  90   0.0000       0.117061         3.1854 
  91   0.0000       0.118029         3.2117 
  92   0.0000       0.122328         3.3287 
  93   0.0000       0.127334         3.4649 
  94   0.0000       0.130035         3.5384 
  95   0.0000       0.143101         3.8940 
  96   0.0000       0.150468         4.0944 
  97   0.0000       0.156887         4.2691 
  98   0.0000       0.158170         4.3040 
  99   0.0000       0.165192         4.4951 
 100   0.0000       0.168075         4.5736 
 101   0.0000       0.173039         4.7086 
 102   0.0000       0.177732         4.8363 
 103   0.0000       0.187016         5.0890 
 104   0.0000       0.190166         5.1747 
 105   0.0000       0.192299         5.2327 
 106   0.0000       0.200013         5.4426 
 107   0.0000       0.202225         5.5028 
 108   0.0000       0.205110         5.5813 
 109   0.0000       0.210795         5.7360 
 110   0.0000       0.217522         5.9191 
 111   0.0000       0.226459         6.1623 
 112   0.0000       0.228787         6.2256 
 113   0.0000       0.240805         6.5526 
 114   0.0000       0.242440         6.5971 
 115   0.0000       0.245032         6.6677 
 116   0.0000       0.252370         6.8673 
 117   0.0000       0.267587         7.2814 
 118   0.0000       0.272945         7.4272 
 119   0.0000       0.277594         7.5537 
 120   0.0000       0.279511         7.6059 
 121   0.0000       0.287847         7.8327 
 122   0.0000       0.303044         8.2463 
 123   0.0000       0.310604         8.4520 
 124   0.0000       0.313881         8.5411 
 125   0.0000       0.327652         8.9159 
 126   0.0000       0.340661         9.2699 
 127   0.0000       0.352701         9.5975 
 128   0.0000       0.363237         9.8842 
 129   0.0000       0.376277        10.2390 
 130   0.0000       0.396790        10.7972 
 131   0.0000       0.410085        11.1590 
 132   0.0000       0.424610        11.5542 
 133   0.0000       0.448812        12.2128 
 134   0.0000       0.464585        12.6420 
 135   0.0000       0.489205        13.3119 
 136   0.0000       0.498952        13.5772 
 137   0.0000       0.510607        13.8943 
 138   0.0000       0.522186        14.2094 
 139   0.0000       0.525759        14.3066 
 140   0.0000       0.533451        14.5159 
 141   0.0000       0.535764        14.5789 
 142   0.0000       0.543597        14.7920 
 143   0.0000       0.549921        14.9641 
 144   0.0000       0.557697        15.1757 
 145   0.0000       0.560392        15.2490 
 146   0.0000       0.567257        15.4359 
 147   0.0000       0.572600        15.5812 
 148   0.0000       0.574649        15.6370 
 149   0.0000       0.577886        15.7251 
 150   0.0000       0.582230        15.8433 
 151   0.0000       0.582906        15.8617 
 152   0.0000       0.587790        15.9946 
 153   0.0000       0.596353        16.2276 
 154   0.0000       0.597934        16.2706 
 155   0.0000       0.612391        16.6640 
 156   0.0000       0.623620        16.9696 
 157   0.0000       0.628392        17.0994 
 158   0.0000       0.631376        17.1806 
 159   0.0000       0.640551        17.4303 
 160   0.0000       0.641354        17.4521 
 161   0.0000       0.651192        17.7198 
 162   0.0000       0.651699        17.7336 
 163   0.0000       0.653350        17.7786 
 164   0.0000       0.660671        17.9778 
 165   0.0000       0.667731        18.1699 
 166   0.0000       0.681811        18.5530 
 167   0.0000       0.693600        18.8738 
 168   0.0000       0.701087        19.0776 
 169   0.0000       0.706713        19.2306 
 170   0.0000       0.722134        19.6503 
 171   0.0000       0.734141        19.9770 
 172   0.0000       0.742274        20.1983 
 173   0.0000       0.745741        20.2927 
 174   0.0000       0.748157        20.3584 
 175   0.0000       0.748934        20.3795 
 176   0.0000       0.752787        20.4844 
 177   0.0000       0.760506        20.6944 
 178   0.0000       0.767905        20.8958 
 179   0.0000       0.777467        21.1559 
 180   0.0000       0.779065        21.1994 
 181   0.0000       0.790700        21.5160 
 182   0.0000       0.808886        22.0109 
 183   0.0000       0.816254        22.2114 
 184   0.0000       0.822804        22.3896 
 185   0.0000       0.833517        22.6811 
 186   0.0000       0.844612        22.9830 
 187   0.0000       0.845353        23.0032 
 188   0.0000       0.848894        23.0996 
 189   0.0000       0.856294        23.3009 
 190   0.0000       0.859175        23.3793 
 191   0.0000       0.862899        23.4807 
 192   0.0000       0.868987        23.6463 
 193   0.0000       0.875979        23.8366 
 194   0.0000       0.883992        24.0547 
 195   0.0000       0.894663        24.3450 
 196   0.0000       0.897524        24.4229 
 197   0.0000       0.903600        24.5882 
 198   0.0000       0.909387        24.7457 
 199   0.0000       0.918879        25.0040 
 200   0.0000       0.924458        25.1558 
 201   0.0000       0.925291        25.1784 
 202   0.0000       0.931428        25.3454 
 203   0.0000       0.934796        25.4371 
 204   0.0000       0.940731        25.5986 
 205   0.0000       0.948244        25.8030 
 206   0.0000       0.949930        25.8489 
 207   0.0000       0.951122        25.8814 
 208   0.0000       0.962958        26.2034 
 209   0.0000       0.967206        26.3190 
 210   0.0000       0.975645        26.5487 
 211   0.0000       0.977512        26.5995 
 212   0.0000       0.989699        26.9311 
 213   0.0000       1.001509        27.2524 
 214   0.0000       1.014880        27.6163 
 215   0.0000       1.017573        27.6896 
 216   0.0000       1.019286        27.7362 
 217   0.0000       1.036359        28.2007 
 218   0.0000       1.038699        28.2644 
 219   0.0000       1.042550        28.3692 
 220   0.0000       1.046658        28.4810 
 221   0.0000       1.072461        29.1831 
 222   0.0000       1.076690        29.2982 
 223   0.0000       1.094708        29.7885 
 224   0.0000       1.116356        30.3776 
 225   0.0000       1.126317        30.6486 
 226   0.0000       1.135310        30.8933 
 227   0.0000       1.144271        31.1372 
 228   0.0000       1.148239        31.2452 
 229   0.0000       1.203141        32.7391 
 230   0.0000       1.207938        32.8697 
 231   0.0000       1.217658        33.1342 
 232   0.0000       1.225445        33.3460 
 233   0.0000       1.240701        33.7612 
 234   0.0000       1.246095        33.9080 
 235   0.0000       1.260801        34.3081 
 236   0.0000       1.267703        34.4960 
 237   0.0000       1.279677        34.8218 
 238   0.0000       1.283197        34.9176 
 239   0.0000       1.301815        35.4242 
 240   0.0000       1.324524        36.0421 
 241   0.0000       1.338843        36.4318 
 242   0.0000       1.386690        37.7338 
 243   0.0000       1.399829        38.0913 
 244   0.0000       1.407177        38.2912 
 245   0.0000       1.410664        38.3861 
 246   0.0000       1.431195        38.9448 
 247   0.0000       1.435184        39.0533 
 248   0.0000       1.441685        39.2302 
 249   0.0000       1.449608        39.4459 
 250   0.0000       1.454565        39.5807 
 251   0.0000       1.468311        39.9548 
 252   0.0000       1.475464        40.1494 
 253   0.0000       1.484312        40.3902 
 254   0.0000       1.506550        40.9953 
 255   0.0000       1.510334        41.0983 
 256   0.0000       1.518939        41.3324 
 257   0.0000       1.524822        41.4925 
 258   0.0000       1.542026        41.9607 
 259   0.0000       1.555136        42.3174 
 260   0.0000       1.564879        42.5825 
 261   0.0000       1.580343        43.0033 
 262   0.0000       1.644995        44.7626 
 263   0.0000       1.670291        45.4509 
 264   0.0000       1.699384        46.2426 
 265   0.0000       1.713535        46.6277 
 266   0.0000       1.728460        47.0338 
 267   0.0000       1.747907        47.5630 
 268   0.0000       1.758202        47.8431 
 269   0.0000       1.787287        48.6346 
 270   0.0000       1.791405        48.7466 
 271   0.0000       1.797481        48.9119 
 272   0.0000       1.818651        49.4880 
 273   0.0000       1.819438        49.5094 
 274   0.0000       1.827521        49.7294 
 275   0.0000       1.833323        49.8872 
 276   0.0000       1.843715        50.1700 
 277   0.0000       1.851289        50.3761 
 278   0.0000       1.852671        50.4138 
 279   0.0000       1.858408        50.5698 
 280   0.0000       1.862706        50.6868 
 281   0.0000       1.877361        51.0856 
 282   0.0000       1.883438        51.2510 
 283   0.0000       1.891656        51.4746 
 284   0.0000       1.923194        52.3328 
 285   0.0000       1.926153        52.4133 
 286   0.0000       1.930068        52.5198 
 287   0.0000       1.938128        52.7392 
 288   0.0000       1.943459        52.8842 
 289   0.0000       1.945660        52.9441 
 290   0.0000       1.956459        53.2379 
 291   0.0000       1.983449        53.9724 
 292   0.0000       1.986076        54.0439 
 293   0.0000       1.999114        54.3987 
 294   0.0000       2.006037        54.5870 
 295   0.0000       2.023721        55.0683 
 296   0.0000       2.041000        55.5384 
 297   0.0000       2.041918        55.5634 
 298   0.0000       2.049583        55.7720 
 299   0.0000       2.058773        56.0221 
 300   0.0000       2.079624        56.5894 
 301   0.0000       2.082541        56.6688 
 302   0.0000       2.087251        56.7970 
 303   0.0000       2.103458        57.2380 
 304   0.0000       2.111200        57.4487 
 305   0.0000       2.129505        57.9468 
 306   0.0000       2.135728        58.1161 
 307   0.0000       2.141671        58.2778 
 308   0.0000       2.153672        58.6044 
 309   0.0000       2.170566        59.0641 
 310   0.0000       2.190147        59.5969 
 311   0.0000       2.196740        59.7763 
 312   0.0000       2.206541        60.0430 
 313   0.0000       2.227302        60.6080 
 314   0.0000       2.238170        60.9037 
 315   0.0000       2.256053        61.3903 
 316   0.0000       2.261804        61.5468 
 317   0.0000       2.291979        62.3679 
 318   0.0000       2.295414        62.4614 
 319   0.0000       2.305979        62.7489 
 320   0.0000       2.316563        63.0369 
 321   0.0000       2.319375        63.1134 
 322   0.0000       2.338532        63.6347 
 323   0.0000       2.347840        63.8880 
 324   0.0000       2.361516        64.2601 
 325   0.0000       2.363028        64.3013 
 326   0.0000       2.378407        64.7197 
 327   0.0000       2.381131        64.7939 
 328   0.0000       2.391874        65.0862 
 329   0.0000       2.403763        65.4097 
 330   0.0000       2.416846        65.7657 
 331   0.0000       2.429945        66.1222 
 332   0.0000       2.446207        66.5647 
 333   0.0000       2.453268        66.7568 
 334   0.0000       2.468703        67.1768 
 335   0.0000       2.501943        68.0813 
 336   0.0000       2.510581        68.3164 
 337   0.0000       2.532720        68.9188 
 338   0.0000       2.543074        69.2006 
 339   0.0000       2.548178        69.3395 
 340   0.0000       2.568998        69.9060 
 341   0.0000       2.573992        70.0419 
 342   0.0000       2.585473        70.3543 
 343   0.0000       2.603875        70.8550 
 344   0.0000       2.639849        71.8339 
 345   0.0000       2.656472        72.2863 
 346   0.0000       2.661806        72.4314 
 347   0.0000       2.681523        72.9679 
 348   0.0000       2.685181        73.0675 
 349   0.0000       2.709634        73.7329 
 350   0.0000       2.728344        74.2420 
 351   0.0000       2.732267        74.3488 
 352   0.0000       2.749772        74.8251 
 353   0.0000       2.777428        75.5777 
 354   0.0000       2.790984        75.9465 
 355   0.0000       2.839223        77.2592 
 356   0.0000       2.850131        77.5560 
 357   0.0000       2.892294        78.7033 
 358   0.0000       2.900021        78.9136 
 359   0.0000       2.939708        79.9935 
 360   0.0000       2.973815        80.9216 
 361   0.0000       3.019206        82.1568 
 362   0.0000       3.031137        82.4814 
 363   0.0000       3.061904        83.3186 
 364   0.0000       3.078208        83.7623 
 365   0.0000       3.090260        84.0903 
 366   0.0000       3.146068        85.6089 
 367   0.0000       3.224200        87.7350 
 368   0.0000       3.407774        92.7302 
 369   0.0000       3.503516        95.3355 

                    ********************************
                    * MULLIKEN POPULATION ANALYSIS *
                    ********************************

--------------------------------------------
MULLIKEN ATOMIC CHARGES AND SPIN POPULATIONS
--------------------------------------------
   0 C :   -0.225178    0.006377
   1 C :    0.062247    0.044027
   2 C :    0.020219    0.057671
   3 C :   -0.210446   -0.005447
   4 C :    0.233299    0.110471
   5 C :   -0.005675    0.086519
   6 C :   -0.384471   -0.008936
   7 C :   -0.183523    0.002140
   8 C :    0.167444    0.003084
   9 C :   -0.523731    0.000006
  10 C :   -0.333932   -0.000113
  11 C :    0.020452    0.077030
  12 C :    0.215591    0.123323
  13 H :    0.136098   -0.002288
  14 O :   -0.565610    0.208770
  15 C :   -0.517170    0.000003
  16 H :    0.123422   -0.000999
  17 H :    0.154957    0.000000
  18 H :    0.155599   -0.000001
  19 H :    0.155084   -0.000000
  20 H :    0.126568   -0.000575
  21 H :    0.145933    0.002151
  22 H :    0.146807    0.001339
  23 H :    0.118353   -0.000197
  24 H :    0.154369    0.000004
  25 H :    0.152255   -0.000004
  26 H :    0.163068    0.000255
  27 H :    0.149936   -0.000024
  28 C :   -0.522842   -0.008312
  29 H :    0.151797   -0.000184
  30 H :    0.148158    0.003303
  31 H :    0.148976    0.003520
  32 H :    0.145426    0.000071
  33 C :   -0.312708    0.000106
  34 H :    0.149547   -0.000004
  35 H :    0.148864    0.000103
  36 C :   -0.187609    0.000057
  37 H :    0.124091   -0.000003
  38 C :    0.171806   -0.000010
  39 C :   -0.525271    0.000002
  40 H :    0.159044   -0.000000
  41 H :    0.162236    0.000001
  42 H :    0.159240   -0.000001
  43 C :   -0.155072    0.026778
  44 C :   -0.159519    0.039658
  45 H :    0.136796   -0.001717
  46 O :   -0.594926    0.232045
Sum of atomic charges         :   -1.0000000
Sum of atomic spin populations:    1.0000000

-----------------------------------------------------
MULLIKEN REDUCED ORBITAL CHARGES AND SPIN POPULATIONS
-----------------------------------------------------
CHARGE
  0 C s       :     3.235671  s :     3.235671
      pz      :     0.995191  p :     2.953311
      px      :     1.010808
      py      :     0.947313
      dz2     :     0.003812  d :     0.036196
      dxz     :     0.003438
      dyz     :     0.006004
      dx2y2   :     0.010108
      dxy     :     0.012834
  1 C s       :     3.170552  s :     3.170552
      pz      :     0.997886  p :     2.727446
      px      :     0.853285
      py      :     0.876275
      dz2     :     0.003757  d :     0.039754
      dxz     :     0.005999
      dyz     :     0.005895
      dx2y2   :     0.012672
      dxy     :     0.011431
  2 C s       :     3.183204  s :     3.183204
      pz      :     1.003782  p :     2.757028
      px      :     0.923327
      py      :     0.829919
      dz2     :     0.003589  d :     0.039550
      dxz     :     0.005828
      dyz     :     0.006064
      dx2y2   :     0.011489
      dxy     :     0.012578
  3 C s       :     3.232686  s :     3.232686
      pz      :     0.983001  p :     2.941552
      px      :     0.952089
      py      :     1.006461
      dz2     :     0.003869  d :     0.036209
      dxz     :     0.003528
      dyz     :     0.005759
      dx2y2   :     0.010814
      dxy     :     0.012238
  4 C s       :     3.105086  s :     3.105086
      pz      :     0.890271  p :     2.573259
      px      :     0.828892
      py      :     0.854095
      dz2     :     0.006411  d :     0.088356
      dxz     :     0.015677
      dyz     :     0.009428
      dx2y2   :     0.031339
      dxy     :     0.025501
  5 C s       :     3.193185  s :     3.193185
      pz      :     0.994747  p :     2.773830
      px      :     0.861015
      py      :     0.918068
      dz2     :     0.003383  d :     0.038661
      dxz     :     0.006897
      dyz     :     0.004928
      dx2y2   :     0.013350
      dxy     :     0.010102
  6 C s       :     3.261740  s :     3.261740
      pz      :     1.004988  p :     3.081315
      px      :     1.032936
      py      :     1.043391
      dz2     :     0.004305  d :     0.041415
      dxz     :     0.009829
      dyz     :     0.012750
      dx2y2   :     0.005856
      dxy     :     0.008676
  7 C s       :     3.206589  s :     3.206589
      pz      :     0.957463  p :     2.940893
      px      :     0.969121
      py      :     1.014309
      dz2     :     0.004433  d :     0.036041
      dxz     :     0.011657
      dyz     :     0.005550
      dx2y2   :     0.005448
      dxy     :     0.008954
  8 C s       :     3.127916  s :     3.127916
      pz      :     0.861017  p :     2.664156
      px      :     0.888341
      py      :     0.914798
      dz2     :     0.006713  d :     0.040485
      dxz     :     0.011470
      dyz     :     0.005503
      dx2y2   :     0.006978
      dxy     :     0.009820
  9 C s       :     3.303603  s :     3.303603
      pz      :     1.037329  p :     3.184585
      px      :     1.087182
      py      :     1.060073
      dz2     :     0.004959  d :     0.035543
      dxz     :     0.007129
      dyz     :     0.010725
      dx2y2   :     0.002411
      dxy     :     0.010319
 10 C s       :     3.260508  s :     3.260508
      pz      :     1.013317  p :     3.032997
      px      :     1.041123
      py      :     0.978557
      dz2     :     0.006047  d :     0.040427
      dxz     :     0.009891
      dyz     :     0.008684
      dx2y2   :     0.004420
      dxy     :     0.011385
 11 C s       :     3.197162  s :     3.197162
      pz      :     0.997998  p :     2.742792
      px      :     0.929809
      py      :     0.814985
      dz2     :     0.003386  d :     0.039594
      dxz     :     0.006365
      dyz     :     0.005716
      dx2y2   :     0.011507
      dxy     :     0.012621
 12 C s       :     3.120916  s :     3.120916
      pz      :     0.911471  p :     2.579753
      px      :     0.827529
      py      :     0.840753
      dz2     :     0.005988  d :     0.083739
      dxz     :     0.014137
      dyz     :     0.009184
      dx2y2   :     0.030582
      dxy     :     0.023849
 13 H s       :     0.863902  s :     0.863902
 14 O s       :     3.823328  s :     3.823328
      pz      :     1.506413  p :     4.717803
      px      :     1.500605
      py      :     1.710785
      dz2     :     0.002635  d :     0.024479
      dxz     :     0.006122
      dyz     :     0.002464
      dx2y2   :     0.006425
      dxy     :     0.006833
 15 C s       :     3.303773  s :     3.303773
      pz      :     1.063974  p :     3.178011
      px      :     1.039965
      py      :     1.074072
      dz2     :     0.002209  d :     0.035385
      dxz     :     0.009597
      dyz     :     0.010597
      dx2y2   :     0.005762
      dxy     :     0.007220
 16 H s       :     0.876578  s :     0.876578
 17 H s       :     0.845043  s :     0.845043
 18 H s       :     0.844401  s :     0.844401
 19 H s       :     0.844916  s :     0.844916
 20 H s       :     0.873432  s :     0.873432
 21 H s       :     0.854067  s :     0.854067
 22 H s       :     0.853193  s :     0.853193
 23 H s       :     0.881647  s :     0.881647
 24 H s       :     0.845631  s :     0.845631
 25 H s       :     0.847745  s :     0.847745
 26 H s       :     0.836932  s :     0.836932
 27 H s       :     0.850064  s :     0.850064
 28 C s       :     3.295954  s :     3.295954
      pz      :     1.075782  p :     3.191855
      px      :     1.082765
      py      :     1.033308
      dz2     :     0.005974  d :     0.035034
      dxz     :     0.007473
      dyz     :     0.007384
      dx2y2   :     0.007242
      dxy     :     0.006960
 29 H s       :     0.848203  s :     0.848203
 30 H s       :     0.851842  s :     0.851842
 31 H s       :     0.851024  s :     0.851024
 32 H s       :     0.854574  s :     0.854574
 33 C s       :     3.255836  s :     3.255836
      pz      :     1.026043  p :     3.016349
      px      :     1.002513
      py      :     0.987792
      dz2     :     0.003776  d :     0.040524
      dxz     :     0.009962
      dyz     :     0.011311
      dx2y2   :     0.008811
      dxy     :     0.006664
 34 H s       :     0.850453  s :     0.850453
 35 H s       :     0.851136  s :     0.851136
 36 C s       :     3.200515  s :     3.200515
      pz      :     1.006159  p :     2.951344
      px      :     0.940373
      py      :     1.004812
      dz2     :     0.003764  d :     0.035750
      dxz     :     0.008028
      dyz     :     0.007063
      dx2y2   :     0.009529
      dxy     :     0.007367
 37 H s       :     0.875909  s :     0.875909
 38 C s       :     3.121585  s :     3.121585
      pz      :     0.882499  p :     2.665351
      px      :     0.894702
      py      :     0.888150
      dz2     :     0.005808  d :     0.041258
      dxz     :     0.010566
      dyz     :     0.005732
      dx2y2   :     0.009436
      dxy     :     0.009716
 39 C s       :     3.301688  s :     3.301688
      pz      :     1.045052  p :     3.188394
      px      :     1.098729
      py      :     1.044613
      dz2     :     0.004177  d :     0.035189
      dxz     :     0.009700
      dyz     :     0.008704
      dx2y2   :     0.005796
      dxy     :     0.006813
 40 H s       :     0.840956  s :     0.840956
 41 H s       :     0.837764  s :     0.837764
 42 H s       :     0.840760  s :     0.840760
 43 C s       :     3.199344  s :     3.199344
      pz      :     1.009355  p :     2.919135
      px      :     0.956896
      py      :     0.952884
      dz2     :     0.002930  d :     0.036593
      dxz     :     0.004568
      dyz     :     0.005767
      dx2y2   :     0.010563
      dxy     :     0.012764
 44 C s       :     3.201717  s :     3.201717
      pz      :     1.005469  p :     2.921097
      px      :     0.934643
      py      :     0.980985
      dz2     :     0.003977  d :     0.036706
      dxz     :     0.006151
      dyz     :     0.002954
      dx2y2   :     0.014043
      dxy     :     0.009581
 45 H s       :     0.863204  s :     0.863204
 46 O s       :     3.837774  s :     3.837774
      pz      :     1.519577  p :     4.733972
      px      :     1.543173
      py      :     1.671222
      dz2     :     0.002443  d :     0.023179
      dxz     :     0.005196
      dyz     :     0.002680
      dx2y2   :     0.005872
      dxy     :     0.006987

SPIN
  0 C s       :     0.000992  s :     0.000992
      pz      :     0.006327  p :     0.004756
      px      :     0.000603
      py      :    -0.002174
      dz2     :     0.000085  d :     0.000629
      dxz     :     0.000054
      dyz     :     0.000458
      dx2y2   :    -0.000006
      dxy     :     0.000037
  1 C s       :     0.000858  s :     0.000858
      pz      :     0.044471  p :     0.042035
      px      :     0.002149
      py      :    -0.004585
      dz2     :    -0.000088  d :     0.001134
      dxz     :     0.000012
      dyz     :     0.001133
      dx2y2   :     0.000057
      dxy     :     0.000020
  2 C s       :     0.002800  s :     0.002800
      pz      :     0.052759  p :     0.054078
      px      :     0.003712
      py      :    -0.002393
      dz2     :     0.000155  d :     0.000794
      dxz     :     0.000544
      dyz     :     0.000036
      dx2y2   :     0.000003
      dxy     :     0.000057
  3 C s       :    -0.000785  s :    -0.000785
      pz      :    -0.001369  p :    -0.005435
      px      :    -0.001145
      py      :    -0.002920
      dz2     :     0.000140  d :     0.000772
      dxz     :     0.000091
      dyz     :     0.000484
      dx2y2   :    -0.000013
      dxy     :     0.000071
  4 C s       :     0.007874  s :     0.007874
      pz      :     0.095781  p :     0.099149
      px      :     0.004746
      py      :    -0.001378
      dz2     :     0.000093  d :     0.003448
      dxz     :     0.001995
      dyz     :     0.001123
      dx2y2   :     0.000276
      dxy     :    -0.000039
  5 C s       :     0.005034  s :     0.005034
      pz      :     0.072921  p :     0.080578
      px      :     0.009784
      py      :    -0.002127
      dz2     :    -0.000172  d :     0.000908
      dxz     :     0.000051
      dyz     :     0.000976
      dx2y2   :     0.000056
      dxy     :    -0.000004
  6 C s       :    -0.002876  s :    -0.002876
      pz      :    -0.001785  p :    -0.006719
      px      :    -0.002776
      py      :    -0.002159
      dz2     :     0.000080  d :     0.000659
      dxz     :     0.000271
      dyz     :     0.000179
      dx2y2   :     0.000019
      dxy     :     0.000111
  7 C s       :     0.000728  s :     0.000728
      pz      :     0.001913  p :     0.001363
      px      :    -0.000139
      py      :    -0.000411
      dz2     :     0.000010  d :     0.000049
      dxz     :     0.000014
      dyz     :    -0.000000
      dx2y2   :     0.000001
      dxy     :     0.000024
  8 C s       :     0.000274  s :     0.000274
      pz      :     0.000821  p :     0.002794
      px      :     0.000142
      py      :     0.001832
      dz2     :     0.000003  d :     0.000017
      dxz     :     0.000013
      dyz     :    -0.000004
      dx2y2   :    -0.000003
      dxy     :     0.000006
  9 C s       :    -0.000027  s :    -0.000027
      pz      :     0.000030  p :     0.000012
      px      :     0.000021
      py      :    -0.000039
      dz2     :     0.000005  d :     0.000021
      dxz     :     0.000004
      dyz     :     0.000008
      dx2y2   :     0.000002
      dxy     :     0.000002
 10 C s       :    -0.000050  s :    -0.000050
      pz      :     0.000011  p :    -0.000081
      px      :    -0.000061
      py      :    -0.000030
      dz2     :     0.000005  d :     0.000018
      dxz     :     0.000002
      dyz     :     0.000001
      dx2y2   :     0.000004
      dxy     :     0.000007
 11 C s       :     0.004798  s :     0.004798
      pz      :     0.067126  p :     0.071342
      px      :     0.003530
      py      :     0.000686
      dz2     :     0.000163  d :     0.000890
      dxz     :     0.000670
      dyz     :    -0.000018
      dx2y2   :     0.000007
      dxy     :     0.000068
 12 C s       :     0.009024  s :     0.009024
      pz      :     0.104894  p :     0.110940
      px      :     0.006701
      py      :    -0.000654
      dz2     :     0.000037  d :     0.003359
      dxz     :     0.002235
      dyz     :     0.000903
      dx2y2   :     0.000221
      dxy     :    -0.000037
 13 H s       :    -0.002288  s :    -0.002288
 14 O s       :     0.006635  s :     0.006635
      pz      :     0.179249  p :     0.203099
      px      :     0.017182
      py      :     0.006668
      dz2     :    -0.000031  d :    -0.000964
      dxz     :    -0.000508
      dyz     :    -0.000223
      dx2y2   :    -0.000148
      dxy     :    -0.000053
 15 C s       :     0.000000  s :     0.000000
      pz      :     0.000000  p :     0.000002
      px      :     0.000001
      py      :     0.000000
      dz2     :     0.000000  d :    -0.000000
      dxz     :    -0.000000
      dyz     :     0.000000
      dx2y2   :     0.000000
      dxy     :    -0.000000
 16 H s       :    -0.000999  s :    -0.000999
 17 H s       :     0.000000  s :     0.000000
 18 H s       :    -0.000001  s :    -0.000001
 19 H s       :    -0.000000  s :    -0.000000
 20 H s       :    -0.000575  s :    -0.000575
 21 H s       :     0.002151  s :     0.002151
 22 H s       :     0.001339  s :     0.001339
 23 H s       :    -0.000197  s :    -0.000197
 24 H s       :     0.000004  s :     0.000004
 25 H s       :    -0.000004  s :    -0.000004
 26 H s       :     0.000255  s :     0.000255
 27 H s       :    -0.000024  s :    -0.000024
 28 C s       :    -0.002024  s :    -0.002024
      pz      :    -0.001995  p :    -0.006765
      px      :    -0.000821
      py      :    -0.003949
      dz2     :     0.000009  d :     0.000478
      dxz     :     0.000027
      dyz     :     0.000426
      dx2y2   :     0.000005
      dxy     :     0.000012
 29 H s       :    -0.000184  s :    -0.000184
 30 H s       :     0.003303  s :     0.003303
 31 H s       :     0.003520  s :     0.003520
 32 H s       :     0.000071  s :     0.000071
 33 C s       :     0.000037  s :     0.000037
      pz      :     0.000004  p :     0.000070
      px      :     0.000025
      py      :     0.000041
      dz2     :    -0.000000  d :    -0.000000
      dxz     :     0.000000
      dyz     :    -0.000001
      dx2y2   :    -0.000000
      dxy     :     0.000000
 34 H s       :    -0.000004  s :    -0.000004
 35 H s       :     0.000103  s :     0.000103
 36 C s       :     0.000023  s :     0.000023
      pz      :     0.000010  p :     0.000033
      px      :     0.000015
      py      :     0.000008
      dz2     :     0.000000  d :     0.000000
      dxz     :     0.000000
      dyz     :    -0.000000
      dx2y2   :     0.000000
      dxy     :     0.000000
 37 H s       :    -0.000003  s :    -0.000003
 38 C s       :    -0.000000  s :    -0.000000
      pz      :    -0.000007  p :    -0.000010
      px      :     0.000001
      py      :    -0.000004
      dz2     :     0.000000  d :     0.000000
      dxz     :     0.000000
      dyz     :     0.000000
      dx2y2   :     0.000000
      dxy     :     0.000000
 39 C s       :     0.000001  s :     0.000001
      pz      :     0.000000  p :     0.000001
      px      :     0.000000
      py      :     0.000001
      dz2     :    -0.000000  d :    -0.000000
      dxz     :    -0.000000
      dyz     :    -0.000000
      dx2y2   :    -0.000000
      dxy     :    -0.000000
 40 H s       :    -0.000000  s :    -0.000000
 41 H s       :     0.000001  s :     0.000001
 42 H s       :    -0.000001  s :    -0.000001
 43 C s       :     0.001706  s :     0.001706
      pz      :     0.022805  p :     0.024733
      px      :     0.001650
      py      :     0.000277
      dz2     :    -0.000058  d :     0.000339
      dxz     :     0.000124
      dyz     :     0.000236
      dx2y2   :     0.000046
      dxy     :    -0.000009
 44 C s       :     0.003366  s :     0.003366
      pz      :     0.031768  p :     0.036112
      px      :     0.002637
      py      :     0.001706
      dz2     :    -0.000026  d :     0.000180
      dxz     :     0.000205
      dyz     :    -0.000020
      dx2y2   :     0.000019
      dxy     :     0.000002
 45 H s       :    -0.001717  s :    -0.001717
 46 O s       :     0.007140  s :     0.007140
      pz      :     0.205110  p :     0.225882
      px      :     0.013705
      py      :     0.007068
      dz2     :     0.000016  d :    -0.000977
      dxz     :    -0.000504
      dyz     :    -0.000298
      dx2y2   :    -0.000139
      dxy     :    -0.000052


                     *******************************
                     * LOEWDIN POPULATION ANALYSIS *
                     *******************************

-------------------------------------------
LOEWDIN ATOMIC CHARGES AND SPIN POPULATIONS
-------------------------------------------
   0 C :   -0.130799    0.008262
   1 C :   -0.070970    0.045954
   2 C :   -0.069370    0.054583
   3 C :   -0.129449    0.000005
   4 C :    0.030452    0.111431
   5 C :   -0.079601    0.080764
   6 C :   -0.237429   -0.002256
   7 C :   -0.160340    0.002924
   8 C :   -0.040876    0.002550
   9 C :   -0.363715    0.000174
  10 C :   -0.229119    0.000031
  11 C :   -0.071235    0.073404
  12 C :    0.029742    0.122023
  13 H :    0.133314   -0.001175
  14 O :   -0.360985    0.206098
  15 C :   -0.361847    0.000002
  16 H :    0.130364   -0.000577
  17 H :    0.129713    0.000000
  18 H :    0.131653   -0.000000
  19 H :    0.131321   -0.000000
  20 H :    0.133379   -0.000317
  21 H :    0.128339    0.001760
  22 H :    0.130744    0.001091
  23 H :    0.121634   -0.000144
  24 H :    0.129871    0.000013
  25 H :    0.129563    0.000005
  26 H :    0.132965    0.000196
  27 H :    0.129487    0.000000
  28 C :   -0.362791   -0.002970
  29 H :    0.127584   -0.000134
  30 H :    0.130057    0.003041
  31 H :    0.130378    0.003131
  32 H :    0.128084    0.000072
  33 C :   -0.235555    0.000185
  34 H :    0.129111   -0.000005
  35 H :    0.129387    0.000056
  36 C :   -0.170306    0.000027
  37 H :    0.124168   -0.000001
  38 C :   -0.042566   -0.000004
  39 C :   -0.367166    0.000001
  40 H :    0.134976   -0.000000
  41 H :    0.131903    0.000000
  42 H :    0.135008   -0.000000
  43 C :   -0.154891    0.026052
  44 C :   -0.154899    0.035561
  45 H :    0.133935   -0.000873
  46 O :   -0.393222    0.229059

----------------------------------------------------
LOEWDIN REDUCED ORBITAL CHARGES AND SPIN POPULATIONS
----------------------------------------------------
CHARGE
  0 C s       :     2.919770  s :     2.919770
      pz      :     0.991241  p :     3.125979
      px      :     1.070003
      py      :     1.064735
      dz2     :     0.007212  d :     0.085049
      dxz     :     0.006830
      dyz     :     0.013534
      dx2y2   :     0.026578
      dxy     :     0.030895
  1 C s       :     2.873979  s :     2.873979
      pz      :     1.004690  p :     3.093460
      px      :     1.052927
      py      :     1.035842
      dz2     :     0.008350  d :     0.103531
      dxz     :     0.014153
      dyz     :     0.012992
      dx2y2   :     0.035684
      dxy     :     0.032352
  2 C s       :     2.875005  s :     2.875005
      pz      :     1.000750  p :     3.091185
      px      :     1.042431
      py      :     1.048004
      dz2     :     0.008177  d :     0.103180
      dxz     :     0.013152
      dyz     :     0.013674
      dx2y2   :     0.033008
      dxy     :     0.035169
  3 C s       :     2.919629  s :     2.919629
      pz      :     0.986689  p :     3.124561
      px      :     1.071314
      py      :     1.066558
      dz2     :     0.007179  d :     0.085260
      dxz     :     0.007095
      dyz     :     0.013327
      dx2y2   :     0.027292
      dxy     :     0.030366
  4 C s       :     2.867370  s :     2.867370
      pz      :     0.896412  p :     2.888217
      px      :     0.986132
      py      :     1.005672
      dz2     :     0.014706  d :     0.213962
      dxz     :     0.035614
      dyz     :     0.019959
      dx2y2   :     0.079326
      dxy     :     0.064357
  5 C s       :     2.897717  s :     2.897717
      pz      :     1.012806  p :     3.084716
      px      :     1.037411
      py      :     1.034499
      dz2     :     0.007901  d :     0.097168
      dxz     :     0.015288
      dyz     :     0.010907
      dx2y2   :     0.035501
      dxy     :     0.027571
  6 C s       :     2.917734  s :     2.917734
      pz      :     1.079209  p :     3.231793
      px      :     1.057383
      py      :     1.095201
      dz2     :     0.009557  d :     0.087901
      dxz     :     0.021760
      dyz     :     0.025917
      dx2y2   :     0.011580
      dxy     :     0.019087
  7 C s       :     2.935129  s :     2.935129
      pz      :     1.040237  p :     3.141912
      px      :     1.066738
      py      :     1.034937
      dz2     :     0.011352  d :     0.083300
      dxz     :     0.028031
      dyz     :     0.010060
      dx2y2   :     0.014561
      dxy     :     0.019296
  8 C s       :     2.892378  s :     2.892378
      pz      :     1.001365  p :     3.049440
      px      :     1.067467
      py      :     0.980608
      dz2     :     0.016645  d :     0.099057
      dxz     :     0.029161
      dyz     :     0.012207
      dx2y2   :     0.018091
      dxy     :     0.022952
  9 C s       :     2.969270  s :     2.969270
      pz      :     1.092487  p :     3.325360
      px      :     1.121290
      py      :     1.111583
      dz2     :     0.010270  d :     0.069086
      dxz     :     0.013831
      dyz     :     0.021272
      dx2y2   :     0.004076
      dxy     :     0.019638
 10 C s       :     2.932702  s :     2.932702
      pz      :     1.078493  p :     3.212556
      px      :     1.075856
      py      :     1.058206
      dz2     :     0.011903  d :     0.083861
      dxz     :     0.020323
      dyz     :     0.018605
      dx2y2   :     0.008939
      dxy     :     0.024091
 11 C s       :     2.893939  s :     2.893939
      pz      :     1.000213  p :     3.078048
      px      :     1.055217
      py      :     1.022619
      dz2     :     0.007772  d :     0.099247
      dxz     :     0.014631
      dyz     :     0.011659
      dx2y2   :     0.032224
      dxy     :     0.032962
 12 C s       :     2.869014  s :     2.869014
      pz      :     0.914507  p :     2.898646
      px      :     0.980625
      py      :     1.003514
      dz2     :     0.013777  d :     0.202597
      dxz     :     0.031490
      dyz     :     0.019517
      dx2y2   :     0.075827
      dxy     :     0.061987
 13 H s       :     0.866686  s :     0.866686
 14 O s       :     3.550511  s :     3.550511
      pz      :     1.497799  p :     4.757081
      px      :     1.543881
      py      :     1.715401
      dz2     :     0.006287  d :     0.053394
      dxz     :     0.011242
      dyz     :     0.004358
      dx2y2   :     0.014544
      dxy     :     0.016963
 15 C s       :     2.970349  s :     2.970349
      pz      :     1.115351  p :     3.322716
      px      :     1.085183
      py      :     1.122181
      dz2     :     0.003877  d :     0.068783
      dxz     :     0.019433
      dyz     :     0.019958
      dx2y2   :     0.011046
      dxy     :     0.014469
 16 H s       :     0.869636  s :     0.869636
 17 H s       :     0.870287  s :     0.870287
 18 H s       :     0.868347  s :     0.868347
 19 H s       :     0.868679  s :     0.868679
 20 H s       :     0.866621  s :     0.866621
 21 H s       :     0.871661  s :     0.871661
 22 H s       :     0.869256  s :     0.869256
 23 H s       :     0.878366  s :     0.878366
 24 H s       :     0.870129  s :     0.870129
 25 H s       :     0.870437  s :     0.870437
 26 H s       :     0.867035  s :     0.867035
 27 H s       :     0.870513  s :     0.870513
 28 C s       :     2.966303  s :     2.966303
      pz      :     1.129355  p :     3.328196
      px      :     1.130863
      py      :     1.067978
      dz2     :     0.010974  d :     0.068293
      dxz     :     0.013577
      dyz     :     0.014756
      dx2y2   :     0.015248
      dxy     :     0.013737
 29 H s       :     0.872416  s :     0.872416
 30 H s       :     0.869943  s :     0.869943
 31 H s       :     0.869622  s :     0.869622
 32 H s       :     0.871916  s :     0.871916
 33 C s       :     2.930060  s :     2.930060
      pz      :     1.095857  p :     3.220312
      px      :     1.057841
      py      :     1.066614
      dz2     :     0.007405  d :     0.085183
      dxz     :     0.020867
      dyz     :     0.023066
      dx2y2   :     0.018995
      dxy     :     0.014850
 34 H s       :     0.870889  s :     0.870889
 35 H s       :     0.870613  s :     0.870613
 36 C s       :     2.933644  s :     2.933644
      pz      :     1.049094  p :     3.154000
      px      :     1.051256
      py      :     1.053650
      dz2     :     0.009205  d :     0.082662
      dxz     :     0.019149
      dyz     :     0.012327
      dx2y2   :     0.023856
      dxy     :     0.018126
 37 H s       :     0.875832  s :     0.875832
 38 C s       :     2.889174  s :     2.889174
      pz      :     0.995436  p :     3.052511
      px      :     1.058173
      py      :     0.998902
      dz2     :     0.013601  d :     0.100881
      dxz     :     0.025657
      dyz     :     0.013541
      dx2y2   :     0.024044
      dxy     :     0.024038
 39 C s       :     2.965965  s :     2.965965
      pz      :     1.100527  p :     3.332641
      px      :     1.132776
      py      :     1.099338
      dz2     :     0.008473  d :     0.068561
      dxz     :     0.018095
      dyz     :     0.018125
      dx2y2   :     0.011369
      dxy     :     0.012499
 40 H s       :     0.865024  s :     0.865024
 41 H s       :     0.868097  s :     0.868097
 42 H s       :     0.864992  s :     0.864992
 43 C s       :     2.917825  s :     2.917825
      pz      :     1.009632  p :     3.150336
      px      :     1.069007
      py      :     1.071697
      dz2     :     0.005781  d :     0.086731
      dxz     :     0.008954
      dyz     :     0.012642
      dx2y2   :     0.027571
      dxy     :     0.031783
 44 C s       :     2.917397  s :     2.917397
      pz      :     1.008174  p :     3.150433
      px      :     1.069237
      py      :     1.073022
      dz2     :     0.007560  d :     0.087069
      dxz     :     0.014693
      dyz     :     0.005633
      dx2y2   :     0.033684
      dxy     :     0.025498
 45 H s       :     0.866065  s :     0.866065
 46 O s       :     3.571401  s :     3.571401
      pz      :     1.510559  p :     4.772252
      px      :     1.573307
      py      :     1.688386
      dz2     :     0.005936  d :     0.049569
      dxz     :     0.009408
      dyz     :     0.004648
      dx2y2   :     0.012799
      dxy     :     0.016777

SPIN
  0 C s       :    -0.000135  s :    -0.000135
      pz      :     0.006958  p :     0.006800
      px      :     0.000364
      py      :    -0.000522
      dz2     :     0.000281  d :     0.001597
      dxz     :     0.000261
      dyz     :     0.000941
      dx2y2   :    -0.000022
      dxy     :     0.000135
  1 C s       :     0.000332  s :     0.000332
      pz      :     0.040614  p :     0.042664
      px      :     0.003232
      py      :    -0.001182
      dz2     :    -0.000039  d :     0.002958
      dxz     :     0.000157
      dyz     :     0.002592
      dx2y2   :     0.000215
      dxy     :     0.000033
  2 C s       :     0.000809  s :     0.000809
      pz      :     0.047666  p :     0.051576
      px      :     0.002772
      py      :     0.001138
      dz2     :     0.000548  d :     0.002198
      dxz     :     0.001437
      dyz     :     0.000072
      dx2y2   :    -0.000037
      dxy     :     0.000177
  3 C s       :    -0.000528  s :    -0.000528
      pz      :     0.000033  p :    -0.001438
      px      :    -0.000485
      py      :    -0.000985
      dz2     :     0.000302  d :     0.001971
      dxz     :     0.000162
      dyz     :     0.001302
      dx2y2   :     0.000036
      dxy     :     0.000169
  4 C s       :     0.001857  s :     0.001857
      pz      :     0.091381  p :     0.098932
      px      :     0.006451
      py      :     0.001100
      dz2     :     0.000692  d :     0.010642
      dxz     :     0.005805
      dyz     :     0.003058
      dx2y2   :     0.000993
      dxy     :     0.000094
  5 C s       :     0.001749  s :     0.001749
      pz      :     0.068373  p :     0.076177
      px      :     0.007618
      py      :     0.000186
      dz2     :    -0.000134  d :     0.002838
      dxz     :     0.000609
      dyz     :     0.002147
      dx2y2   :     0.000229
      dxy     :    -0.000012
  6 C s       :    -0.000710  s :    -0.000710
      pz      :    -0.000838  p :    -0.003238
      px      :    -0.001527
      py      :    -0.000873
      dz2     :     0.000175  d :     0.001692
      dxz     :     0.000748
      dyz     :     0.000418
      dx2y2   :     0.000062
      dxy     :     0.000288
  7 C s       :     0.000873  s :     0.000873
      pz      :     0.001734  p :     0.001996
      px      :     0.000637
      py      :    -0.000375
      dz2     :    -0.000003  d :     0.000055
      dxz     :     0.000008
      dyz     :    -0.000007
      dx2y2   :     0.000003
      dxy     :     0.000054
  8 C s       :     0.000080  s :     0.000080
      pz      :     0.000782  p :     0.002410
      px      :     0.000059
      py      :     0.001570
      dz2     :     0.000007  d :     0.000059
      dxz     :     0.000044
      dyz     :    -0.000002
      dx2y2   :    -0.000003
      dxy     :     0.000013
  9 C s       :     0.000052  s :     0.000052
      pz      :     0.000066  p :     0.000074
      px      :     0.000029
      py      :    -0.000021
      dz2     :     0.000017  d :     0.000048
      dxz     :     0.000011
      dyz     :     0.000013
      dx2y2   :     0.000004
      dxy     :     0.000003
 10 C s       :    -0.000018  s :    -0.000018
      pz      :     0.000039  p :    -0.000000
      px      :    -0.000031
      py      :    -0.000009
      dz2     :     0.000008  d :     0.000049
      dxz     :     0.000010
      dyz     :     0.000003
      dx2y2   :     0.000011
      dxy     :     0.000017
 11 C s       :     0.001381  s :     0.001381
      pz      :     0.062790  p :     0.069134
      px      :     0.004495
      py      :     0.001849
      dz2     :     0.000539  d :     0.002889
      dxz     :     0.002063
      dyz     :     0.000028
      dx2y2   :     0.000051
      dxy     :     0.000207
 12 C s       :     0.002305  s :     0.002305
      pz      :     0.102068  p :     0.109765
      px      :     0.005608
      py      :     0.002090
      dz2     :     0.000495  d :     0.009952
      dxz     :     0.006080
      dyz     :     0.002571
      dx2y2   :     0.000689
      dxy     :     0.000117
 13 H s       :    -0.001175  s :    -0.001175
 14 O s       :     0.003180  s :     0.003180
      pz      :     0.177883  p :     0.201516
      px      :     0.017281
      py      :     0.006352
      dz2     :     0.000189  d :     0.001403
      dxz     :     0.000866
      dyz     :     0.000340
      dx2y2   :     0.000066
      dxy     :    -0.000057
 15 C s       :     0.000000  s :     0.000000
      pz      :     0.000000  p :     0.000002
      px      :     0.000001
      py      :     0.000000
      dz2     :     0.000000  d :    -0.000000
      dxz     :    -0.000000
      dyz     :     0.000000
      dx2y2   :     0.000000
      dxy     :    -0.000000
 16 H s       :    -0.000577  s :    -0.000577
 17 H s       :     0.000000  s :     0.000000
 18 H s       :    -0.000000  s :    -0.000000
 19 H s       :    -0.000000  s :    -0.000000
 20 H s       :    -0.000317  s :    -0.000317
 21 H s       :     0.001760  s :     0.001760
 22 H s       :     0.001091  s :     0.001091
 23 H s       :    -0.000144  s :    -0.000144
 24 H s       :     0.000013  s :     0.000013
 25 H s       :     0.000005  s :     0.000005
 26 H s       :     0.000196  s :     0.000196
 27 H s       :     0.000000  s :     0.000000
 28 C s       :    -0.000753  s :    -0.000753
      pz      :    -0.000964  p :    -0.003453
      px      :    -0.000446
      py      :    -0.002043
      dz2     :     0.000040  d :     0.001237
      dxz     :     0.000103
      dyz     :     0.000992
      dx2y2   :     0.000075
      dxy     :     0.000026
 29 H s       :    -0.000134  s :    -0.000134
 30 H s       :     0.003041  s :     0.003041
 31 H s       :     0.003131  s :     0.003131
 32 H s       :     0.000072  s :     0.000072
 33 C s       :     0.000090  s :     0.000090
      pz      :     0.000004  p :     0.000095
      px      :     0.000058
      py      :     0.000033
      dz2     :    -0.000000  d :    -0.000000
      dxz     :     0.000000
      dyz     :    -0.000001
      dx2y2   :     0.000001
      dxy     :    -0.000000
 34 H s       :    -0.000005  s :    -0.000005
 35 H s       :     0.000056  s :     0.000056
 36 C s       :     0.000007  s :     0.000007
      pz      :     0.000004  p :     0.000018
      px      :     0.000010
      py      :     0.000004
      dz2     :     0.000001  d :     0.000002
      dxz     :    -0.000000
      dyz     :    -0.000000
      dx2y2   :     0.000001
      dxy     :     0.000000
 37 H s       :    -0.000001  s :    -0.000001
 38 C s       :     0.000002  s :     0.000002
      pz      :    -0.000005  p :    -0.000006
      px      :     0.000003
      py      :    -0.000005
      dz2     :     0.000000  d :     0.000001
      dxz     :     0.000000
      dyz     :     0.000000
      dx2y2   :     0.000000
      dxy     :     0.000000
 39 C s       :     0.000000  s :     0.000000
      pz      :     0.000000  p :     0.000001
      px      :     0.000000
      py      :     0.000000
      dz2     :    -0.000000  d :    -0.000000
      dxz     :     0.000000
      dyz     :    -0.000000
      dx2y2   :    -0.000000
      dxy     :    -0.000000
 40 H s       :    -0.000000  s :    -0.000000
 41 H s       :     0.000000  s :     0.000000
 42 H s       :    -0.000000  s :    -0.000000
 43 C s       :     0.000632  s :     0.000632
      pz      :     0.022030  p :     0.024450
      px      :     0.001988
      py      :     0.000432
      dz2     :    -0.000036  d :     0.000970
      dxz     :     0.000434
      dyz     :     0.000482
      dx2y2   :     0.000106
      dxy     :    -0.000016
 44 C s       :     0.001052  s :     0.001052
      pz      :     0.030110  p :     0.033920
      px      :     0.002559
      py      :     0.001252
      dz2     :     0.000026  d :     0.000588
      dxz     :     0.000537
      dyz     :     0.000004
      dx2y2   :     0.000038
      dxy     :    -0.000017
 45 H s       :    -0.000873  s :    -0.000873
 46 O s       :     0.003462  s :     0.003462
      pz      :     0.203640  p :     0.224200
      px      :     0.013979
      py      :     0.006581
      dz2     :     0.000164  d :     0.001398
      dxz     :     0.000842
      dyz     :     0.000396
      dx2y2   :     0.000066
      dxy     :    -0.000070


                      *****************************
                      * MAYER POPULATION ANALYSIS *
                      *****************************

  NA   - Mulliken gross atomic population
  ZA   - Total nuclear charge
  QA   - Mulliken gross atomic charge
  VA   - Mayer's total valence
  BVA  - Mayer's bonded valence
  FA   - Mayer's free valence

  ATOM       NA         ZA         QA         VA         BVA        FA
  0 C      6.2252     6.0000    -0.2252     3.8847     3.8845     0.0001
  1 C      5.9378     6.0000     0.0622     3.8192     3.8164     0.0028
  2 C      5.9798     6.0000     0.0202     3.8647     3.8609     0.0038
  3 C      6.2104     6.0000    -0.2104     3.8799     3.8799     0.0001
  4 C      5.7667     6.0000     0.2333     4.0189     4.0058     0.0131
  5 C      6.0057     6.0000    -0.0057     3.8021     3.7942     0.0079
  6 C      6.3845     6.0000    -0.3845     3.8501     3.8500     0.0000
  7 C      6.1835     6.0000    -0.1835     3.9308     3.9308     0.0000
  8 C      5.8326     6.0000     0.1674     3.9423     3.9423     0.0000
  9 C      6.5237     6.0000    -0.5237     3.8511     3.8511     0.0000
 10 C      6.3339     6.0000    -0.3339     3.8456     3.8456     0.0000
 11 C      5.9795     6.0000     0.0205     3.7783     3.7719     0.0065
 12 C      5.7844     6.0000     0.2156     4.0076     3.9918     0.0159
 13 H      0.8639     1.0000     0.1361     0.9365     0.9365     0.0000
 14 O      8.5656     8.0000    -0.5656     2.0043     1.9621     0.0422
 15 C      6.5172     6.0000    -0.5172     3.8512     3.8512     0.0000
 16 H      0.8766     1.0000     0.1234     0.9545     0.9545     0.0000
 17 H      0.8450     1.0000     0.1550     0.9365     0.9365    -0.0000
 18 H      0.8444     1.0000     0.1556     0.9292     0.9292     0.0000
 19 H      0.8449     1.0000     0.1551     0.9295     0.9295     0.0000
 20 H      0.8734     1.0000     0.1266     0.9584     0.9584     0.0000
 21 H      0.8541     1.0000     0.1459     0.9256     0.9256     0.0000
 22 H      0.8532     1.0000     0.1468     0.9530     0.9530     0.0000
 23 H      0.8816     1.0000     0.1184     0.9432     0.9432     0.0000
 24 H      0.8456     1.0000     0.1544     0.9354     0.9354     0.0000
 25 H      0.8477     1.0000     0.1523     0.9318     0.9318     0.0000
 26 H      0.8369     1.0000     0.1631     0.9266     0.9266     0.0000
 27 H      0.8501     1.0000     0.1499     0.9343     0.9343     0.0000
 28 C      6.5228     6.0000    -0.5228     3.8666     3.8666     0.0000
 29 H      0.8482     1.0000     0.1518     0.9333     0.9333     0.0000
 30 H      0.8518     1.0000     0.1482     0.9351     0.9351     0.0000
 31 H      0.8510     1.0000     0.1490     0.9368     0.9368     0.0000
 32 H      0.8546     1.0000     0.1454     0.9334     0.9334     0.0000
 33 C      6.3127     6.0000    -0.3127     3.8492     3.8492     0.0000
 34 H      0.8505     1.0000     0.1495     0.9355     0.9355     0.0000
 35 H      0.8511     1.0000     0.1489     0.9318     0.9318     0.0000
 36 C      6.1876     6.0000    -0.1876     3.9507     3.9507     0.0000
 37 H      0.8759     1.0000     0.1241     0.9435     0.9435     0.0000
 38 C      5.8282     6.0000     0.1718     3.9351     3.9351     0.0000
 39 C      6.5253     6.0000    -0.5253     3.8461     3.8461     0.0000
 40 H      0.8410     1.0000     0.1590     0.9291     0.9291     0.0000
 41 H      0.8378     1.0000     0.1622     0.9359     0.9359     0.0000
 42 H      0.8408     1.0000     0.1592     0.9290     0.9290     0.0000
 43 C      6.1551     6.0000    -0.1551     3.8989     3.8982     0.0007
 44 C      6.1595     6.0000    -0.1595     3.8965     3.8952     0.0013
 45 H      0.8632     1.0000     0.1368     0.9365     0.9365     0.0000
 46 O      8.5949     8.0000    -0.5949     1.9705     1.9184     0.0522

  Mayer bond orders larger than 0.100000
B(  0-C ,  1-C ) :   1.3193 B(  0-C ,  3-C ) :   0.1000 B(  0-C , 16-H ) :   0.9182 
B(  0-C , 43-C ) :   1.4732 B(  1-C ,  2-C ) :   1.3147 B(  1-C , 12-C ) :   1.0502 
B(  2-C ,  3-C ) :   1.3283 B(  2-C ,  4-C ) :   1.0552 B(  3-C , 20-H ) :   0.9148 
B(  3-C , 44-C ) :   1.4657 B(  4-C ,  5-C ) :   1.1166 B(  4-C , 14-O ) :   1.6796 
B(  5-C ,  6-C ) :   0.9569 B(  5-C , 11-C ) :   1.5385 B(  6-C ,  7-C ) :   0.9951 
B(  6-C , 21-H ) :   0.9189 B(  6-C , 22-H ) :   0.9078 B(  7-C ,  8-C ) :   1.9043 
B(  7-C , 23-H ) :   0.9189 B(  8-C ,  9-C ) :   1.0030 B(  8-C , 10-C ) :   1.0188 
B(  9-C , 24-H ) :   0.9443 B(  9-C , 25-H ) :   0.9354 B(  9-C , 26-H ) :   0.9283 
B( 10-C , 27-H ) :   0.9283 B( 10-C , 32-H ) :   0.9268 B( 10-C , 33-C ) :   0.9548 
B( 11-C , 12-C ) :   1.1249 B( 11-C , 28-C ) :   0.9893 B( 12-C , 46-O ) :   1.6662 
B( 13-H , 44-C ) :   0.9306 B( 15-C , 17-H ) :   0.9465 B( 15-C , 18-H ) :   0.9363 
B( 15-C , 19-H ) :   0.9370 B( 15-C , 38-C ) :   0.9994 B( 28-C , 29-H ) :   0.9354 
B( 28-C , 30-H ) :   0.9388 B( 28-C , 31-H ) :   0.9391 B( 33-C , 34-H ) :   0.9323 
B( 33-C , 35-H ) :   0.9309 B( 33-C , 36-C ) :   1.0118 B( 36-C , 37-H ) :   0.9143 
B( 36-C , 38-C ) :   1.9215 B( 38-C , 39-C ) :   1.0181 B( 39-C , 40-H ) :   0.9353 
B( 39-C , 41-H ) :   0.9361 B( 39-C , 42-H ) :   0.9349 B( 43-C , 44-C ) :   1.3689 
B( 43-C , 45-H ) :   0.9308 

-------
TIMINGS
-------

Total SCF time: 0 days 0 hours 4 min 26 sec 

Total time                  ....     266.850 sec
Sum of individual times     ....     265.772 sec  ( 99.6%)

Fock matrix formation       ....     251.627 sec  ( 94.3%)
  Split-RI-J                ....      10.939 sec  (  4.3% of F)
  Chain of spheres X        ....     192.948 sec  ( 76.7% of F)
  XC integration            ....      30.191 sec  ( 12.0% of F)
    Basis function eval.    ....       9.194 sec  ( 30.5% of XC)
    Density eval.           ....      10.811 sec  ( 35.8% of XC)
    XC-Functional eval.     ....       2.591 sec  (  8.6% of XC)
    XC-Potential eval.      ....       5.281 sec  ( 17.5% of XC)
Diagonalization             ....       1.114 sec  (  0.4%)
Density matrix formation    ....       0.065 sec  (  0.0%)
Population analysis         ....       0.070 sec  (  0.0%)
Initial guess               ....       0.684 sec  (  0.3%)
Orbital Transformation      ....       0.000 sec  (  0.0%)
Orbital Orthonormalization  ....       0.000 sec  (  0.0%)
DIIS solution               ....       0.572 sec  (  0.2%)
Grid generation             ....      11.639 sec  (  4.4%)

Maximum memory used throughout the entire SCF-calculation: 185.6 MB

-------------------------   --------------------
FINAL SINGLE POINT ENERGY      -964.603070087185
-------------------------   --------------------


           ************************************************************
           *        Program running with 4 parallel MPI-processes     *
           *              working on a common directory               *
           ************************************************************
------------------------------------------------------------------------------
                         ORCA SCF GRADIENT CALCULATION
------------------------------------------------------------------------------

 ... reading COSX grid (gridx3)
Gradient of the Kohn-Sham DFT energy:
Kohn-Sham wavefunction type      ... UKS
Hartree-Fock exchange scaling    ...    0.200
Number of operators              ...    2
Number of atoms                  ...   47
Basis set dimensions             ...  370
Integral neglect threshold       ... 2.5e-11
Integral primitive cutoff        ... 2.5e-12
SHARK Integral package           ... ON

Nuc. rep. gradient       (SHARK) ... done (  0.0 sec)
HCore & Overlap gradient (SHARK) ... done (  0.5 sec)
RI-J gradient            (SHARK) ... done (  2.2 sec)
COSX-gradient                    ... done ( 44.2 sec)
Exchange-correlation gradient    ... done

------------------
CARTESIAN GRADIENT
------------------

   1   C   :   -0.009336134   -0.005698123   -0.003390266
   2   C   :   -0.014041912    0.021639434   -0.000820680
   3   C   :    0.025349425    0.002772031    0.007291887
   4   C   :   -0.007259566   -0.009657597   -0.003524923
   5   C   :   -0.031395820    0.032357501   -0.005403836
   6   C   :    0.018655071   -0.042006297    0.005255113
   7   C   :    0.002297234    0.004554081    0.005622672
   8   C   :    0.007468095   -0.003254839    0.001625403
   9   C   :   -0.009193959    0.004304982    0.004333364
  10   C   :   -0.002440477    0.001989408   -0.000874716
  11   C   :   -0.013811286    0.004867300    0.004671841
  12   C   :   -0.012933660   -0.004524175   -0.008216880
  13   C   :    0.015199409    0.020653900    0.008808149
  14   H   :    0.000481532   -0.001672474   -0.000163149
  15   O   :    0.041919347   -0.021113751    0.009183036
  16   C   :   -0.002502280    0.002941029   -0.001924605
  17   H   :    0.000946976    0.000462623    0.000397277
  18   H   :   -0.001292807    0.000086320   -0.000249102
  19   H   :    0.004243424   -0.001576798    0.000299437
  20   H   :    0.004220825   -0.001213872    0.000745589
  21   H   :    0.000556805    0.002914593    0.000512713
  22   H   :   -0.003481431    0.003604839   -0.000401885
  23   H   :    0.000765045   -0.003524933   -0.005318236
  24   H   :    0.001571879    0.000716981   -0.001279134
  25   H   :   -0.001763719   -0.001097004    0.000324420
  26   H   :    0.004155104   -0.000557117   -0.001643882
  27   H   :    0.004818928   -0.000086449   -0.002604964
  28   H   :   -0.003057572    0.001568932   -0.000470772
  29   C   :   -0.000818655   -0.003903400   -0.001584626
  30   H   :    0.002433476   -0.004275811    0.001004341
  31   H   :   -0.004186509    0.001721558   -0.002541033
  32   H   :   -0.005685144   -0.000513941    0.001260252
  33   H   :    0.003180071   -0.000839208   -0.002118603
  34   C   :    0.013279594   -0.005353853   -0.001161343
  35   H   :    0.001605299   -0.001441230   -0.000157563
  36   H   :   -0.003567008    0.001525399   -0.000317125
  37   C   :    0.001426747   -0.007016678    0.000750277
  38   H   :    0.002303852    0.001445948   -0.000618758
  39   C   :   -0.008230677    0.006276294   -0.004263326
  40   C   :   -0.004348136   -0.000680326    0.000858031
  41   H   :    0.003347496   -0.001679406    0.000937877
  42   H   :   -0.002103573    0.000451166    0.000047275
  43   H   :    0.003517530   -0.001269837    0.001369167
  44   C   :   -0.012583170    0.017113230   -0.001010960
  45   C   :    0.016953236   -0.002479968    0.004429836
  46   H   :   -0.001100436   -0.000974436   -0.000514887
  47   O   :   -0.025658547   -0.007502936   -0.009106296

Difference to translation invariance:
           :   -0.0000960794    0.0000530918    0.0000464062

Difference to rotation invariance:
           :   -0.0003420588    0.0009993460    0.0005177382

Norm of the cartesian gradient     ...    0.1095380177
RMS gradient                       ...    0.0092247652
MAX gradient                       ...    0.0420062965

-------
TIMINGS
-------

Total SCF gradient time            ...       67.026 sec

One electron gradient       ....       0.517 sec  (  0.8%)
RI-J Coulomb gradient       ....       2.186 sec  (  3.3%)
COSX gradient               ....      44.175 sec  ( 65.9%)
XC gradient                 ....      16.181 sec  ( 24.1%)
CPCM gradient               ....       1.061 sec  (  1.6%)
   A-Matrix (El+Nuc)        ....       0.262 sec  (  0.4%)
   Potential                ....       0.798 sec  (  1.2%)

Maximum memory used throughout the entire SCFGRAD-calculation: 120.2 MB
------------------------------------------------------------------------------
                         ORCA GEOMETRY RELAXATION STEP
------------------------------------------------------------------------------

Reading the OPT-File                    .... done
Getting information on internals        .... done
Copying old internal coords+grads       .... done
Making the new internal coordinates     .... (new redundants).... done
Validating the new internal coordinates .... (new redundants).... done
Calculating the B-matrix                .... done
Calculating the G,G- and P matrices     .... done
Transforming gradient to internals      .... done
Projecting the internal gradient        .... done
Number of atoms                         ....  47
Number of internal coordinates          .... 241
Current Energy                          ....  -964.603070087 Eh
Current gradient norm                   ....     0.109538018 Eh/bohr
Maximum allowed component of the step   ....  0.300
Current trust radius                    ....  0.300
Evaluating the initial hessian          ....  (Almloef) done
Projecting the Hessian                  .... done
Forming the augmented Hessian           .... done
Diagonalizing the augmented Hessian     .... done
Last element of RFO vector              ....  0.975389733
Lowest eigenvalues of augmented Hessian:
 -0.017300498  0.010405574  0.011138317  0.011316574  0.011785665
Length of the computed step             ....  0.226050971
The final length of the internal step   ....  0.226050971
Converting the step to cartesian space:
 Initial RMS(Int)=    0.0145612231
Transforming coordinates:
 Iter   0:  RMS(Cart)=    0.0939693822 RMS(Int)=    0.8084084915
 Iter   1:  RMS(Cart)=    0.0020988324 RMS(Int)=    0.0007471694
 Iter   2:  RMS(Cart)=    0.0000905504 RMS(Int)=    0.0000253881
 Iter   3:  RMS(Cart)=    0.0000051857 RMS(Int)=    0.0000030171
 Iter   4:  RMS(Cart)=    0.0000003254 RMS(Int)=    0.0000001494
 Iter   5:  RMS(Cart)=    0.0000000245 RMS(Int)=    0.0000000167
done
Storing new coordinates                 .... done

                                .--------------------.
          ----------------------|Geometry convergence|-------------------------
          Item                value                   Tolerance       Converged
          ---------------------------------------------------------------------
          RMS gradient        0.0061936366            0.0000080000      NO
          MAX gradient        0.0477197620            0.0000300000      NO
          RMS step            0.0145612231            0.0001000000      NO
          MAX step            0.0760083518            0.0002000000      NO
          ........................................................
          Max(Bonds)      0.0251      Max(Angles)    4.35
          Max(Dihed)        2.07      Max(Improp)    0.00
          ---------------------------------------------------------------------

The optimization has not yet converged - more geometry cycles are needed


    ---------------------------------------------------------------------------
                         Redundant Internal Coordinates
                            (Angstroem and degrees)

        Definition                    Value    dE/dq     Step     New-Value
    ----------------------------------------------------------------------------
     1. B(C   1,C   0)                1.4055 -0.004140  0.0037    1.4092   
     2. B(C   2,C   1)                1.3934 -0.027151  0.0228    1.4162   
     3. B(C   3,C   2)                1.4061 -0.002931  0.0027    1.4088   
     4. B(C   4,C   2)                1.4780  0.001133 -0.0012    1.4767   
     5. B(C   5,C   4)                1.5014  0.020687 -0.0251    1.4763   
     6. B(C   6,C   5)                1.5125 -0.003400  0.0043    1.5168   
     7. B(C   7,C   6)                1.5106 -0.002977  0.0038    1.5143   
     8. B(C   8,C   7)                1.3499  0.005995 -0.0043    1.3456   
     9. B(C   9,C   8)                1.5072 -0.005882  0.0073    1.5145   
    10. B(C  10,C   8)                1.5184  0.001053 -0.0014    1.5171   
    11. B(C  11,C   5)                1.3575 -0.032553  0.0240    1.3815   
    12. B(C  12,C  11)                1.4781  0.010083 -0.0114    1.4667   
    13. B(C  12,C   1)                1.4808  0.015026 -0.0173    1.4635   
    14. B(O  14,C   4)                1.2324 -0.047720  0.0249    1.2573   
    15. B(H  16,C   0)                1.0885  0.000663 -0.0009    1.0876   
    16. B(H  17,C  15)                1.0951 -0.000422  0.0006    1.0957   
    17. B(H  18,C  15)                1.0948 -0.002934  0.0042    1.0990   
    18. B(H  19,C  15)                1.0952 -0.002744  0.0039    1.0991   
    19. B(H  20,C   3)                1.0865  0.000826 -0.0011    1.0854   
    20. B(H  21,C   6)                1.0964 -0.003149  0.0045    1.1009   
    21. B(H  22,C   6)                1.0931  0.000279 -0.0004    1.0928   
    22. B(H  23,C   7)                1.0911 -0.000408  0.0006    1.0917   
    23. B(H  24,C   9)                1.0955 -0.000262  0.0004    1.0959   
    24. B(H  25,C   9)                1.0947 -0.002530  0.0036    1.0983   
    25. B(H  26,C   9)                1.0940 -0.003243  0.0046    1.0986   
    26. B(H  27,C  10)                1.0942 -0.000565  0.0008    1.0950   
    27. B(C  28,C  11)                1.5206  0.006473 -0.0085    1.5121   
    28. B(H  29,C  28)                1.0920 -0.000416  0.0006    1.0926   
    29. B(H  30,C  28)                1.0960 -0.001215  0.0017    1.0977   
    30. B(H  31,C  28)                1.0965 -0.000446  0.0006    1.0971   
    31. B(H  32,C  10)                1.0982 -0.000996  0.0014    1.0997   
    32. B(C  33,C  10)                1.5402 -0.012533  0.0176    1.5578   
    33. B(H  34,C  33)                1.0936 -0.001007  0.0014    1.0950   
    34. B(H  35,C  33)                1.0968 -0.001790  0.0026    1.0993   
    35. B(C  36,C  33)                1.5110 -0.000868  0.0011    1.5121   
    36. B(H  37,C  36)                1.0889 -0.001487  0.0021    1.0910   
    37. B(C  38,C  36)                1.3481  0.004691 -0.0033    1.3447   
    38. B(C  38,C  15)                1.5073 -0.004552  0.0057    1.5130   
    39. B(C  39,C  38)                1.5034 -0.004526  0.0056    1.5089   
    40. B(H  40,C  39)                1.0954 -0.002424  0.0035    1.0989   
    41. B(H  41,C  39)                1.0913 -0.001679  0.0024    1.0937   
    42. B(H  42,C  39)                1.0951 -0.002652  0.0038    1.0988   
    43. B(C  43,C   0)                1.3977  0.008236 -0.0071    1.3905   
    44. B(C  44,C  43)                1.3916 -0.017630  0.0143    1.4059   
    45. B(C  44,H  13)                1.0854 -0.001707  0.0024    1.0877   
    46. B(C  44,C   3)                1.3951  0.003893 -0.0034    1.3917   
    47. B(H  45,C  43)                1.0855 -0.001534  0.0021    1.0876   
    48. B(O  46,C  12)                1.2601 -0.017827  0.0103    1.2703   
    49. A(C   1,C   0,H  16)          118.90 -0.000097    0.00    118.91   
    50. A(C   1,C   0,C  43)          121.23  0.002067   -0.30    120.93   
    51. A(H  16,C   0,C  43)          119.87 -0.001970    0.29    120.16   
    52. A(C   2,C   1,C  12)          119.44 -0.006907    0.87    120.32   
    53. A(C   0,C   1,C  12)          122.15  0.010484   -1.42    120.74   
    54. A(C   0,C   1,C   2)          118.40 -0.003577    0.55    118.95   
    55. A(C   3,C   2,C   4)          119.44 -0.000727    0.05    119.49   
    56. A(C   1,C   2,C   3)          120.54  0.007474   -0.90    119.64   
    57. A(C   1,C   2,C   4)          120.02 -0.006748    0.85    120.87   
    58. A(C   2,C   3,H  20)          119.88  0.003741   -0.57    119.31   
    59. A(H  20,C   3,C  44)          119.76 -0.002201    0.36    120.12   
    60. A(C   2,C   3,C  44)          120.36 -0.001541    0.21    120.57   
    61. A(C   5,C   4,O  14)          121.29 -0.002682    0.40    121.68   
    62. A(C   2,C   4,C   5)          119.33  0.012901   -1.72    117.61   
    63. A(C   2,C   4,O  14)          119.38 -0.010221    1.33    120.70   
    64. A(C   4,C   5,C   6)          114.22  0.000965   -0.15    114.08   
    65. A(C   4,C   5,C  11)          120.60 -0.003846    0.59    121.20   
    66. A(C   6,C   5,C  11)          125.13  0.002841   -0.38    124.75   
    67. A(C   5,C   6,C   7)          112.41 -0.002754    0.12    112.53   
    68. A(C   7,C   6,H  22)          112.29  0.002999   -0.95    111.35   
    69. A(C   5,C   6,H  22)          109.83  0.002476   -0.88    108.94   
    70. A(C   7,C   6,H  21)          108.23 -0.000430    0.44    108.67   
    71. A(C   5,C   6,H  21)          110.12  0.001396    0.02    110.14   
    72. A(H  21,C   6,H  22)          103.58 -0.003765    1.38    104.96   
    73. A(C   8,C   7,H  23)          117.90  0.001750   -0.28    117.62   
    74. A(C   6,C   7,H  23)          113.10 -0.002591    0.41    113.51   
    75. A(C   6,C   7,C   8)          129.00  0.000836   -0.13    128.88   
    76. A(C   9,C   8,C  10)          115.83 -0.000412    0.07    115.90   
    77. A(C   7,C   8,C  10)          124.86  0.004439   -0.58    124.27   
    78. A(C   7,C   8,C   9)          119.28 -0.004049    0.55    119.83   
    79. A(H  25,C   9,H  26)          108.93  0.004739   -1.10    107.82   
    80. A(H  24,C   9,H  26)          107.33  0.000067    0.07    107.40   
    81. A(C   8,C   9,H  26)          110.56 -0.003865    0.58    111.14   
    82. A(H  24,C   9,H  25)          107.16 -0.001248    0.40    107.56   
    83. A(C   8,C   9,H  25)          110.42 -0.002381    0.37    110.80   
    84. A(C   8,C   9,H  24)          112.30  0.002964   -0.38    111.93   
    85. A(H  32,C  10,C  33)          110.72  0.004014   -0.93    109.79   
    86. A(H  27,C  10,C  33)          107.43 -0.001959    0.60    108.03   
    87. A(C   8,C  10,C  33)          114.50 -0.002983    0.38    114.88   
    88. A(H  27,C  10,H  32)          104.68 -0.001570    0.51    105.18   
    89. A(C   8,C  10,H  32)          108.62 -0.000547   -0.06    108.56   
    90. A(C   8,C  10,H  27)          110.45  0.003222   -0.49    109.96   
    91. A(C  12,C  11,C  28)          117.88  0.015678   -2.22    115.66   
    92. A(C   5,C  11,C  28)          122.14 -0.004962    0.72    122.86   
    93. A(C   5,C  11,C  12)          119.98 -0.010719    1.50    121.48   
    94. A(C  11,C  12,O  46)          114.57 -0.033704    4.35    118.93   
    95. A(C   1,C  12,C  11)          120.62  0.015319   -2.10    118.52   
    96. A(C   1,C  12,O  46)          124.80  0.018375   -2.23    122.56   
    97. A(H  19,C  15,C  38)          110.21 -0.002568    0.40    110.61   
    98. A(H  18,C  15,C  38)          110.30 -0.002519    0.37    110.67   
    99. A(H  17,C  15,C  38)          112.42  0.002089   -0.24    112.18   
   100. A(H  18,C  15,H  19)          108.54  0.004046   -0.97    107.58   
   101. A(H  17,C  15,H  19)          107.52 -0.000534    0.24    107.76   
   102. A(H  17,C  15,H  18)          107.71 -0.000294    0.15    107.86   
   103. A(H  30,C  28,H  31)          109.08  0.004354   -1.32    107.76   
   104. A(H  29,C  28,H  31)          105.46 -0.004830    1.18    106.64   
   105. A(C  11,C  28,H  31)          110.91 -0.000191   -0.07    110.84   
   106. A(H  29,C  28,H  30)          106.60 -0.003048    0.75    107.34   
   107. A(C  11,C  28,H  30)          110.75 -0.002280    0.23    110.98   
   108. A(C  11,C  28,H  29)          113.79  0.005923   -0.77    113.02   
   109. A(H  35,C  33,C  36)          108.79  0.000013    0.04    108.83   
   110. A(H  34,C  33,C  36)          110.82  0.003501   -0.40    110.42   
   111. A(C  10,C  33,C  36)          112.39 -0.006938    1.18    113.57   
   112. A(H  34,C  33,H  35)          105.74 -0.001285   -0.02    105.72   
   113. A(C  10,C  33,H  35)          110.86  0.005434   -1.16    109.70   
   114. A(C  10,C  33,H  34)          108.03 -0.000281    0.29    108.32   
   115. A(H  37,C  36,C  38)          117.68  0.001772   -0.29    117.40   
   116. A(C  33,C  36,C  38)          128.66  0.000968   -0.15    128.51   
   117. A(C  33,C  36,H  37)          113.66 -0.002741    0.43    114.09   
   118. A(C  36,C  38,C  39)          125.65  0.002352   -0.31    125.33   
   119. A(C  15,C  38,C  39)          114.01 -0.000674    0.10    114.11   
   120. A(C  15,C  38,C  36)          120.34 -0.001678    0.22    120.56   
   121. A(H  41,C  39,H  42)          107.34 -0.000692    0.23    107.57   
   122. A(H  40,C  39,H  42)          108.24  0.003295   -0.84    107.40   
   123. A(C  38,C  39,H  42)          110.05 -0.001736    0.24    110.28   
   124. A(H  40,C  39,H  41)          107.23 -0.000766    0.27    107.50   
   125. A(C  38,C  39,H  41)          113.86  0.001978   -0.22    113.64   
   126. A(C  38,C  39,H  40)          109.93 -0.001886    0.28    110.20   
   127. A(C  44,C  43,H  45)          120.65  0.000980   -0.10    120.55   
   128. A(C   0,C  43,H  45)          119.49  0.000449   -0.02    119.47   
   129. A(C   0,C  43,C  44)          119.86 -0.001430    0.11    119.97   
   130. A(H  13,C  44,C  43)          120.24  0.001096   -0.10    120.14   
   131. A(C   3,C  44,C  43)          119.60 -0.002993    0.33    119.93   
   132. A(C   3,C  44,H  13)          120.16  0.001896   -0.23    119.93   
   133. D(C  12,C   1,C   0,C  43)    179.61 -0.000168    0.22    179.83   
   134. D(C  12,C   1,C   0,H  16)     -0.22 -0.000144    0.18     -0.04   
   135. D(C   2,C   1,C   0,H  16)   -179.92  0.000015   -0.01   -179.92   
   136. D(C   2,C   1,C   0,C  43)     -0.09 -0.000010    0.03     -0.05   
   137. D(C   3,C   2,C   1,C   0)      0.07  0.000033   -0.05      0.03   
   138. D(C   4,C   2,C   1,C   0)    179.66 -0.000139    0.13    179.79   
   139. D(C   3,C   2,C   1,C  12)   -179.63  0.000132   -0.22   -179.85   
   140. D(C   4,C   2,C   1,C  12)     -0.04 -0.000039   -0.05     -0.09   
   141. D(H  20,C   3,C   2,C   1)    179.88 -0.000110    0.12    180.00   
   142. D(C  44,C   3,C   2,C   4)   -179.60  0.000156   -0.14   -179.74   
   143. D(H  20,C   3,C   2,C   4)      0.29  0.000086   -0.06      0.23   
   144. D(C  44,C   3,C   2,C   1)     -0.01 -0.000040    0.03      0.03   
   145. D(C   5,C   4,C   2,C   3)    179.84 -0.000152    0.27    180.11   
   146. D(O  14,C   4,C   2,C   1)   -179.32  0.000214   -0.27   -179.58   
   147. D(C   5,C   4,C   2,C   1)      0.25 -0.000017    0.10      0.35   
   148. D(O  14,C   4,C   2,C   3)      0.28  0.000078   -0.10      0.18   
   149. D(C  11,C   5,C   4,C   2)     -0.16 -0.000047    0.20      0.04   
   150. D(C  11,C   5,C   4,O  14)    179.40 -0.000314    0.58    179.97   
   151. D(C   6,C   5,C   4,C   2)   -177.93  0.000977   -1.55   -179.49   
   152. D(C   6,C   5,C   4,O  14)      1.62  0.000710   -1.18      0.44   
   153. D(H  22,C   6,C   5,C  11)   -147.73  0.002522   -1.63   -149.36   
   154. D(H  22,C   6,C   5,C   4)     29.93  0.001270    0.25     30.17   
   155. D(H  21,C   6,C   5,C  11)    -34.29  0.000153   -0.45    -34.74   
   156. D(H  21,C   6,C   5,C   4)    143.37 -0.001099    1.42    144.80   
   157. D(C   7,C   6,C   5,C  11)     86.48 -0.001271    0.20     86.68   
   158. D(C   7,C   6,C   5,C   4)    -95.86 -0.002523    2.07    -93.79   
   159. D(H  23,C   7,C   6,C   5)    -47.95  0.001423   -1.20    -49.14   
   160. D(C   8,C   7,C   6,H  22)      8.06 -0.001470   -0.25      7.81   
   161. D(C   8,C   7,C   6,H  21)   -105.65  0.001715   -1.67   -107.32   
   162. D(H  23,C   7,C   6,H  21)     73.90  0.001111   -0.79     73.11   
   163. D(C   8,C   7,C   6,C   5)    132.50  0.002027   -2.07    130.43   
   164. D(H  23,C   7,C   6,H  22)   -172.39 -0.002073    0.63   -171.76   
   165. D(C  10,C   8,C   7,H  23)   -178.65  0.000503   -0.87   -179.52   
   166. D(C  10,C   8,C   7,C   6)      0.89 -0.000141    0.05      0.94   
   167. D(C   9,C   8,C   7,H  23)     -0.64 -0.000340    0.46     -0.18   
   168. D(C   9,C   8,C   7,C   6)    178.90 -0.000984    1.37    180.27   
   169. D(H  26,C   9,C   8,C  10)    -70.50 -0.001528    1.67    -68.83   
   170. D(H  26,C   9,C   8,C   7)    111.32 -0.000863    0.48    111.79   
   171. D(H  25,C   9,C   8,C  10)     50.12  0.000317    0.92     51.03   
   172. D(H  25,C   9,C   8,C   7)   -128.07  0.000981   -0.28   -128.34   
   173. D(H  24,C   9,C   8,C  10)    169.65 -0.000932    1.43    171.08   
   174. D(H  24,C   9,C   8,C   7)     -8.53 -0.000267    0.23     -8.30   
   175. D(C  33,C  10,C   8,C   9)     66.04  0.001823   -0.66     65.37   
   176. D(C  33,C  10,C   8,C   7)   -115.89  0.000936    0.63   -115.27   
   177. D(H  32,C  10,C   8,C   9)    -58.28 -0.000876    0.33    -57.96   
   178. D(H  27,C  10,C   8,C   9)   -172.55 -0.000425    0.02   -172.53   
   179. D(H  27,C  10,C   8,C   7)      5.52 -0.001312    1.31      6.83   
   180. D(H  32,C  10,C   8,C   7)    119.79 -0.001763    1.62    121.41   
   181. D(C  28,C  11,C   5,C   6)     -3.18 -0.001154    1.71     -1.47   
   182. D(C  28,C  11,C   5,C   4)    179.30  0.000056   -0.26    179.04   
   183. D(C  12,C  11,C   5,C   6)    177.38 -0.001019    1.44    178.82   
   184. D(C  12,C  11,C   5,C   4)     -0.14  0.000190   -0.53     -0.67   
   185. D(O  46,C  12,C  11,C  28)      1.96  0.000377   -0.95      1.01   
   186. D(C   1,C  12,C  11,C  28)   -179.11  0.000015    0.30   -178.81   
   187. D(C   1,C  12,C  11,C   5)      0.35 -0.000221    0.58      0.93   
   188. D(O  46,C  12,C   1,C   2)    178.55 -0.000840    1.19    179.74   
   189. D(O  46,C  12,C   1,C   0)     -1.14 -0.000691    1.00     -0.14   
   190. D(O  46,C  12,C  11,C   5)   -178.57  0.000141   -0.68   -179.25   
   191. D(C  11,C  12,C   1,C   0)   -179.95  0.000296   -0.46   -180.41   
   192. D(C  11,C  12,C   1,C   2)     -0.26  0.000146   -0.28     -0.54   
   193. D(H  30,C  28,C  11,C   5)    116.01 -0.001661    0.61    116.62   
   194. D(H  29,C  28,C  11,C  12)    175.41 -0.000431    0.29    175.70   
   195. D(H  29,C  28,C  11,C   5)     -4.04 -0.000160    0.01     -4.03   
   196. D(H  31,C  28,C  11,C  12)     56.71  0.001905   -0.66     56.05   
   197. D(H  31,C  28,C  11,C   5)   -122.74  0.002176   -0.94   -123.68   
   198. D(H  30,C  28,C  11,C  12)    -64.54 -0.001932    0.89    -63.65   
   199. D(C  36,C  33,C  10,H  27)    139.78 -0.000550    0.78    140.56   
   200. D(C  36,C  33,C  10,C   8)    -97.16  0.000131    0.85    -96.31   
   201. D(H  35,C  33,C  10,H  32)    148.02 -0.000608    0.36    148.38   
   202. D(H  35,C  33,C  10,H  27)    -98.23 -0.001504    0.82    -97.42   
   203. D(H  35,C  33,C  10,C   8)     24.83 -0.000822    0.88     25.71   
   204. D(H  34,C  33,C  10,H  32)    -96.55  0.000632   -0.13    -96.68   
   205. D(H  34,C  33,C  10,H  27)     17.20 -0.000264    0.33     17.52   
   206. D(C  36,C  33,C  10,H  32)     26.03  0.000345    0.32     26.35   
   207. D(H  34,C  33,C  10,C   8)    140.26  0.000417    0.39    140.65   
   208. D(C  38,C  36,C  33,H  35)    120.17 -0.000808    0.42    120.60   
   209. D(C  38,C  36,C  33,H  34)      4.32 -0.001231    0.65      4.98   
   210. D(C  38,C  36,C  33,C  10)   -116.67  0.001443   -0.24   -116.91   
   211. D(H  37,C  36,C  33,H  35)    -59.65 -0.000377   -0.20    -59.85   
   212. D(H  37,C  36,C  33,H  34)   -175.50 -0.000799    0.03   -175.47   
   213. D(H  37,C  36,C  33,C  10)     63.51  0.001874   -0.86     62.64   
   214. D(C  39,C  38,C  36,C  33)     -0.59  0.000001   -0.09     -0.68   
   215. D(C  15,C  38,C  36,H  37)     -0.92 -0.000468    0.58     -0.34   
   216. D(C  15,C  38,C  36,C  33)    179.26 -0.000016   -0.07    179.19   
   217. D(C  39,C  38,C  15,H  19)     58.77  0.000884   -0.25     58.52   
   218. D(C  39,C  38,C  15,H  18)    -61.07 -0.000899    0.46    -60.61   
   219. D(C  39,C  38,C  15,H  17)    178.70 -0.000176    0.17    178.87   
   220. D(C  36,C  38,C  15,H  19)   -121.09  0.000894   -0.28   -121.37   
   221. D(C  36,C  38,C  15,H  18)    119.07 -0.000889    0.44    119.50   
   222. D(C  39,C  38,C  36,H  37)    179.23 -0.000452    0.55    179.78   
   223. D(C  36,C  38,C  15,H  17)     -1.17 -0.000166    0.15     -1.02   
   224. D(H  42,C  39,C  38,C  36)    119.61 -0.000925    0.44    120.05   
   225. D(H  42,C  39,C  38,C  15)    -60.25 -0.000907    0.42    -59.83   
   226. D(H  41,C  39,C  38,C  36)     -0.94 -0.000120    0.12     -0.82   
   227. D(H  41,C  39,C  38,C  15)    179.20 -0.000103    0.10    179.30   
   228. D(H  40,C  39,C  38,C  36)   -121.27  0.000889   -0.28   -121.54   
   229. D(H  40,C  39,C  38,C  15)     58.88  0.000907   -0.30     58.58   
   230. D(H  45,C  43,C   0,H  16)     -0.04  0.000019   -0.02     -0.06   
   231. D(H  45,C  43,C   0,C   1)   -179.87  0.000040   -0.06   -179.93   
   232. D(C  44,C  43,C   0,H  16)    179.86 -0.000031    0.04    179.90   
   233. D(C  44,C  43,C   0,C   1)      0.04 -0.000009   -0.00      0.03   
   234. D(H  13,C  44,C  43,H  45)     -0.00  0.000008   -0.01     -0.01   
   235. D(H  13,C  44,C  43,C   0)   -179.90  0.000059   -0.07   -179.97   
   236. D(C   3,C  44,C  43,H  45)    179.93 -0.000047    0.05    179.98   
   237. D(C   3,C  44,C  43,C   0)      0.03  0.000004   -0.01      0.02   
   238. D(C  43,C  44,C   3,H  20)   -179.93  0.000080   -0.09   -180.02   
   239. D(C  43,C  44,C   3,C   2)     -0.04  0.000017   -0.00     -0.05   
   240. D(H  13,C  44,C   3,H  20)     -0.00  0.000025   -0.03     -0.03   
   241. D(H  13,C  44,C   3,C   2)    179.89 -0.000039    0.06    179.94   
    ----------------------------------------------------------------------------

         *************************************************************
         *                GEOMETRY OPTIMIZATION CYCLE   2            *
         *************************************************************
---------------------------------
CARTESIAN COORDINATES (ANGSTROEM)
---------------------------------
  C      5.224767    1.775860    0.703739
  C      4.118791    1.028212    0.252341
  C      2.892862    1.695005    0.011612
  C      2.801688    3.084440    0.225812
  C      1.708482    0.953836   -0.466528
  C      1.849669   -0.500906   -0.674701
  C      0.589345   -1.179019   -1.177231
  C     -0.251293   -1.747269   -0.053112
  C     -1.568605   -1.595985    0.175932
  C     -2.204907   -2.258652    1.379978
  C     -2.504215   -0.798736   -0.713190
  C      3.046608   -1.145962   -0.430071
  C      4.230846   -0.414146    0.031618
  H      3.823454    4.878621    0.831935
  O      0.623759    1.550181   -0.686645
  C     -6.965439    0.399726    0.848754
  H      6.166303    1.263292    0.887150
  H     -6.812322   -0.371742    1.611672
  H     -7.423725    1.270924    1.337482
  H     -7.688682    0.010205    0.118546
  H      1.859515    3.590014    0.039551
  H      0.848089   -1.994102   -1.870487
  H      0.019443   -0.466940   -1.779112
  H      0.319219   -2.351864    0.654490
  H     -1.511665   -2.940021    1.886061
  H     -3.086295   -2.842941    1.083161
  H     -2.529246   -1.512095    2.117821
  H     -1.976498   -0.475982   -1.616705
  C      3.226913   -2.636446   -0.609947
  H      2.301159   -3.148995   -0.882131
  H      3.963046   -2.851334   -1.395418
  H      3.582356   -3.101368    0.318015
  H     -3.302568   -1.466144   -1.068802
  C     -3.129271    0.461355   -0.043720
  H     -3.155777    1.267260   -0.784547
  H     -2.471127    0.818257    0.761253
  C     -4.509862    0.221895    0.524651
  H     -4.539274   -0.517250    1.326602
  C     -5.674117    0.789668    0.163445
  C     -5.839212    1.831485   -0.915559
  H     -6.285940    2.743968   -0.496878
  H     -4.899659    2.116440   -1.397394
  H     -6.515973    1.464109   -1.699454
  C      5.123816    3.147066    0.911312
  C      3.905347    3.806000    0.670922
  H      5.992762    3.701032    1.258986
  O      5.310417   -1.054043    0.228508

----------------------------
CARTESIAN COORDINATES (A.U.)
----------------------------
  NO LB      ZA    FRAG     MASS         X           Y           Z
   0 C     6.0000    0    12.011    9.873378    3.355889    1.329874
   1 C     6.0000    0    12.011    7.783386    1.943039    0.476855
   2 C     6.0000    0    12.011    5.466717    3.203095    0.021943
   3 C     6.0000    0    12.011    5.294423    5.828747    0.426722
   4 C     6.0000    0    12.011    3.228563    1.802490   -0.881611
   5 C     6.0000    0    12.011    3.495367   -0.946575   -1.275000
   6 C     6.0000    0    12.011    1.113701   -2.228023   -2.224645
   7 C     6.0000    0    12.011   -0.474874   -3.301859   -0.100367
   8 C     6.0000    0    12.011   -2.964234   -3.015975    0.332463
   9 C     6.0000    0    12.011   -4.166670   -4.268234    2.607780
  10 C     6.0000    0    12.011   -4.732281   -1.509392   -1.347735
  11 C     6.0000    0    12.011    5.757254   -2.165554   -0.812716
  12 C     6.0000    0    12.011    7.995140   -0.782623    0.059750
  13 H     1.0000    0     1.008    7.225282    9.219258    1.572129
  14 O     8.0000    0    15.999    1.178733    2.929417   -1.297571
  15 C     6.0000    0    12.011  -13.162772    0.755373    1.603913
  16 H     1.0000    0     1.008   11.652623    2.387277    1.676470
  17 H     1.0000    0     1.008  -12.873423   -0.702491    3.045618
  18 H     1.0000    0     1.008  -14.028808    2.401697    2.527475
  19 H     1.0000    0     1.008  -14.529503    0.019285    0.224019
  20 H     1.0000    0     1.008    3.513973    6.784143    0.074740
  21 H     1.0000    0     1.008    1.602655   -3.768308   -3.534708
  22 H     1.0000    0     1.008    0.036741   -0.882388   -3.362034
  23 H     1.0000    0     1.008    0.603237   -4.444378    1.236808
  24 H     1.0000    0     1.008   -2.856633   -5.555834    3.564138
  25 H     1.0000    0     1.008   -5.832253   -5.372380    2.046877
  26 H     1.0000    0     1.008   -4.779583   -2.857445    4.002103
  27 H     1.0000    0     1.008   -3.735040   -0.899475   -3.055130
  28 C     6.0000    0    12.011    6.097983   -4.982160   -1.152633
  29 H     1.0000    0     1.008    4.348559   -5.950738   -1.666987
  30 H     1.0000    0     1.008    7.489071   -5.388240   -2.636959
  31 H     1.0000    0     1.008    6.769672   -5.860737    0.600962
  32 H     1.0000    0     1.008   -6.240950   -2.770610   -2.019744
  33 C     6.0000    0    12.011   -5.913465    0.871835   -0.082618
  34 H     1.0000    0     1.008   -5.963554    2.394775   -1.482580
  35 H     1.0000    0     1.008   -4.669754    1.546282    1.438559
  36 C     6.0000    0    12.011   -8.522404    0.419321    0.991446
  37 H     1.0000    0     1.008   -8.577986   -0.977461    2.506914
  38 C     6.0000    0    12.011  -10.722527    1.492256    0.308867
  39 C     6.0000    0    12.011  -11.034512    3.461004   -1.730156
  40 H     1.0000    0     1.008  -11.878705    5.185348   -0.938963
  41 H     1.0000    0     1.008   -9.259014    3.999491   -2.640692
  42 H     1.0000    0     1.008  -12.313404    2.766765   -3.211503
  43 C     6.0000    0    12.011    9.682609    5.947093    1.722129
  44 C     6.0000    0    12.011    7.380036    7.192298    1.267859
  45 H     1.0000    0     1.008   11.324678    6.993938    2.379138
  46 O     8.0000    0    15.999   10.035233   -1.991852    0.431818

--------------------------------
INTERNAL COORDINATES (ANGSTROEM)
--------------------------------
 C      0   0   0     0.000000000000     0.00000000     0.00000000
 C      1   0   0     1.409227235672     0.00000000     0.00000000
 C      2   1   0     1.416144220178   118.94966320     0.00000000
 C      3   2   1     1.408802205903   119.64054687     0.00000000
 C      3   2   1     1.476721035247   120.86546413   179.78302724
 C      5   3   2     1.476328328929   117.61433438     0.34639931
 C      6   5   3     1.516835360470   114.06520163   180.49838420
 C      7   6   5     1.514339567922   112.52385020   266.20709021
 C      8   7   6     1.345607837893   128.87412068   130.42685804
 C      9   8   7     1.514507754384   119.83035913   180.26673926
 C      9   8   7     1.517073304304   124.26873750     0.93471134
 C      6   5   3     1.381522237979   121.19668172     0.04512197
 C      2   1   3     1.463445344644   120.73792814   179.87445240
 H      4   3   2     2.151854489072   146.55533109     0.07305770
 O      5   3   2     1.257259833713   120.70339575   180.41331149
 C     11   9   8     4.876320237690   120.37463671   193.56896552
 H      1   2   3     1.087591214697   118.90760013   180.07944418
 H     16  11   9     1.095742361758    85.53433495   343.53902013
 H     16  11   9     1.099029712975   135.95201185    94.75084586
 H     16  11   9     1.099095624936   107.58444981   236.31074568
 H      4   3   2     1.085351817915   119.30765132   179.99659589
 H      7   6   5     1.100869055625   110.14180919   144.79343027
 H      7   6   5     1.092751104694   108.93485190    30.17490828
 H      8   7   6     1.091659066760   113.50784950   310.86215172
 H     10   9   8     1.095886639007   111.92596697   351.70075875
 H     10   9   8     1.098334951238   110.79774627   231.65093165
 H     10   9   8     1.098615965540   111.13954238   111.78922281
 H     11   9   8     1.094986383047   109.95442341     6.82927098
 C     12   6   5     1.512087215840   122.85348376   179.02630125
 H     29  12   6     1.092617545649   113.01684156   355.97091696
 H     29  12   6     1.097739716012   110.97990543   116.62034649
 H     29  12   6     1.097090097797   110.83858133   236.32230359
 H     11   9   8     1.099664066538   108.56117533   121.40396057
 C     11   9   8     1.557791395040   114.87718018   244.73137988
 H     34  11   9     1.094993935495   108.31836127   140.65204682
 H     34  11   9     1.099323426943   109.69917987    25.71034495
 C     34  11   9     1.512090605110   113.56500868   263.69059016
 H     37  34  11     1.091020480966   114.09145971    62.64507521
 C     37  34  11     1.344739634936   128.51085322   243.09556238
 C     39  37  34     1.508936552681   125.33196989   359.31768616
 H     40  39  37     1.098856525449   110.20345083   238.45785667
 H     40  39  37     1.093674209241   113.63664576   359.17983895
 H     40  39  37     1.098845549600   110.28409639   120.05047781
 C      1   2   3     1.390497341612   120.93171672   359.94919724
 C     14   4   3     1.087725692331    34.09065224   359.90936747
 H     44   1   2     1.087576381746   119.47260701   180.06881818
 O     13   2   1     1.270317482464   122.55889985   359.83154298

---------------------------
INTERNAL COORDINATES (A.U.)
---------------------------
 C      0   0   0     0.000000000000     0.00000000     0.00000000
 C      1   0   0     2.663053535884     0.00000000     0.00000000
 C      2   1   0     2.676124742273   118.94966320     0.00000000
 C      3   2   1     2.662250346021   119.64054687     0.00000000
 C      3   2   1     2.790598332818   120.86546413   179.78302724
 C      5   3   2     2.789856225426   117.61433438     0.34639931
 C      6   5   3     2.866403421536   114.06520163   180.49838420
 C      7   6   5     2.861687057134   112.52385020   266.20709021
 C      8   7   6     2.542830297276   128.87412068   130.42685804
 C      9   8   7     2.862004883485   119.83035913   180.26673926
 C      9   8   7     2.866853070217   124.26873750     0.93471134
 C      6   5   3     2.610698677701   121.19668172     0.04512197
 C      2   1   3     2.765510913339   120.73792814   179.87445240
 H      4   3   2     4.066415664395   146.55533109     0.07305770
 O      5   3   2     2.375876764898   120.70339575   180.41331149
 C     11   9   8     9.214909790531   120.37463671   193.56896552
 H      1   2   3     2.055249541435   118.90760013   180.07944418
 H     16  11   9     2.070652977059    85.53433495   343.53902013
 H     16  11   9     2.076865170564   135.95201185    94.75084586
 H     16  11   9     2.076989726121   107.58444981   236.31074568
 H      4   3   2     2.051017694812   119.30765132   179.99659589
 H      7   6   5     2.080341024439   110.14180919   144.79343027
 H      7   6   5     2.065000320411   108.93485190    30.17490828
 H      8   7   6     2.062936667789   113.50784950   310.86215172
 H     10   9   8     2.070925621547   111.92596697   351.70075875
 H     10   9   8     2.075552261153   110.79774627   231.65093165
 H     10   9   8     2.076083301223   111.13954238   111.78922281
 H     11   9   8     2.069224384331   109.95442341     6.82927098
 C     12   6   5     2.857430728541   122.85348376   179.02630125
 H     29  12   6     2.064747930393   113.01684156   355.97091696
 H     29  12   6     2.074427429591   110.97990543   116.62034649
 H     29  12   6     2.073199829074   110.83858133   236.32230359
 H     11   9   8     2.078063925071   108.56117533   121.40396057
 C     11   9   8     2.943799110404   114.87718018   244.73137988
 H     34  11   9     2.069238656391   108.31836127   140.65204682
 H     34  11   9     2.077420209526   109.69917987    25.71034495
 C     34  11   9     2.857437133334   113.56500868   263.69059016
 H     37  34  11     2.061729915525   114.09145971    62.64507521
 C     37  34  11     2.541189631459   128.51085322   243.09556238
 C     39  37  34     2.851476838030   125.33196989   359.31768616
 H     40  39  37     2.076537893571   110.20345083   238.45785667
 H     40  39  37     2.066744735197   113.63664576   359.17983895
 H     40  39  37     2.076517152221   110.28409639   120.05047781
 C      1   2   3     2.627659165593   120.93171672   359.94919724
 C     14   4   3     2.055503667336    34.09065224   359.90936747
 H     44   1   2     2.055221511220   119.47260701   180.06881818
 O     13   2   1     2.400552144989   122.55889985   359.83154298


           ************************************************************
           *        Program running with 4 parallel MPI-processes     *
           *              working on a common directory               *
           ************************************************************
------------------------------------------------------------------------------
                   ___                                                        
                  /   \      - P O W E R E D   B Y -                         
                 /     \                                                     
                 |  |  |   _    _      __       _____    __    __             
                 |  |  |  | |  | |    /  \     |  _  \  |  |  /  |          
                  \  \/   | |  | |   /    \    | | | |  |  | /  /          
                 / \  \   | |__| |  /  /\  \   | |_| |  |  |/  /          
                |  |  |   |  __  | /  /__\  \  |    /   |      \           
                |  |  |   | |  | | |   __   |  |    \   |  |\   \          
                \     /   | |  | | |  |  |  |  | |\  \  |  | \   \       
                 \___/    |_|  |_| |__|  |__|  |_| \__\ |__|  \__/        
                                                                              
                      - O R C A' S   B I G   F R I E N D -                    
                                      &                                       
                       - I N T E G R A L  F E E D E R -                       
                                                                              
 v1 FN, 2020, v2 2021                                                         
------------------------------------------------------------------------------


Reading SHARK input file MK2_1e_0H_B3LYP_631Gd_opt.SHARKINP.tmp ... ok
----------------------
SHARK INTEGRAL PACKAGE
----------------------

Number of atoms                             ...     47
Number of basis functions                   ...    370
Number of shells                            ...    186
Maximum angular momentum                    ...      2
Integral batch strategy                     ... SHARK/LIBINT Hybrid
RI-J (if used) integral strategy            ... SPLIT-RIJ (Revised 2003 algorithm where possible)
Printlevel                                  ...      1
Contraction scheme used                     ... SEGMENTED contraction
Coulomb Range Separation                    ... NOT USED
Exchange Range Separation                   ... NOT USED
Finite Nucleus Model                        ... NOT USED
Auxiliary Coulomb fitting basis             ... AVAILABLE
   # of basis functions in Aux-J            ...   1391
   # of shells in Aux-J                     ...    465
   Maximum angular momentum in Aux-J        ...      4
Auxiliary J/K fitting basis                 ... NOT available
Auxiliary Correlation fitting basis         ... NOT available
Auxiliary 'external' fitting basis          ... NOT available
Integral threshold                          ...     2.500000e-11
Primitive cut-off                           ...     2.500000e-12
Primitive pair pre-selection threshold      ...     2.500000e-12

Calculating pre-screening integrals         ... done (  0.1 sec) Dimension = 186
Organizing shell pair data                  ... done (  0.1 sec)
Shell pair information
Total number of shell pairs                 ...     17391
Shell pairs after pre-screening             ...     10945
Total number of primitive shell pairs       ...     98016
Primitive shell pairs kept                  ...     34173
          la=0 lb=0:   4111 shell pairs
          la=1 lb=0:   3678 shell pairs
          la=1 lb=1:    837 shell pairs
          la=2 lb=0:   1461 shell pairs
          la=2 lb=1:    714 shell pairs
          la=2 lb=2:    144 shell pairs

Calculating one electron integrals          ... done (  0.1 sec)
Calculating RI/J V-Matrix + Cholesky decomp.... done (  0.1 sec)
Calculating Nuclear repulsion               ... done (  0.0 sec) ENN=   1773.586542327184 Eh

SHARK setup successfully completed in   0.7 seconds

Maximum memory used throughout the entire GTOINT-calculation: 28.1 MB
[1717795107.711894] [eu-a2p-199:59350:0]          mpool.c:38   UCX  WARN  object 0x38dc6c0 was not returned to mpool ucp_requests
[1717795107.711953] [eu-a2p-199:59350:0]          mpool.c:38   UCX  WARN  object 0x38dc880 was not returned to mpool ucp_requests
[1717795107.711960] [eu-a2p-199:59350:0]          mpool.c:38   UCX  WARN  object 0x38dca40 was not returned to mpool ucp_requests
[1717795107.711966] [eu-a2p-199:59350:0]          mpool.c:38   UCX  WARN  object 0x38dcc00 was not returned to mpool ucp_requests
[1717795107.711971] [eu-a2p-199:59350:0]          mpool.c:38   UCX  WARN  object 0x38dcdc0 was not returned to mpool ucp_requests
[1717795107.711977] [eu-a2p-199:59350:0]          mpool.c:38   UCX  WARN  object 0x38dcf80 was not returned to mpool ucp_requests
[1717795107.711982] [eu-a2p-199:59350:0]          mpool.c:38   UCX  WARN  object 0x38dd140 was not returned to mpool ucp_requests
[1717795107.711988] [eu-a2p-199:59350:0]          mpool.c:38   UCX  WARN  object 0x38dd300 was not returned to mpool ucp_requests
[1717795107.711993] [eu-a2p-199:59350:0]          mpool.c:38   UCX  WARN  object 0x38dd4c0 was not returned to mpool ucp_requests
[1717795107.711999] [eu-a2p-199:59350:0]          mpool.c:38   UCX  WARN  object 0x38dd680 was not returned to mpool ucp_requests
[1717795107.712004] [eu-a2p-199:59350:0]          mpool.c:38   UCX  WARN  object 0x38dd840 was not returned to mpool ucp_requests
[1717795107.712010] [eu-a2p-199:59350:0]          mpool.c:38   UCX  WARN  object 0x38dda00 was not returned to mpool ucp_requests
[1717795107.712028] [eu-a2p-199:59350:0]          mpool.c:38   UCX  WARN  object 0x38ddbc0 was not returned to mpool ucp_requests
[1717795107.712034] [eu-a2p-199:59350:0]          mpool.c:38   UCX  WARN  object 0x38ddd80 was not returned to mpool ucp_requests
[1717795107.712039] [eu-a2p-199:59350:0]          mpool.c:38   UCX  WARN  object 0x38ddf40 was not returned to mpool ucp_requests
[1717795107.712045] [eu-a2p-199:59350:0]          mpool.c:38   UCX  WARN  object 0x38de100 was not returned to mpool ucp_requests
[1717795107.712050] [eu-a2p-199:59350:0]          mpool.c:38   UCX  WARN  object 0x38de2c0 was not returned to mpool ucp_requests
[1717795107.712056] [eu-a2p-199:59350:0]          mpool.c:38   UCX  WARN  object 0x38de480 was not returned to mpool ucp_requests
[1717795107.712061] [eu-a2p-199:59350:0]          mpool.c:38   UCX  WARN  object 0x38de640 was not returned to mpool ucp_requests
[1717795107.712066] [eu-a2p-199:59350:0]          mpool.c:38   UCX  WARN  object 0x38de800 was not returned to mpool ucp_requests
[1717795107.712072] [eu-a2p-199:59350:0]          mpool.c:38   UCX  WARN  object 0x38de9c0 was not returned to mpool ucp_requests
[1717795107.712077] [eu-a2p-199:59350:0]          mpool.c:38   UCX  WARN  object 0x38deb80 was not returned to mpool ucp_requests
[1717795107.732898] [eu-a2p-199:59349:0]          mpool.c:38   UCX  WARN  object 0x437e240 was not returned to mpool ucp_requests
[1717795107.732926] [eu-a2p-199:59349:0]          mpool.c:38   UCX  WARN  object 0x437e400 was not returned to mpool ucp_requests
[1717795107.732932] [eu-a2p-199:59349:0]          mpool.c:38   UCX  WARN  object 0x437e5c0 was not returned to mpool ucp_requests
[1717795107.732937] [eu-a2p-199:59349:0]          mpool.c:38   UCX  WARN  object 0x437e780 was not returned to mpool ucp_requests
[1717795107.732941] [eu-a2p-199:59349:0]          mpool.c:38   UCX  WARN  object 0x437e940 was not returned to mpool ucp_requests
[1717795107.732946] [eu-a2p-199:59349:0]          mpool.c:38   UCX  WARN  object 0x437eb00 was not returned to mpool ucp_requests
[1717795107.732950] [eu-a2p-199:59349:0]          mpool.c:38   UCX  WARN  object 0x437ecc0 was not returned to mpool ucp_requests
[1717795107.732955] [eu-a2p-199:59349:0]          mpool.c:38   UCX  WARN  object 0x437ee80 was not returned to mpool ucp_requests
[1717795107.732959] [eu-a2p-199:59349:0]          mpool.c:38   UCX  WARN  object 0x437f040 was not returned to mpool ucp_requests
[1717795107.732964] [eu-a2p-199:59349:0]          mpool.c:38   UCX  WARN  object 0x437f200 was not returned to mpool ucp_requests
[1717795107.732968] [eu-a2p-199:59349:0]          mpool.c:38   UCX  WARN  object 0x437f3c0 was not returned to mpool ucp_requests
[1717795107.733623] [eu-a2p-199:59351:0]          mpool.c:38   UCX  WARN  object 0x43b76c0 was not returned to mpool ucp_requests
[1717795107.733646] [eu-a2p-199:59351:0]          mpool.c:38   UCX  WARN  object 0x43b7880 was not returned to mpool ucp_requests
[1717795107.733652] [eu-a2p-199:59351:0]          mpool.c:38   UCX  WARN  object 0x43b7a40 was not returned to mpool ucp_requests
[1717795107.733657] [eu-a2p-199:59351:0]          mpool.c:38   UCX  WARN  object 0x43b7c00 was not returned to mpool ucp_requests
[1717795107.733662] [eu-a2p-199:59351:0]          mpool.c:38   UCX  WARN  object 0x43b7dc0 was not returned to mpool ucp_requests
[1717795107.733666] [eu-a2p-199:59351:0]          mpool.c:38   UCX  WARN  object 0x43b7f80 was not returned to mpool ucp_requests
[1717795107.733671] [eu-a2p-199:59351:0]          mpool.c:38   UCX  WARN  object 0x43b8140 was not returned to mpool ucp_requests
[1717795107.733675] [eu-a2p-199:59351:0]          mpool.c:38   UCX  WARN  object 0x43b8300 was not returned to mpool ucp_requests
[1717795107.733680] [eu-a2p-199:59351:0]          mpool.c:38   UCX  WARN  object 0x43b84c0 was not returned to mpool ucp_requests
[1717795107.733684] [eu-a2p-199:59351:0]          mpool.c:38   UCX  WARN  object 0x43b8680 was not returned to mpool ucp_requests
[1717795107.733688] [eu-a2p-199:59351:0]          mpool.c:38   UCX  WARN  object 0x43b8840 was not returned to mpool ucp_requests
[1717795107.733693] [eu-a2p-199:59351:0]          mpool.c:38   UCX  WARN  object 0x43b8a00 was not returned to mpool ucp_requests
[1717795107.733698] [eu-a2p-199:59351:0]          mpool.c:38   UCX  WARN  object 0x43b8bc0 was not returned to mpool ucp_requests
[1717795107.733702] [eu-a2p-199:59351:0]          mpool.c:38   UCX  WARN  object 0x43b8d80 was not returned to mpool ucp_requests
[1717795107.733706] [eu-a2p-199:59351:0]          mpool.c:38   UCX  WARN  object 0x43b8f40 was not returned to mpool ucp_requests
[1717795107.733711] [eu-a2p-199:59351:0]          mpool.c:38   UCX  WARN  object 0x43b9100 was not returned to mpool ucp_requests
[1717795107.733715] [eu-a2p-199:59351:0]          mpool.c:38   UCX  WARN  object 0x43b92c0 was not returned to mpool ucp_requests
[1717795107.733720] [eu-a2p-199:59351:0]          mpool.c:38   UCX  WARN  object 0x43b9480 was not returned to mpool ucp_requests
[1717795107.733724] [eu-a2p-199:59351:0]          mpool.c:38   UCX  WARN  object 0x43b9640 was not returned to mpool ucp_requests
[1717795107.733728] [eu-a2p-199:59351:0]          mpool.c:38   UCX  WARN  object 0x43b9800 was not returned to mpool ucp_requests
[1717795107.733733] [eu-a2p-199:59351:0]          mpool.c:38   UCX  WARN  object 0x43b99c0 was not returned to mpool ucp_requests
[1717795107.733737] [eu-a2p-199:59351:0]          mpool.c:38   UCX  WARN  object 0x43b9b80 was not returned to mpool ucp_requests
[1717795107.733742] [eu-a2p-199:59351:0]          mpool.c:38   UCX  WARN  object 0x43b9d40 was not returned to mpool ucp_requests


           ************************************************************
           *        Program running with 4 parallel MPI-processes     *
           *              working on a common directory               *
           ************************************************************

Diagonalization of the overlap matrix:
Smallest eigenvalue                        ... 3.200e-04
Time for diagonalization                   ...    0.034 sec
Threshold for overlap eigenvalues          ... 1.000e-08
Number of eigenvalues below threshold      ... 0
Time for construction of square roots      ...    0.019 sec
Total time needed                          ...    0.054 sec

-------------------
DFT GRID GENERATION
-------------------

General Integration Accuracy     IntAcc      ... 4.959
Radial Grid Type                 RadialGrid  ... OptM3 with GC (2021)
Angular Grid (max. ang.)         AngularGrid ... 6 (Lebedev-590)
Angular grid pruning method      GridPruning ... 4 (adaptive)
Weight generation scheme         WeightScheme... Becke
Basis function cutoff            BFCut       ... 1.0000e-11
Integration weight cutoff        WCut        ... 1.0000e-14
Angular grids for H and He will be reduced by one unit
Partially contracted basis set               ... off
Rotationally invariant grid construction     ... off

Total number of grid points                  ...   530792
Total number of batches                      ...     8315
Average number of points per batch           ...       63
Average number of grid points per atom       ...    11293
Time for grid setup =    7.275 sec

--------------------
COSX GRID GENERATION
--------------------

GRIDX 1
-------
General Integration Accuracy     IntAcc      ... 4.020
Radial Grid Type                 RadialGrid  ... OptM3 with GC (2021)
Angular Grid (max. ang.)         AngularGrid ... 2 (Lebedev-110)
Angular grid pruning method      GridPruning ... 4 (adaptive)
Weight generation scheme         WeightScheme... Becke
Basis function cutoff            BFCut       ... 1.0000e-11
Integration weight cutoff        WCut        ... 1.0000e-14
Angular grids for H and He will be reduced by one unit
Partially contracted basis set               ... on
Rotationally invariant grid construction     ... off

Total number of grid points                  ...    58045
Total number of batches                      ...      931
Average number of points per batch           ...       62
Average number of grid points per atom       ...     1235
UseSFitting                                  ... on

GRIDX 2
-------
General Integration Accuracy     IntAcc      ... 4.338
Radial Grid Type                 RadialGrid  ... OptM3 with GC (2021)
Angular Grid (max. ang.)         AngularGrid ... 3 (Lebedev-194)
Angular grid pruning method      GridPruning ... 4 (adaptive)
Weight generation scheme         WeightScheme... Becke
Basis function cutoff            BFCut       ... 1.0000e-11
Integration weight cutoff        WCut        ... 1.0000e-14
Angular grids for H and He will be reduced by one unit
Partially contracted basis set               ... on
Rotationally invariant grid construction     ... off

Total number of grid points                  ...   126552
Total number of batches                      ...     2003
Average number of points per batch           ...       63
Average number of grid points per atom       ...     2693
UseSFitting                                  ... on

GRIDX 3
-------
General Integration Accuracy     IntAcc      ... 4.871
Radial Grid Type                 RadialGrid  ... OptM3 with GC (2021)
Angular Grid (max. ang.)         AngularGrid ... 4 (Lebedev-302)
Angular grid pruning method      GridPruning ... 4 (adaptive)
Weight generation scheme         WeightScheme... Becke
Basis function cutoff            BFCut       ... 1.0000e-11
Integration weight cutoff        WCut        ... 1.0000e-14
Angular grids for H and He will be reduced by one unit
Partially contracted basis set               ... on
Rotationally invariant grid construction     ... off

Total number of grid points                  ...   240542
Total number of batches                      ...     3781
Average number of points per batch           ...       63
Average number of grid points per atom       ...     5118
UseSFitting                                  ... on

Time for X-Grid setup             =    4.897 sec


--------------------
CPCM SOLVATION MODEL
--------------------
CPCM parameters:
  Epsilon                                         ...      80.4000
  Refrac                                          ...       1.3300
  Rsolv                                           ...       1.3000
  Surface type                                    ... GAUSSIAN VDW
  Epsilon function type                           ...         CPCM
Radii:
 Radius for C  used is    3.8550 Bohr (=   2.0400 Ang.)
 Radius for H  used is    2.4944 Bohr (=   1.3200 Ang.)
 Radius for O  used is    3.4469 Bohr (=   1.8240 Ang.)
Calculating surface                               ...        done! (  0.0s)
GEPOL surface points                              ...         2518
GEPOL Volume                                      ...    2721.8179
GEPOL Surface-area                                ...    1406.9473
Calculating surface distance matrix               ...        done! (  0.1s)
Performing Cholesky decomposition & store         ...        done! (  0.3s)
Overall time for CPCM initialization              ...                 0.3s
--------------
SCF ITERATIONS
--------------
ITER       Energy         Delta-E        Max-DP      RMS-DP      [F,P]     Damp
               ***  Starting incremental Fock matrix formation  ***
  0   -964.6040057208   0.000000000000 0.00294582  0.00007635  0.0287515 0.7000
  1   -964.6067662476  -0.002760526769 0.00264458  0.00006875  0.0222451 0.7000
                               ***Turning on DIIS***
  2   -964.6089036335  -0.002137385934 0.00675429  0.00017770  0.0163956 0.0000
  3   -964.6142678731  -0.005364239586 0.00098988  0.00002446  0.0015459 0.0000
  4   -964.6143384199  -0.000070546778 0.00071722  0.00001820  0.0007185 0.0000
               *** Restarting incremental Fock matrix formation ***
                                   *** Resetting DIIS ***
  5   -964.6143576908  -0.000019270956 0.00056550  0.00000981  0.0005510 0.0000
  6   -964.6143557854   0.000001905451 0.00039197  0.00000604  0.0009233 0.0000
  7   -964.6143618183  -0.000006032901 0.00016428  0.00000164  0.0001881 0.0000
  8   -964.6143619987  -0.000000180432 0.00009666  0.00000110  0.0001273 0.0000
  9   -964.6143621231  -0.000000124355 0.00004962  0.00000050  0.0000421 0.0000
 10   -964.6143621450  -0.000000021905 0.00002340  0.00000032  0.0000183 0.0000
 11   -964.6143621487  -0.000000003726 0.00001556  0.00000020  0.0000047 0.0000
 12   -964.6143621463   0.000000002425 0.00000457  0.00000006  0.0000034 0.0000
 13   -964.6143621461   0.000000000224 0.00000357  0.00000006  0.0000016 0.0000
                 **** Energy Check signals convergence ****

               *****************************************************
               *                     SUCCESS                       *
               *           SCF CONVERGED AFTER  14 CYCLES          *
               *****************************************************

Old exchange energy                            =    -26.844227882 Eh
New exchange energy                            =    -26.844232646 Eh
Exchange energy change after final integration =     -0.000004764 Eh
Total energy after final integration           =   -964.614366914 Eh
Final COS-X integration done in                =    28.896 sec
Total Energy       :         -964.61436691 Eh          -26248.49137 eV
  Last Energy change         ...   -3.5292e-09  Tolerance :   1.0000e-08
  Last MAX-Density change    ...    0.0000e+00  Tolerance :   1.0000e-07
             **** THE GBW FILE WAS UPDATED (MK2_1e_0H_B3LYP_631Gd_opt.gbw) ****
             **** DENSITY MK2_1e_0H_B3LYP_631Gd_opt.scfp WAS UPDATED ****
             **** ENERGY FILE WAS UPDATED (MK2_1e_0H_B3LYP_631Gd_opt.en.tmp) ****
----------------------
UHF SPIN CONTAMINATION
----------------------

Warning: in a DFT calculation there is little theoretical justification to 
         calculate <S**2> as in Hartree-Fock theory. We will do it anyways
         but you should keep in mind that the values have only limited relevance

Expectation value of <S**2>     :     0.759278
Ideal value S*(S+1) for S=0.5   :     0.750000
Deviation                       :     0.009278

             **** THE GBW FILE WAS UPDATED (MK2_1e_0H_B3LYP_631Gd_opt.gbw) ****
             **** DENSITY MK2_1e_0H_B3LYP_631Gd_opt.scfp WAS UPDATED ****
Total SCF time: 0 days 0 hours 3 min 54 sec 

Maximum memory used throughout the entire SCF-calculation: 184.9 MB

-------------------------   --------------------
FINAL SINGLE POINT ENERGY      -964.614366913918
-------------------------   --------------------


           ************************************************************
           *        Program running with 4 parallel MPI-processes     *
           *              working on a common directory               *
           ************************************************************
------------------------------------------------------------------------------
                         ORCA SCF GRADIENT CALCULATION
------------------------------------------------------------------------------

 ... reading COSX grid (gridx3)
Gradient of the Kohn-Sham DFT energy:
Kohn-Sham wavefunction type      ... UKS
Hartree-Fock exchange scaling    ...    0.200
Number of operators              ...    2
Number of atoms                  ...   47
Basis set dimensions             ...  370
Integral neglect threshold       ... 2.5e-11
Integral primitive cutoff        ... 2.5e-12
SHARK Integral package           ... ON

Nuc. rep. gradient       (SHARK) ... done (  0.0 sec)
HCore & Overlap gradient (SHARK) ... done (  0.5 sec)
RI-J gradient            (SHARK) ... done (  2.1 sec)
COSX-gradient                    ... done ( 46.1 sec)
Exchange-correlation gradient    ... done

------------------
CARTESIAN GRADIENT
------------------

   1   C   :   -0.002864021   -0.004161775   -0.001514972
   2   C   :   -0.002070476    0.003493219    0.000292710
   3   C   :    0.010153784    0.002593482    0.003577496
   4   C   :   -0.006454911   -0.004802527   -0.002766588
   5   C   :   -0.013665647    0.014922347   -0.002799312
   6   C   :    0.006288652   -0.021287455    0.001449810
   7   C   :    0.000173554    0.006546511    0.004959613
   8   C   :    0.001056506   -0.001471020    0.000967235
   9   C   :   -0.001733770    0.001544103   -0.000137915
  10   C   :   -0.001471837    0.000600913    0.000408848
  11   C   :   -0.005736577    0.001597179    0.002425688
  12   C   :   -0.005657903   -0.003854683   -0.003772667
  13   C   :    0.006246463    0.014937689    0.003832647
  14   H   :   -0.000190747   -0.000071164   -0.000093653
  15   O   :    0.011391910   -0.007364086    0.002368977
  16   C   :   -0.001592940    0.000909290   -0.000576222
  17   H   :    0.001252202    0.000857697    0.000522561
  18   H   :   -0.000792235   -0.000200474    0.000115875
  19   H   :    0.001748840    0.000060893    0.000882032
  20   H   :    0.001385366   -0.001291542   -0.000343021
  21   H   :    0.001016227    0.001654786    0.000583749
  22   H   :   -0.001656031    0.000854188   -0.001841983
  23   H   :   -0.000278749   -0.001816159   -0.003319738
  24   H   :    0.000944855    0.000782677   -0.000510720
  25   H   :   -0.000951137   -0.000839393    0.000314086
  26   H   :    0.001370600   -0.001006297   -0.001080004
  27   H   :    0.002225833    0.000731915   -0.000036959
  28   H   :   -0.000757974    0.000405355   -0.001144616
  29   C   :    0.002330838    0.000429921    0.000280824
  30   H   :    0.000823293   -0.001661114    0.000647065
  31   H   :   -0.002067660    0.000864074   -0.001798120
  32   H   :   -0.003170249   -0.000473138    0.000901472
  33   H   :    0.001951873   -0.001186887   -0.001359756
  34   C   :    0.006593480   -0.002194437   -0.000542159
  35   H   :    0.000514448    0.000188066   -0.000161950
  36   H   :   -0.002003026    0.001249836    0.000624132
  37   C   :   -0.002335962   -0.001676125    0.000310399
  38   H   :    0.001447379    0.000264575   -0.000038293
  39   C   :   -0.001434186    0.002360218   -0.001423886
  40   C   :   -0.002202372   -0.000426687    0.000556026
  41   H   :    0.001440112   -0.000000893    0.000942759
  42   H   :   -0.000101903    0.000586776   -0.000432025
  43   H   :    0.001261725   -0.001102914   -0.000223119
  44   C   :   -0.003951899    0.005378599   -0.000229665
  45   C   :    0.005752375   -0.000681665    0.001542276
  46   H   :    0.000460562   -0.000919786   -0.000049349
  47   O   :   -0.004731263   -0.005330844   -0.002309185

Difference to translation invariance:
           :   -0.0000425925   -0.0000067549    0.0000004023

Difference to rotation invariance:
           :   -0.0001844930    0.0007951064   -0.0003639035

Norm of the cartesian gradient     ...    0.0459959289
RMS gradient                       ...    0.0038735560
MAX gradient                       ...    0.0212874550

-------
TIMINGS
-------

Total SCF gradient time            ...       69.134 sec

One electron gradient       ....       0.483 sec  (  0.7%)
RI-J Coulomb gradient       ....       2.144 sec  (  3.1%)
COSX gradient               ....      46.059 sec  ( 66.6%)
XC gradient                 ....      16.178 sec  ( 23.4%)
CPCM gradient               ....       1.083 sec  (  1.6%)
   A-Matrix (El+Nuc)        ....       0.297 sec  (  0.4%)
   Potential                ....       0.787 sec  (  1.1%)

Maximum memory used throughout the entire SCFGRAD-calculation: 121.7 MB
------------------------------------------------------------------------------
                         ORCA GEOMETRY RELAXATION STEP
------------------------------------------------------------------------------

Reading the OPT-File                    .... done
Getting information on internals        .... done
Copying old internal coords+grads       .... done
Making the new internal coordinates     .... (new redundants).... done
Validating the new internal coordinates .... (new redundants).... done
Calculating the B-matrix                .... done
Calculating the G,G- and P matrices     .... done
Transforming gradient to internals      .... done
Projecting the internal gradient        .... done
Number of atoms                         ....  47
Number of internal coordinates          .... 241
Current Energy                          ....  -964.614366914 Eh
Current gradient norm                   ....     0.045995929 Eh/bohr
Maximum allowed component of the step   ....  0.300
Current trust radius                    ....  0.300
Updating the Hessian (BFGS)             .... done
Forming the augmented Hessian           .... done
Diagonalizing the augmented Hessian     .... done
Last element of RFO vector              ....  0.977873791
Lowest eigenvalues of augmented Hessian:
 -0.003805906  0.010427657  0.011138478  0.011387090  0.011785123
Length of the computed step             ....  0.213929161
The final length of the internal step   ....  0.213929161
Converting the step to cartesian space:
 Initial RMS(Int)=    0.0137803887
Transforming coordinates:
 Iter   0:  RMS(Cart)=    0.1218414816 RMS(Int)=    1.2784639052
 Iter   1:  RMS(Cart)=    0.0036138896 RMS(Int)=    0.0012039907
 Iter   2:  RMS(Cart)=    0.0001853426 RMS(Int)=    0.0000280845
 Iter   3:  RMS(Cart)=    0.0000128967 RMS(Int)=    0.0000050279
 Iter   4:  RMS(Cart)=    0.0000007633 RMS(Int)=    0.0000001346
 Iter   5:  RMS(Cart)=    0.0000000540 RMS(Int)=    0.0000000236
done
Storing new coordinates                 .... done

                                .--------------------.
          ----------------------|Geometry convergence|-------------------------
          Item                value                   Tolerance       Converged
          ---------------------------------------------------------------------
          Energy change      -0.0112968267            0.0000002000      NO
          RMS gradient        0.0019779997            0.0000080000      NO
          MAX gradient        0.0137369951            0.0000300000      NO
          RMS step            0.0137803887            0.0001000000      NO
          MAX step            0.0550339003            0.0002000000      NO
          ........................................................
          Max(Bonds)      0.0190      Max(Angles)    2.35
          Max(Dihed)        3.15      Max(Improp)    0.00
          ---------------------------------------------------------------------

The optimization has not yet converged - more geometry cycles are needed


    ---------------------------------------------------------------------------
                         Redundant Internal Coordinates
                            (Angstroem and degrees)

        Definition                    Value    dE/dq     Step     New-Value
    ----------------------------------------------------------------------------
     1. B(C   1,C   0)                1.4092 -0.002056  0.0029    1.4122   
     2. B(C   2,C   1)                1.4161 -0.004850  0.0074    1.4235   
     3. B(C   3,C   2)                1.4088 -0.001895  0.0026    1.4114   
     4. B(C   4,C   2)                1.4767  0.003487 -0.0059    1.4708   
     5. B(C   5,C   4)                1.4763  0.009769 -0.0190    1.4573   
     6. B(C   6,C   5)                1.5168 -0.001451  0.0030    1.5198   
     7. B(C   7,C   6)                1.5143 -0.000799  0.0017    1.5160   
     8. B(C   8,C   7)                1.3456  0.001030 -0.0013    1.3443   
     9. B(C   9,C   8)                1.5145 -0.000587  0.0015    1.5160   
    10. B(C  10,C   8)                1.5171  0.000370 -0.0008    1.5163   
    11. B(C  11,C   5)                1.3815 -0.007890  0.0100    1.3916   
    12. B(C  12,C  11)                1.4667  0.007792 -0.0136    1.4530   
    13. B(C  12,C   1)                1.4634  0.001128 -0.0030    1.4605   
    14. B(O  14,C   4)                1.2573 -0.013737  0.0121    1.2693   
    15. B(H  16,C   0)                1.0876  0.000768 -0.0016    1.0859   
    16. B(H  17,C  15)                1.0957  0.000110 -0.0002    1.0955   
    17. B(H  18,C  15)                1.0990 -0.000291  0.0008    1.0999   
    18. B(H  19,C  15)                1.0991 -0.000224  0.0007    1.0998   
    19. B(H  20,C   3)                1.0854 -0.000212  0.0004    1.0857   
    20. B(H  21,C   6)                1.1009  0.000138 -0.0001    1.1008   
    21. B(H  22,C   6)                1.0928  0.000790 -0.0017    1.0911   
    22. B(H  23,C   7)                1.0917 -0.000271  0.0006    1.0923   
    23. B(H  24,C   9)                1.0959  0.000065 -0.0001    1.0958   
    24. B(H  25,C   9)                1.0983 -0.000272  0.0008    1.0991   
    25. B(H  26,C   9)                1.0986 -0.000186  0.0006    1.0993   
    26. B(H  27,C  10)                1.0950  0.000700 -0.0014    1.0935   
    27. B(C  28,C  11)                1.5121  0.000572 -0.0016    1.5105   
    28. B(H  29,C  28)                1.0926 -0.000082  0.0002    1.0928   
    29. B(H  30,C  28)                1.0977 -0.000269  0.0007    1.0984   
    30. B(H  31,C  28)                1.0971 -0.000063  0.0002    1.0973   
    31. B(H  32,C  10)                1.0997 -0.000258  0.0006    1.1003   
    32. B(C  33,C  10)                1.5578 -0.002767  0.0067    1.5645   
    33. B(H  34,C  33)                1.0950  0.000236 -0.0004    1.0946   
    34. B(H  35,C  33)                1.0993 -0.000337  0.0009    1.1002   
    35. B(C  36,C  33)                1.5121  0.001054 -0.0019    1.5102   
    36. B(H  37,C  36)                1.0910 -0.000247  0.0006    1.0916   
    37. B(C  38,C  36)                1.3447  0.000758 -0.0010    1.3437   
    38. B(C  38,C  15)                1.5130 -0.000475  0.0012    1.5142   
    39. B(C  39,C  38)                1.5089 -0.001295  0.0027    1.5116   
    40. B(H  40,C  39)                1.0989 -0.000229  0.0007    1.0995   
    41. B(H  41,C  39)                1.0937  0.000257 -0.0004    1.0933   
    42. B(H  42,C  39)                1.0988 -0.000248  0.0007    1.0996   
    43. B(C  43,C   0)                1.3905  0.002517 -0.0036    1.3869   
    44. B(C  44,C  43)                1.4059 -0.003887  0.0055    1.4114   
    45. B(C  44,H  13)                1.0877 -0.000068  0.0003    1.0880   
    46. B(C  44,C   3)                1.3917  0.002699 -0.0036    1.3881   
    47. B(H  45,C  43)                1.0876 -0.000115  0.0003    1.0879   
    48. B(O  46,C  12)                1.2703 -0.001693  0.0021    1.2724   
    49. A(C   1,C   0,H  16)          118.91  0.001580   -0.36    118.54   
    50. A(C   1,C   0,C  43)          120.93 -0.000259    0.04    120.97   
    51. A(H  16,C   0,C  43)          120.16 -0.001321    0.32    120.49   
    52. A(C   2,C   1,C  12)          120.31 -0.001859    0.40    120.71   
    53. A(C   0,C   1,C  12)          120.74  0.002297   -0.54    120.19   
    54. A(C   0,C   1,C   2)          118.95 -0.000438    0.15    119.10   
    55. A(C   3,C   2,C   4)          119.49 -0.001760    0.34    119.83   
    56. A(C   1,C   2,C   3)          119.64  0.002661   -0.54    119.10   
    57. A(C   1,C   2,C   4)          120.87 -0.000901    0.21    121.07   
    58. A(C   2,C   3,H  20)          119.31  0.002975   -0.69    118.62   
    59. A(H  20,C   3,C  44)          120.12 -0.001164    0.32    120.44   
    60. A(C   2,C   3,C  44)          120.57 -0.001811    0.37    120.94   
    61. A(C   5,C   4,O  14)          121.68 -0.002343    0.47    122.15   
    62. A(C   2,C   4,C   5)          117.61  0.002463   -0.58    117.04   
    63. A(C   2,C   4,O  14)          120.70 -0.000120    0.10    120.81   
    64. A(C   4,C   5,C   6)          114.07 -0.004154    0.87    114.93   
    65. A(C   4,C   5,C  11)          121.20 -0.001828    0.42    121.61   
    66. A(C   6,C   5,C  11)          124.74  0.005977   -1.24    123.50   
    67. A(C   5,C   6,C   7)          112.52 -0.000556   -0.19    112.33   
    68. A(C   7,C   6,H  22)          111.34  0.000944   -0.66    110.68   
    69. A(C   5,C   6,H  22)          108.93  0.001611   -0.91    108.03   
    70. A(C   7,C   6,H  21)          108.67 -0.000193    0.36    109.02   
    71. A(C   5,C   6,H  21)          110.14  0.000304    0.12    110.26   
    72. A(H  21,C   6,H  22)          104.96 -0.002227    1.44    106.40   
    73. A(C   8,C   7,H  23)          117.62  0.001235   -0.30    117.32   
    74. A(C   6,C   7,H  23)          113.51 -0.001216    0.31    113.82   
    75. A(C   6,C   7,C   8)          128.87 -0.000017   -0.01    128.86   
    76. A(C   9,C   8,C  10)          115.90  0.000144   -0.02    115.88   
    77. A(C   7,C   8,C  10)          124.27  0.000800   -0.18    124.09   
    78. A(C   7,C   8,C   9)          119.83 -0.000948    0.23    120.06   
    79. A(H  25,C   9,H  26)          107.82  0.002418   -0.96    106.86   
    80. A(H  24,C   9,H  26)          107.40 -0.000262    0.15    107.55   
    81. A(C   8,C   9,H  26)          111.14 -0.001587    0.35    111.49   
    82. A(H  24,C   9,H  25)          107.56 -0.000884    0.44    108.00   
    83. A(C   8,C   9,H  25)          110.80 -0.001198    0.29    111.09   
    84. A(C   8,C   9,H  24)          111.93  0.001605   -0.31    111.62   
    85. A(H  32,C  10,C  33)          109.79  0.002071   -0.83    108.96   
    86. A(H  27,C  10,C  33)          108.03 -0.000464    0.22    108.25   
    87. A(C   8,C  10,C  33)          114.88 -0.000540    0.02    114.90   
    88. A(H  27,C  10,H  32)          105.19 -0.000915    0.58    105.77   
    89. A(C   8,C  10,H  32)          108.56 -0.000889    0.17    108.73   
    90. A(C   8,C  10,H  27)          109.95  0.000718   -0.12    109.83   
    91. A(C  12,C  11,C  28)          115.66  0.003801   -0.93    114.73   
    92. A(C   5,C  11,C  28)          122.85 -0.001276    0.31    123.16   
    93. A(C   5,C  11,C  12)          121.49 -0.002525    0.62    122.11   
    94. A(C  11,C  12,O  46)          118.92 -0.011082    2.35    121.27   
    95. A(C   1,C  12,C  11)          118.52  0.004650   -1.06    117.46   
    96. A(C   1,C  12,O  46)          122.56  0.006432   -1.31    121.25   
    97. A(H  19,C  15,C  38)          110.61 -0.001210    0.29    110.90   
    98. A(H  18,C  15,C  38)          110.67 -0.001290    0.29    110.96   
    99. A(H  17,C  15,C  38)          112.18  0.001224   -0.21    111.97   
   100. A(H  18,C  15,H  19)          107.58  0.002169   -0.86    106.71   
   101. A(H  17,C  15,H  19)          107.76 -0.000490    0.28    108.03   
   102. A(H  17,C  15,H  18)          107.86 -0.000311    0.19    108.05   
   103. A(H  30,C  28,H  31)          107.76  0.002528   -1.28    106.48   
   104. A(H  29,C  28,H  31)          106.64 -0.002282    1.00    107.64   
   105. A(C  11,C  28,H  31)          110.84  0.000075   -0.11    110.72   
   106. A(H  29,C  28,H  30)          107.34 -0.001181    0.55    107.89   
   107. A(C  11,C  28,H  30)          110.98 -0.001092    0.14    111.12   
   108. A(C  11,C  28,H  29)          113.02  0.001942   -0.30    112.72   
   109. A(H  35,C  33,C  36)          108.83 -0.000674    0.25    109.08   
   110. A(H  34,C  33,C  36)          110.41  0.001094   -0.10    110.31   
   111. A(C  10,C  33,C  36)          113.57 -0.002605    0.70    114.27   
   112. A(H  34,C  33,H  35)          105.72 -0.000671    0.09    105.81   
   113. A(C  10,C  33,H  35)          109.70  0.002915   -1.07    108.63   
   114. A(C  10,C  33,H  34)          108.32  0.000109    0.08    108.39   
   115. A(H  37,C  36,C  38)          117.40  0.001320   -0.33    117.07   
   116. A(C  33,C  36,C  38)          128.51  0.000251   -0.07    128.44   
   117. A(C  33,C  36,H  37)          114.09 -0.001570    0.40    114.49   
   118. A(C  36,C  38,C  39)          125.33  0.000362   -0.09    125.24   
   119. A(C  15,C  38,C  39)          114.11  0.000009    0.00    114.11   
   120. A(C  15,C  38,C  36)          120.56 -0.000371    0.09    120.65   
   121. A(H  41,C  39,H  42)          107.57 -0.000430    0.22    107.79   
   122. A(H  40,C  39,H  42)          107.40  0.001816   -0.77    106.63   
   123. A(C  38,C  39,H  42)          110.28 -0.000777    0.15    110.44   
   124. A(H  40,C  39,H  41)          107.50 -0.000446    0.27    107.77   
   125. A(C  38,C  39,H  41)          113.64  0.000937   -0.14    113.50   
   126. A(C  38,C  39,H  40)          110.20 -0.001004    0.23    110.43   
   127. A(C  44,C  43,H  45)          120.56  0.001028   -0.23    120.33   
   128. A(C   0,C  43,H  45)          119.47 -0.001073    0.26    119.73   
   129. A(C   0,C  43,C  44)          119.97  0.000045   -0.03    119.94   
   130. A(H  13,C  44,C  43)          120.14  0.000316   -0.06    120.08   
   131. A(C   3,C  44,C  43)          119.93 -0.000198    0.02    119.95   
   132. A(C   3,C  44,H  13)          119.93 -0.000118    0.04    119.96   
   133. D(C  12,C   1,C   0,C  43)    179.82 -0.000096    0.25    180.08   
   134. D(C  12,C   1,C   0,H  16)     -0.05 -0.000064    0.18      0.13   
   135. D(C   2,C   1,C   0,H  16)   -179.92  0.000006   -0.03   -179.95   
   136. D(C   2,C   1,C   0,C  43)     -0.05 -0.000027    0.04     -0.01   
   137. D(C   3,C   2,C   1,C   0)      0.02  0.000037   -0.06     -0.04   
   138. D(C   4,C   2,C   1,C   0)    179.78 -0.000037    0.09    179.87   
   139. D(C   3,C   2,C   1,C  12)   -179.85  0.000101   -0.26   -180.12   
   140. D(C   4,C   2,C   1,C  12)     -0.09  0.000027   -0.12     -0.21   
   141. D(H  20,C   3,C   2,C   1)    180.00 -0.000031    0.05    180.05   
   142. D(C  44,C   3,C   2,C   4)   -179.74  0.000048   -0.11   -179.85   
   143. D(H  20,C   3,C   2,C   4)      0.23  0.000039   -0.09      0.14   
   144. D(C  44,C   3,C   2,C   1)      0.03 -0.000023    0.04      0.06   
   145. D(C   5,C   4,C   2,C   3)   -179.89  0.000092   -0.60   -180.49   
   146. D(O  14,C   4,C   2,C   1)   -179.59  0.000016    0.28   -179.31   
   147. D(C   5,C   4,C   2,C   1)      0.35  0.000156   -0.74     -0.40   
   148. D(O  14,C   4,C   2,C   3)      0.17 -0.000048    0.42      0.59   
   149. D(C  11,C   5,C   4,C   2)      0.05 -0.000206    1.03      1.08   
   150. D(C  11,C   5,C   4,O  14)    179.98 -0.000063   -0.01    179.97   
   151. D(C   6,C   5,C   4,C   2)   -179.50  0.000362   -0.56   -180.06   
   152. D(C   6,C   5,C   4,O  14)      0.43  0.000505   -1.60     -1.17   
   153. D(H  22,C   6,C   5,C  11)   -149.35  0.001423   -1.48   -150.83   
   154. D(H  22,C   6,C   5,C   4)     30.17  0.000788    0.23     30.41   
   155. D(H  21,C   6,C   5,C  11)    -34.73 -0.000173   -0.19    -34.93   
   156. D(H  21,C   6,C   5,C   4)    144.79 -0.000808    1.52    146.31   
   157. D(C   7,C   6,C   5,C  11)     86.68 -0.000584    0.21     86.89   
   158. D(C   7,C   6,C   5,C   4)    -93.79 -0.001218    1.92    -91.87   
   159. D(H  23,C   7,C   6,C   5)    -49.14  0.001095   -2.14    -51.28   
   160. D(C   8,C   7,C   6,H  22)      7.80 -0.000960   -1.14      6.66   
   161. D(C   8,C   7,C   6,H  21)   -107.32  0.001321   -2.73   -110.05   
   162. D(H  23,C   7,C   6,H  21)     73.11  0.000977   -1.86     71.25   
   163. D(C   8,C   7,C   6,C   5)    130.43  0.001438   -3.00    127.43   
   164. D(H  23,C   7,C   6,H  22)   -171.76 -0.001304   -0.28   -172.04   
   165. D(C  10,C   8,C   7,H  23)   -179.52  0.000072   -0.41   -179.92   
   166. D(C  10,C   8,C   7,C   6)      0.93 -0.000274    0.49      1.43   
   167. D(C   9,C   8,C   7,H  23)     -0.18 -0.000307    0.62      0.43   
   168. D(C   9,C   8,C   7,C   6)   -179.73 -0.000653    1.52   -178.22   
   169. D(H  26,C   9,C   8,C  10)    -68.82 -0.000983    2.03    -66.80   
   170. D(H  26,C   9,C   8,C   7)    111.79 -0.000640    1.09    112.88   
   171. D(H  25,C   9,C   8,C  10)     51.04  0.000219    1.25     52.28   
   172. D(H  25,C   9,C   8,C   7)   -128.35  0.000562    0.31   -128.04   
   173. D(H  24,C   9,C   8,C  10)    171.09 -0.000646    1.80    172.89   
   174. D(H  24,C   9,C   8,C   7)     -8.30 -0.000303    0.87     -7.43   
   175. D(C  33,C  10,C   8,C   9)     65.38  0.000452    1.22     66.59   
   176. D(C  33,C  10,C   8,C   7)   -115.27  0.000079    2.21   -113.06   
   177. D(H  32,C  10,C   8,C   9)    -57.95 -0.001189    2.16    -55.79   
   178. D(H  27,C  10,C   8,C   9)   -172.53  0.000008    1.43   -171.10   
   179. D(H  27,C  10,C   8,C   7)      6.83 -0.000364    2.43      9.25   
   180. D(H  32,C  10,C   8,C   7)    121.40 -0.001561    3.15    124.56   
   181. D(C  28,C  11,C   5,C   6)     -1.48 -0.000647    1.67      0.19   
   182. D(C  28,C  11,C   5,C   4)    179.03  0.000037   -0.16    178.87   
   183. D(C  12,C  11,C   5,C   6)    178.81 -0.000542    1.39    180.19   
   184. D(C  12,C  11,C   5,C   4)     -0.69  0.000142   -0.44     -1.13   
   185. D(O  46,C  12,C  11,C  28)      0.97  0.000113    0.12      1.09   
   186. D(C   1,C  12,C  11,C  28)   -178.80  0.000202   -0.72   -179.52   
   187. D(C   1,C  12,C  11,C   5)      0.93  0.000091   -0.45      0.48   
   188. D(O  46,C  12,C   1,C   2)    179.70 -0.000016   -0.20    179.51   
   189. D(O  46,C  12,C   1,C   0)     -0.17  0.000053   -0.41     -0.58   
   190. D(O  46,C  12,C  11,C   5)   -179.29  0.000003    0.39   -178.91   
   191. D(C  11,C  12,C   1,C   0)    179.60 -0.000081    0.52    180.12   
   192. D(C  11,C  12,C   1,C   2)     -0.53 -0.000150    0.74      0.20   
   193. D(H  30,C  28,C  11,C   5)    116.62 -0.001123    0.73    117.35   
   194. D(H  29,C  28,C  11,C  12)    175.70 -0.000282    0.40    176.10   
   195. D(H  29,C  28,C  11,C   5)     -4.03 -0.000167    0.12     -3.91   
   196. D(H  31,C  28,C  11,C  12)     56.05  0.001270   -0.60     55.45   
   197. D(H  31,C  28,C  11,C   5)   -123.68  0.001385   -0.88   -124.56   
   198. D(H  30,C  28,C  11,C  12)    -63.65 -0.001239    1.00    -62.65   
   199. D(C  36,C  33,C  10,H  27)    140.56 -0.000327    1.48    142.04   
   200. D(C  36,C  33,C  10,C   8)    -96.31 -0.000123    1.50    -94.81   
   201. D(H  35,C  33,C  10,H  32)    148.38 -0.000598    1.13    149.50   
   202. D(H  35,C  33,C  10,H  27)    -97.42 -0.000857    1.51    -95.91   
   203. D(H  35,C  33,C  10,C   8)     25.71 -0.000653    1.54     27.25   
   204. D(H  34,C  33,C  10,H  32)    -96.68  0.000214    0.70    -95.98   
   205. D(H  34,C  33,C  10,H  27)     17.52 -0.000045    1.08     18.60   
   206. D(C  36,C  33,C  10,H  32)     26.36 -0.000068    1.09     27.45   
   207. D(H  34,C  33,C  10,C   8)    140.65  0.000159    1.11    141.76   
   208. D(C  38,C  36,C  33,H  35)    120.60 -0.000784    0.60    121.19   
   209. D(C  38,C  36,C  33,H  34)      4.98 -0.000197    0.40      5.38   
   210. D(C  38,C  36,C  33,C  10)   -116.90  0.000694   -0.11   -117.02   
   211. D(H  37,C  36,C  33,H  35)    -59.85 -0.000651    0.34    -59.52   
   212. D(H  37,C  36,C  33,H  34)   -175.47 -0.000063    0.14   -175.33   
   213. D(H  37,C  36,C  33,C  10)     62.65  0.000828   -0.38     62.27   
   214. D(C  39,C  38,C  36,C  33)     -0.68 -0.000133    0.18     -0.50   
   215. D(C  15,C  38,C  36,H  37)     -0.35 -0.000323    0.67      0.32   
   216. D(C  15,C  38,C  36,C  33)    179.19 -0.000197    0.40    179.59   
   217. D(C  39,C  38,C  15,H  19)     58.52  0.000501   -0.06     58.45   
   218. D(C  39,C  38,C  15,H  18)    -60.61 -0.000600    0.64    -59.97   
   219. D(C  39,C  38,C  15,H  17)    178.87 -0.000136    0.34    179.21   
   220. D(C  36,C  38,C  15,H  19)   -121.37  0.000557   -0.26   -121.63   
   221. D(C  36,C  38,C  15,H  18)    119.50 -0.000544    0.45    119.95   
   222. D(C  39,C  38,C  36,H  37)    179.78 -0.000259    0.45    180.23   
   223. D(C  36,C  38,C  15,H  17)     -1.02 -0.000079    0.15     -0.87   
   224. D(H  42,C  39,C  38,C  36)    120.05 -0.000610    0.62    120.67   
   225. D(H  42,C  39,C  38,C  15)    -59.83 -0.000549    0.41    -59.42   
   226. D(H  41,C  39,C  38,C  36)     -0.82 -0.000135    0.32     -0.50   
   227. D(H  41,C  39,C  38,C  15)    179.30 -0.000074    0.11    179.41   
   228. D(H  40,C  39,C  38,C  36)   -121.54  0.000527   -0.09   -121.63   
   229. D(H  40,C  39,C  38,C  15)     58.58  0.000587   -0.30     58.28   
   230. D(H  45,C  43,C   0,H  16)     -0.06 -0.000004    0.02     -0.04   
   231. D(H  45,C  43,C   0,C   1)   -179.93  0.000025   -0.05   -179.98   
   232. D(C  44,C  43,C   0,H  16)    179.90 -0.000028    0.08    179.97   
   233. D(C  44,C  43,C   0,C   1)      0.03  0.000001    0.00      0.03   
   234. D(H  13,C  44,C  43,H  45)     -0.01 -0.000002    0.01     -0.00   
   235. D(H  13,C  44,C  43,C   0)   -179.97  0.000023   -0.05   -180.02   
   236. D(C   3,C  44,C  43,H  45)    179.98 -0.000011    0.03    180.01   
   237. D(C   3,C  44,C  43,C   0)      0.02  0.000014   -0.03     -0.01   
   238. D(C  43,C  44,C   3,H  20)    179.98  0.000005   -0.00    179.98   
   239. D(C  43,C  44,C   3,C   2)     -0.05 -0.000002    0.01     -0.04   
   240. D(H  13,C  44,C   3,H  20)     -0.03 -0.000004    0.02     -0.01   
   241. D(H  13,C  44,C   3,C   2)    179.94 -0.000012    0.03    179.97   
    ----------------------------------------------------------------------------

         *************************************************************
         *                GEOMETRY OPTIMIZATION CYCLE   3            *
         *************************************************************
---------------------------------
CARTESIAN COORDINATES (ANGSTROEM)
---------------------------------
  C      5.124684    1.793595    0.752597
  C      4.038664    1.027288    0.275611
  C      2.798425    1.673895    0.011118
  C      2.687527    3.063288    0.233515
  C      1.640044    0.918131   -0.489120
  C      1.825471   -0.510741   -0.707600
  C      0.597765   -1.244227   -1.221969
  C     -0.244474   -1.815350   -0.098203
  C     -1.559486   -1.659634    0.133170
  C     -2.196164   -2.295684    1.353146
  C     -2.490504   -0.861856   -0.758946
  C      3.036604   -1.139232   -0.434100
  C      4.191500   -0.409103    0.060381
  H      3.663901    4.869838    0.867714
  O      0.540134    1.501892   -0.735335
  C     -6.860613    0.532077    0.953881
  H      6.066878    1.291289    0.950681
  H     -6.691107   -0.205191    1.746289
  H     -7.278309    1.438757    1.415587
  H     -7.633712    0.135588    0.279625
  H      1.737765    3.548384    0.029947
  H      0.896506   -2.060697   -1.897181
  H      0.014411   -0.545027   -1.822995
  H      0.322708   -2.414954    0.617201
  H     -1.494774   -2.954289    1.877547
  H     -3.077262   -2.890742    1.074581
  H     -2.537957   -1.536581    2.070986
  H     -1.972599   -0.583285   -1.680904
  C      3.259798   -2.621033   -0.624115
  H      2.353325   -3.148473   -0.931313
  H      4.033429   -2.810852   -1.380392
  H      3.614118   -3.082716    0.306091
  H     -3.324417   -1.509553   -1.068339
  C     -3.070345    0.438482   -0.110433
  H     -3.109043    1.218917   -0.876922
  H     -2.360578    0.799151    0.648871
  C     -4.428033    0.261954    0.526850
  H     -4.449167   -0.445341    1.358099
  C     -5.590270    0.847783    0.192705
  C     -5.773136    1.847591   -0.926185
  H     -6.175759    2.792757   -0.534381
  H     -4.848087    2.075773   -1.462311
  H     -6.502969    1.474400   -1.659075
  C      4.996787    3.158276    0.964110
  C      3.766937    3.799439    0.702325
  H      5.846670    3.729294    1.331828
  O      5.297693   -0.996366    0.285076

----------------------------
CARTESIAN COORDINATES (A.U.)
----------------------------
  NO LB      ZA    FRAG     MASS         X           Y           Z
   0 C     6.0000    0    12.011    9.684250    3.389403    1.422203
   1 C     6.0000    0    12.011    7.631968    1.941293    0.520830
   2 C     6.0000    0    12.011    5.288256    3.163202    0.021009
   3 C     6.0000    0    12.011    5.078691    5.788775    0.441280
   4 C     6.0000    0    12.011    3.099234    1.735015   -0.924302
   5 C     6.0000    0    12.011    3.449639   -0.965161   -1.337169
   6 C     6.0000    0    12.011    1.129611   -2.351248   -2.309187
   7 C     6.0000    0    12.011   -0.461990   -3.430514   -0.185578
   8 C     6.0000    0    12.011   -2.947002   -3.136254    0.251656
   9 C     6.0000    0    12.011   -4.150148   -4.338215    2.557075
  10 C     6.0000    0    12.011   -4.706371   -1.628673   -1.434200
  11 C     6.0000    0    12.011    5.738351   -2.152836   -0.820330
  12 C     6.0000    0    12.011    7.920788   -0.773092    0.114104
  13 H     1.0000    0     1.008    6.923769    9.202660    1.639742
  14 O     8.0000    0    15.999    1.020706    2.838164   -1.389582
  15 C     6.0000    0    12.011  -12.964679    1.005480    1.802575
  16 H     1.0000    0     1.008   11.464739    2.440182    1.796527
  17 H     1.0000    0     1.008  -12.644360   -0.387755    3.300008
  18 H     1.0000    0     1.008  -13.754010    2.718856    2.675071
  19 H     1.0000    0     1.008  -14.425626    0.256225    0.528415
  20 H     1.0000    0     1.008    3.283901    6.705474    0.056592
  21 H     1.0000    0     1.008    1.694150   -3.894152   -3.585152
  22 H     1.0000    0     1.008    0.027234   -1.029952   -3.444962
  23 H     1.0000    0     1.008    0.609830   -4.563602    1.166340
  24 H     1.0000    0     1.008   -2.824713   -5.582798    3.548050
  25 H     1.0000    0     1.008   -5.815183   -5.462710    2.030663
  26 H     1.0000    0     1.008   -4.796044   -2.903717    3.913596
  27 H     1.0000    0     1.008   -3.727672   -1.102248   -3.176448
  28 C     6.0000    0    12.011    6.160126   -4.953034   -1.179407
  29 H     1.0000    0     1.008    4.447141   -5.949752   -1.759927
  30 H     1.0000    0     1.008    7.622077   -5.311740   -2.608564
  31 H     1.0000    0     1.008    6.829694   -5.825489    0.578427
  32 H     1.0000    0     1.008   -6.282238   -2.852641   -2.018869
  33 C     6.0000    0    12.011   -5.802110    0.828611   -0.208689
  34 H     1.0000    0     1.008   -5.875240    2.303419   -1.657142
  35 H     1.0000    0     1.008   -4.460847    1.510177    1.226188
  36 C     6.0000    0    12.011   -8.367770    0.495022    0.995603
  37 H     1.0000    0     1.008   -8.407707   -0.841573    2.566436
  38 C     6.0000    0    12.011  -10.564080    1.602077    0.364160
  39 C     6.0000    0    12.011  -10.909646    3.491441   -1.750236
  40 H     1.0000    0     1.008  -11.670494    5.277545   -1.009834
  41 H     1.0000    0     1.008   -9.161558    3.922643   -2.763368
  42 H     1.0000    0     1.008  -12.288831    2.786212   -3.135198
  43 C     6.0000    0    12.011    9.442560    5.968277    1.821904
  44 C     6.0000    0    12.011    7.118479    7.179900    1.327201
  45 H     1.0000    0     1.008   11.048605    7.047345    2.516791
  46 O     8.0000    0    15.999   10.011188   -1.882860    0.538715

--------------------------------
INTERNAL COORDINATES (ANGSTROEM)
--------------------------------
 C      0   0   0     0.000000000000     0.00000000     0.00000000
 C      1   0   0     1.412155276376     0.00000000     0.00000000
 C      2   1   0     1.423464042487   119.09928443     0.00000000
 C      3   2   1     1.411443271983   119.09971396   359.96334733
 C      3   2   1     1.470803310990   121.06370719   179.87960125
 C      5   3   2     1.457323419412   117.03863016   359.58730357
 C      6   5   3     1.519815574744   114.90714785   179.89052300
 C      7   6   5     1.516046422461   112.31591368   268.11264114
 C      8   7   6     1.344260816983   128.85907303   127.42953427
 C      9   8   7     1.516000773730   120.04922518   181.78078477
 C      9   8   7     1.516283452216   124.07875991     1.42289353
 C      6   5   3     1.391634881592   121.60592598     1.08048963
 C     12   6   5     1.453060150006   122.11800611   358.86687501
 H      4   3   2     2.149217870362   146.95389544     0.08720104
 O      5   3   2     1.269330372870   120.80513260   180.67057689
 C     11   9   8     4.896394247507   119.47116458   196.71970863
 H      1   2   3     1.085945857080   118.54551951   180.04560348
 H     16  11   9     1.095539504251    85.60355226   344.61294617
 H     16  11   9     1.099867891071   136.09391280    96.22465235
 H     16  11   9     1.099776275042   108.07753081   237.06324010
 H      4   3   2     1.085728399502   118.62016266   180.04742279
 H      7   6   5     1.100808684531   110.26271258   146.29683849
 H      7   6   5     1.091060777443   108.00244018    30.40749077
 H      8   7   6     1.092256677616   113.81723568   308.73357413
 H     10   9   8     1.095766786480   111.62155666   352.56577882
 H     10   9   8     1.099102368885   111.09181905   231.95845800
 H     10   9   8     1.099251977422   111.49146878   112.87682086
 H     11   9   8     1.093542268013   109.83251993     9.25142430
 C     12   6   5     1.510515209168   123.15509780   178.88020196
 H     29  12   6     1.092820445456   112.72225624   356.08958234
 H     29  12   6     1.098404236041   111.11320919   117.34082185
 H     29  12   6     1.097258741605   110.72190133   235.44353619
 H     11   9   8     1.100293284360   108.72860011   124.55431002
 C     11   9   8     1.564500851908   114.89685623   246.93885407
 H     34  11   9     1.094568932368   108.38790798   141.75981554
 H     34  11   9     1.100178551365   108.63008970    27.24332971
 C     34  11   9     1.510169263285   114.26581491   265.19840275
 H     37  34  11     1.091644658858   114.48630535    62.27025718
 C     37  34  11     1.343741923788   128.44016355   242.98502036
 C     39  37  34     1.511612243898   125.24357341   359.49969617
 H     40  39  37     1.099524469466   110.43235454   238.36456907
 H     40  39  37     1.093257939399   113.49544348   359.49900877
 H     40  39  37     1.099571040655   110.43661621   120.67005976
 C      1   2   3     1.386885224400   120.96771273     0.00000000
 C     14   4   3     1.087990761339    34.02386267   359.95319253
 H     44   1   2     1.087924143609   119.73395872   180.01601290
 O     13  12   6     1.272410228981   121.27580844   181.12847749

---------------------------
INTERNAL COORDINATES (A.U.)
---------------------------
 C      0   0   0     0.000000000000     0.00000000     0.00000000
 C      1   0   0     2.668586730922     0.00000000     0.00000000
 C      2   1   0     2.689957201784   119.09928443     0.00000000
 C      3   2   1     2.667241237613   119.09971396   359.96334733
 C      3   2   1     2.779415454637   121.06370719   179.87960125
 C      5   3   2     2.753942151239   117.03863016   359.58730357
 C      6   5   3     2.872035210334   114.90714785   179.89052300
 C      7   6   5     2.864912544762   112.31591368   268.11264114
 C      8   7   6     2.540284796660   128.85907303   127.42953427
 C      9   8   7     2.864826281162   120.04922518   181.78078477
 C      9   8   7     2.865360466085   124.07875991     1.42289353
 C      6   5   3     2.629808804622   121.60592598     1.08048963
 C     12   6   5     2.745885739626   122.11800611   358.86687501
 H      4   3   2     4.061433177114   146.95389544     0.08720104
 O      5   3   2     2.398686778193   120.80513260   180.67057689
 C     11   9   8     9.252844171496   119.47116458   196.71970863
 H      1   2   3     2.052140266147   118.54551951   180.04560348
 H     16  11   9     2.070269631926    85.60355226   344.61294617
 H     16  11   9     2.078449097617   136.09391280    96.22465235
 H     16  11   9     2.078275968413   108.07753081   237.06324010
 H      4   3   2     2.051729330880   118.62016266   180.04742279
 H      7   6   5     2.080226939606   110.26271258   146.29683849
 H      7   6   5     2.061806064831   108.00244018    30.40749077
 H      8   7   6     2.064065988640   113.81723568   308.73357413
 H     10   9   8     2.070699133095   111.62155666   352.56577882
 H     10   9   8     2.077002470337   111.09181905   231.95845800
 H     10   9   8     2.077285189499   111.49146878   112.87682086
 H     11   9   8     2.066495402412   109.83251993     9.25142430
 C     12   6   5     2.854460066450   123.15509780   178.88020196
 H     29  12   6     2.065131355461   112.72225624   356.08958234
 H     29  12   6     2.075683190456   111.11320919   117.34082185
 H     29  12   6     2.073518519685   110.72190133   235.44353619
 H     11   9   8     2.079252974434   108.72860011   124.55431002
 C     11   9   8     2.956478146392   114.89685623   246.93885407
 H     34  11   9     2.068435516875   108.38790798   141.75981554
 H     34  11   9     2.079036160494   108.63008970    27.24332971
 C     34  11   9     2.853806323475   114.26581491   265.19840275
 H     37  34  11     2.062909440800   114.48630535    62.27025718
 C     37  34  11     2.539304230628   128.44016355   242.98502036
 C     39  37  34     2.856533161650   125.24357341   359.49969617
 H     40  39  37     2.077800124835   110.43235454   238.36456907
 H     40  39  37     2.065958099198   113.49544348   359.49900877
 H     40  39  37     2.077888131629   110.43661621   120.67005976
 C      1   2   3     2.620833253298   120.96771273     0.00000000
 C     14   4   3     2.056004575168    34.02386267   359.95319253
 H     44   1   2     2.055878685902   119.73395872   180.01601290
 O     13  12   6     2.404506862774   121.27580844   181.12847749


           ************************************************************
           *        Program running with 4 parallel MPI-processes     *
           *              working on a common directory               *
           ************************************************************
------------------------------------------------------------------------------
                   ___                                                        
                  /   \      - P O W E R E D   B Y -                         
                 /     \                                                     
                 |  |  |   _    _      __       _____    __    __             
                 |  |  |  | |  | |    /  \     |  _  \  |  |  /  |          
                  \  \/   | |  | |   /    \    | | | |  |  | /  /          
                 / \  \   | |__| |  /  /\  \   | |_| |  |  |/  /          
                |  |  |   |  __  | /  /__\  \  |    /   |      \           
                |  |  |   | |  | | |   __   |  |    \   |  |\   \          
                \     /   | |  | | |  |  |  |  | |\  \  |  | \   \       
                 \___/    |_|  |_| |__|  |__|  |_| \__\ |__|  \__/        
                                                                              
                      - O R C A' S   B I G   F R I E N D -                    
                                      &                                       
                       - I N T E G R A L  F E E D E R -                       
                                                                              
 v1 FN, 2020, v2 2021                                                         
------------------------------------------------------------------------------


Reading SHARK input file MK2_1e_0H_B3LYP_631Gd_opt.SHARKINP.tmp ... ok
----------------------
SHARK INTEGRAL PACKAGE
----------------------

Number of atoms                             ...     47
Number of basis functions                   ...    370
Number of shells                            ...    186
Maximum angular momentum                    ...      2
Integral batch strategy                     ... SHARK/LIBINT Hybrid
RI-J (if used) integral strategy            ... SPLIT-RIJ (Revised 2003 algorithm where possible)
Printlevel                                  ...      1
Contraction scheme used                     ... SEGMENTED contraction
Coulomb Range Separation                    ... NOT USED
Exchange Range Separation                   ... NOT USED
Finite Nucleus Model                        ... NOT USED
Auxiliary Coulomb fitting basis             ... AVAILABLE
   # of basis functions in Aux-J            ...   1391
   # of shells in Aux-J                     ...    465
   Maximum angular momentum in Aux-J        ...      4
Auxiliary J/K fitting basis                 ... NOT available
Auxiliary Correlation fitting basis         ... NOT available
Auxiliary 'external' fitting basis          ... NOT available
Integral threshold                          ...     2.500000e-11
Primitive cut-off                           ...     2.500000e-12
Primitive pair pre-selection threshold      ...     2.500000e-12

Calculating pre-screening integrals         ... done (  0.1 sec) Dimension = 186
Organizing shell pair data                  ... done (  0.1 sec)
Shell pair information
Total number of shell pairs                 ...     17391
Shell pairs after pre-screening             ...     11025
Total number of primitive shell pairs       ...     98016
Primitive shell pairs kept                  ...     34356
          la=0 lb=0:   4134 shell pairs
          la=1 lb=0:   3705 shell pairs
          la=1 lb=1:    847 shell pairs
          la=2 lb=0:   1476 shell pairs
          la=2 lb=1:    717 shell pairs
          la=2 lb=2:    146 shell pairs

Calculating one electron integrals          ... done (  0.1 sec)
Calculating RI/J V-Matrix + Cholesky decomp.... done (  0.1 sec)
Calculating Nuclear repulsion               ... done (  0.0 sec) ENN=   1779.217949280554 Eh

SHARK setup successfully completed in   0.7 seconds

Maximum memory used throughout the entire GTOINT-calculation: 28.1 MB
[1717795415.711443] [eu-a2p-199:60083:0]          mpool.c:38   UCX  WARN  object 0x2c0ca40 was not returned to mpool ucp_requests
[1717795415.711477] [eu-a2p-199:60083:0]          mpool.c:38   UCX  WARN  object 0x2c0cc00 was not returned to mpool ucp_requests
[1717795415.711484] [eu-a2p-199:60083:0]          mpool.c:38   UCX  WARN  object 0x2c0cdc0 was not returned to mpool ucp_requests
[1717795415.711490] [eu-a2p-199:60083:0]          mpool.c:38   UCX  WARN  object 0x2c0cf80 was not returned to mpool ucp_requests
[1717795415.711495] [eu-a2p-199:60083:0]          mpool.c:38   UCX  WARN  object 0x2c0d140 was not returned to mpool ucp_requests
[1717795415.711501] [eu-a2p-199:60083:0]          mpool.c:38   UCX  WARN  object 0x2c0d300 was not returned to mpool ucp_requests
[1717795415.711506] [eu-a2p-199:60083:0]          mpool.c:38   UCX  WARN  object 0x2c0d4c0 was not returned to mpool ucp_requests
[1717795415.711511] [eu-a2p-199:60083:0]          mpool.c:38   UCX  WARN  object 0x2c0d680 was not returned to mpool ucp_requests
[1717795415.711517] [eu-a2p-199:60083:0]          mpool.c:38   UCX  WARN  object 0x2c0d840 was not returned to mpool ucp_requests
[1717795415.711522] [eu-a2p-199:60083:0]          mpool.c:38   UCX  WARN  object 0x2c0da00 was not returned to mpool ucp_requests
[1717795415.711527] [eu-a2p-199:60083:0]          mpool.c:38   UCX  WARN  object 0x2c0dbc0 was not returned to mpool ucp_requests
[1717795415.711533] [eu-a2p-199:60083:0]          mpool.c:38   UCX  WARN  object 0x2c0dd80 was not returned to mpool ucp_requests
[1717795415.711538] [eu-a2p-199:60083:0]          mpool.c:38   UCX  WARN  object 0x2c0df40 was not returned to mpool ucp_requests
[1717795415.711543] [eu-a2p-199:60083:0]          mpool.c:38   UCX  WARN  object 0x2c0e100 was not returned to mpool ucp_requests
[1717795415.711549] [eu-a2p-199:60083:0]          mpool.c:38   UCX  WARN  object 0x2c0e2c0 was not returned to mpool ucp_requests
[1717795415.711554] [eu-a2p-199:60083:0]          mpool.c:38   UCX  WARN  object 0x2c0e480 was not returned to mpool ucp_requests
[1717795415.711560] [eu-a2p-199:60083:0]          mpool.c:38   UCX  WARN  object 0x2c0e640 was not returned to mpool ucp_requests
[1717795415.711565] [eu-a2p-199:60083:0]          mpool.c:38   UCX  WARN  object 0x2c0e800 was not returned to mpool ucp_requests
[1717795415.711570] [eu-a2p-199:60083:0]          mpool.c:38   UCX  WARN  object 0x2c0eb80 was not returned to mpool ucp_requests
[1717795415.711576] [eu-a2p-199:60083:0]          mpool.c:38   UCX  WARN  object 0x2c0ed40 was not returned to mpool ucp_requests
[1717795415.729956] [eu-a2p-199:60084:0]          mpool.c:38   UCX  WARN  object 0x339df00 was not returned to mpool ucp_requests
[1717795415.729988] [eu-a2p-199:60084:0]          mpool.c:38   UCX  WARN  object 0x339e0c0 was not returned to mpool ucp_requests
[1717795415.729995] [eu-a2p-199:60084:0]          mpool.c:38   UCX  WARN  object 0x339e280 was not returned to mpool ucp_requests
[1717795415.730000] [eu-a2p-199:60084:0]          mpool.c:38   UCX  WARN  object 0x339e440 was not returned to mpool ucp_requests
[1717795415.730005] [eu-a2p-199:60084:0]          mpool.c:38   UCX  WARN  object 0x339e600 was not returned to mpool ucp_requests
[1717795415.730010] [eu-a2p-199:60084:0]          mpool.c:38   UCX  WARN  object 0x339e7c0 was not returned to mpool ucp_requests
[1717795415.730028] [eu-a2p-199:60084:0]          mpool.c:38   UCX  WARN  object 0x339e980 was not returned to mpool ucp_requests
[1717795415.730033] [eu-a2p-199:60084:0]          mpool.c:38   UCX  WARN  object 0x339eb40 was not returned to mpool ucp_requests
[1717795415.730038] [eu-a2p-199:60084:0]          mpool.c:38   UCX  WARN  object 0x339ed00 was not returned to mpool ucp_requests
[1717795415.730043] [eu-a2p-199:60084:0]          mpool.c:38   UCX  WARN  object 0x339eec0 was not returned to mpool ucp_requests
[1717795415.730048] [eu-a2p-199:60084:0]          mpool.c:38   UCX  WARN  object 0x339f080 was not returned to mpool ucp_requests
[1717795415.730053] [eu-a2p-199:60084:0]          mpool.c:38   UCX  WARN  object 0x339f240 was not returned to mpool ucp_requests
[1717795415.730058] [eu-a2p-199:60084:0]          mpool.c:38   UCX  WARN  object 0x339f400 was not returned to mpool ucp_requests
[1717795415.730063] [eu-a2p-199:60084:0]          mpool.c:38   UCX  WARN  object 0x339f5c0 was not returned to mpool ucp_requests
[1717795415.730068] [eu-a2p-199:60084:0]          mpool.c:38   UCX  WARN  object 0x339f780 was not returned to mpool ucp_requests
[1717795415.730073] [eu-a2p-199:60084:0]          mpool.c:38   UCX  WARN  object 0x339f940 was not returned to mpool ucp_requests
[1717795415.730078] [eu-a2p-199:60084:0]          mpool.c:38   UCX  WARN  object 0x339fb00 was not returned to mpool ucp_requests
[1717795415.730083] [eu-a2p-199:60084:0]          mpool.c:38   UCX  WARN  object 0x339fcc0 was not returned to mpool ucp_requests
[1717795415.730088] [eu-a2p-199:60084:0]          mpool.c:38   UCX  WARN  object 0x339fe80 was not returned to mpool ucp_requests
[1717795415.730093] [eu-a2p-199:60084:0]          mpool.c:38   UCX  WARN  object 0x33a0040 was not returned to mpool ucp_requests
[1717795415.730098] [eu-a2p-199:60084:0]          mpool.c:38   UCX  WARN  object 0x33a03c0 was not returned to mpool ucp_requests
[1717795415.730503] [eu-a2p-199:60082:0]          mpool.c:38   UCX  WARN  object 0x39c9f40 was not returned to mpool ucp_requests
[1717795415.730527] [eu-a2p-199:60082:0]          mpool.c:38   UCX  WARN  object 0x39ca100 was not returned to mpool ucp_requests
[1717795415.730534] [eu-a2p-199:60082:0]          mpool.c:38   UCX  WARN  object 0x39ca640 was not returned to mpool ucp_requests
[1717795415.730539] [eu-a2p-199:60082:0]          mpool.c:38   UCX  WARN  object 0x39ca800 was not returned to mpool ucp_requests
[1717795415.730544] [eu-a2p-199:60082:0]          mpool.c:38   UCX  WARN  object 0x39cad40 was not returned to mpool ucp_requests


           ************************************************************
           *        Program running with 4 parallel MPI-processes     *
           *              working on a common directory               *
           ************************************************************

Diagonalization of the overlap matrix:
Smallest eigenvalue                        ... 3.230e-04
Time for diagonalization                   ...    0.033 sec
Threshold for overlap eigenvalues          ... 1.000e-08
Number of eigenvalues below threshold      ... 0
Time for construction of square roots      ...    0.018 sec
Total time needed                          ...    0.052 sec

-------------------
DFT GRID GENERATION
-------------------

General Integration Accuracy     IntAcc      ... 4.959
Radial Grid Type                 RadialGrid  ... OptM3 with GC (2021)
Angular Grid (max. ang.)         AngularGrid ... 6 (Lebedev-590)
Angular grid pruning method      GridPruning ... 4 (adaptive)
Weight generation scheme         WeightScheme... Becke
Basis function cutoff            BFCut       ... 1.0000e-11
Integration weight cutoff        WCut        ... 1.0000e-14
Angular grids for H and He will be reduced by one unit
Partially contracted basis set               ... off
Rotationally invariant grid construction     ... off

Total number of grid points                  ...   530732
Total number of batches                      ...     8319
Average number of points per batch           ...       63
Average number of grid points per atom       ...    11292
Time for grid setup =    7.284 sec

--------------------
COSX GRID GENERATION
--------------------

GRIDX 1
-------
General Integration Accuracy     IntAcc      ... 4.020
Radial Grid Type                 RadialGrid  ... OptM3 with GC (2021)
Angular Grid (max. ang.)         AngularGrid ... 2 (Lebedev-110)
Angular grid pruning method      GridPruning ... 4 (adaptive)
Weight generation scheme         WeightScheme... Becke
Basis function cutoff            BFCut       ... 1.0000e-11
Integration weight cutoff        WCut        ... 1.0000e-14
Angular grids for H and He will be reduced by one unit
Partially contracted basis set               ... on
Rotationally invariant grid construction     ... off

Total number of grid points                  ...    58013
Total number of batches                      ...      928
Average number of points per batch           ...       62
Average number of grid points per atom       ...     1234
UseSFitting                                  ... on

GRIDX 2
-------
General Integration Accuracy     IntAcc      ... 4.338
Radial Grid Type                 RadialGrid  ... OptM3 with GC (2021)
Angular Grid (max. ang.)         AngularGrid ... 3 (Lebedev-194)
Angular grid pruning method      GridPruning ... 4 (adaptive)
Weight generation scheme         WeightScheme... Becke
Basis function cutoff            BFCut       ... 1.0000e-11
Integration weight cutoff        WCut        ... 1.0000e-14
Angular grids for H and He will be reduced by one unit
Partially contracted basis set               ... on
Rotationally invariant grid construction     ... off

Total number of grid points                  ...   126493
Total number of batches                      ...     2000
Average number of points per batch           ...       63
Average number of grid points per atom       ...     2691
UseSFitting                                  ... on

GRIDX 3
-------
General Integration Accuracy     IntAcc      ... 4.871
Radial Grid Type                 RadialGrid  ... OptM3 with GC (2021)
Angular Grid (max. ang.)         AngularGrid ... 4 (Lebedev-302)
Angular grid pruning method      GridPruning ... 4 (adaptive)
Weight generation scheme         WeightScheme... Becke
Basis function cutoff            BFCut       ... 1.0000e-11
Integration weight cutoff        WCut        ... 1.0000e-14
Angular grids for H and He will be reduced by one unit
Partially contracted basis set               ... on
Rotationally invariant grid construction     ... off

Total number of grid points                  ...   240410
Total number of batches                      ...     3779
Average number of points per batch           ...       63
Average number of grid points per atom       ...     5115
UseSFitting                                  ... on

Time for X-Grid setup             =    3.891 sec


--------------------
CPCM SOLVATION MODEL
--------------------
CPCM parameters:
  Epsilon                                         ...      80.4000
  Refrac                                          ...       1.3300
  Rsolv                                           ...       1.3000
  Surface type                                    ... GAUSSIAN VDW
  Epsilon function type                           ...         CPCM
Radii:
 Radius for C  used is    3.8550 Bohr (=   2.0400 Ang.)
 Radius for H  used is    2.4944 Bohr (=   1.3200 Ang.)
 Radius for O  used is    3.4469 Bohr (=   1.8240 Ang.)
Calculating surface                               ...        done! (  0.0s)
GEPOL surface points                              ...         2511
GEPOL Volume                                      ...    2721.0602
GEPOL Surface-area                                ...    1402.4839
Calculating surface distance matrix               ...        done! (  0.0s)
Performing Cholesky decomposition & store         ...        done! (  0.3s)
Overall time for CPCM initialization              ...                 0.3s
--------------
SCF ITERATIONS
--------------
ITER       Energy         Delta-E        Max-DP      RMS-DP      [F,P]     Damp
               ***  Starting incremental Fock matrix formation  ***
  0   -964.6047327590   0.000000000000 0.00201729  0.00006022  0.0204808 0.7000
  1   -964.6078318248  -0.003099065869 0.00182978  0.00005661  0.0158251 0.7000
                               ***Turning on DIIS***
  2   -964.6102695887  -0.002437763853 0.00469765  0.00015055  0.0116502 0.0000
  3   -964.6164671892  -0.006197600554 0.00087009  0.00002337  0.0016102 0.0000
  4   -964.6165511847  -0.000083995433 0.00070945  0.00001751  0.0005388 0.0000
               *** Restarting incremental Fock matrix formation ***
                                   *** Resetting DIIS ***
  5   -964.6165673613  -0.000016176578 0.00063710  0.00001075  0.0007191 0.0000
  6   -964.6165630281   0.000004333113 0.00033235  0.00000461  0.0012949 0.0000
  7   -964.6165703545  -0.000007326401 0.00018840  0.00000309  0.0003077 0.0000
  8   -964.6165711792  -0.000000824673 0.00008729  0.00000107  0.0000876 0.0000
  9   -964.6165712761  -0.000000096918 0.00006735  0.00000075  0.0001126 0.0000
 10   -964.6165713239  -0.000000047794 0.00002525  0.00000031  0.0000151 0.0000
 11   -964.6165713447  -0.000000020787 0.00001401  0.00000023  0.0000130 0.0000
 12   -964.6165713467  -0.000000001966 0.00000979  0.00000012  0.0000030 0.0000
 13   -964.6165713443   0.000000002345 0.00000642  0.00000008  0.0000031 0.0000
 14   -964.6165713502  -0.000000005826 0.00000456  0.00000006  0.0000010 0.0000
                 **** Energy Check signals convergence ****

               *****************************************************
               *                     SUCCESS                       *
               *           SCF CONVERGED AFTER  15 CYCLES          *
               *****************************************************

Old exchange energy                            =    -26.842637973 Eh
New exchange energy                            =    -26.842640780 Eh
Exchange energy change after final integration =     -0.000002807 Eh
Total energy after final integration           =   -964.616574160 Eh
Final COS-X integration done in                =    29.149 sec
Total Energy       :         -964.61657416 Eh          -26248.55143 eV
  Last Energy change         ...   -2.8766e-09  Tolerance :   1.0000e-08
  Last MAX-Density change    ...    0.0000e+00  Tolerance :   1.0000e-07
             **** THE GBW FILE WAS UPDATED (MK2_1e_0H_B3LYP_631Gd_opt.gbw) ****
             **** DENSITY MK2_1e_0H_B3LYP_631Gd_opt.scfp WAS UPDATED ****
             **** ENERGY FILE WAS UPDATED (MK2_1e_0H_B3LYP_631Gd_opt.en.tmp) ****
----------------------
UHF SPIN CONTAMINATION
----------------------

Warning: in a DFT calculation there is little theoretical justification to 
         calculate <S**2> as in Hartree-Fock theory. We will do it anyways
         but you should keep in mind that the values have only limited relevance

Expectation value of <S**2>     :     0.759548
Ideal value S*(S+1) for S=0.5   :     0.750000
Deviation                       :     0.009548

             **** THE GBW FILE WAS UPDATED (MK2_1e_0H_B3LYP_631Gd_opt.gbw) ****
             **** DENSITY MK2_1e_0H_B3LYP_631Gd_opt.scfp WAS UPDATED ****
Total SCF time: 0 days 0 hours 4 min 8 sec 

Maximum memory used throughout the entire SCF-calculation: 184.1 MB

-------------------------   --------------------
FINAL SINGLE POINT ENERGY      -964.616574159548
-------------------------   --------------------


           ************************************************************
           *        Program running with 4 parallel MPI-processes     *
           *              working on a common directory               *
           ************************************************************
------------------------------------------------------------------------------
                         ORCA SCF GRADIENT CALCULATION
------------------------------------------------------------------------------

 ... reading COSX grid (gridx3)
Gradient of the Kohn-Sham DFT energy:
Kohn-Sham wavefunction type      ... UKS
Hartree-Fock exchange scaling    ...    0.200
Number of operators              ...    2
Number of atoms                  ...   47
Basis set dimensions             ...  370
Integral neglect threshold       ... 2.5e-11
Integral primitive cutoff        ... 2.5e-12
SHARK Integral package           ... ON

Nuc. rep. gradient       (SHARK) ... done (  0.0 sec)
HCore & Overlap gradient (SHARK) ... done (  0.5 sec)
RI-J gradient            (SHARK) ... done (  2.2 sec)
COSX-gradient                    ... done ( 43.8 sec)
Exchange-correlation gradient    ... done

------------------
CARTESIAN GRADIENT
------------------

   1   C   :    0.000522058   -0.001915373   -0.000181014
   2   C   :    0.001341074   -0.003620664   -0.000796421
   3   C   :    0.000946315    0.000229776   -0.000058591
   4   C   :   -0.002697708   -0.001634177   -0.001133223
   5   C   :   -0.003837548    0.003513569    0.000725046
   6   C   :    0.001899909   -0.005308947   -0.000732898
   7   C   :   -0.000010250    0.003793521    0.002613444
   8   C   :   -0.001412383   -0.000461307    0.000169829
   9   C   :    0.001132139   -0.000224961   -0.001380908
  10   C   :   -0.000978191    0.000625197    0.000827776
  11   C   :   -0.001021638    0.000835768    0.000713203
  12   C   :   -0.001439303    0.000450734   -0.001284078
  13   C   :   -0.000161749    0.004809959    0.002639541
  14   H   :   -0.000285667    0.000136470   -0.000071271
  15   O   :    0.000598050   -0.001333547   -0.000435659
  16   C   :   -0.000951895    0.000330264    0.000077182
  17   H   :    0.000328724    0.000969161    0.000316554
  18   H   :   -0.000241743   -0.000105131    0.000067491
  19   H   :    0.000422648    0.000156957    0.000426364
  20   H   :    0.000288505   -0.000513978   -0.000184001
  21   H   :    0.000579216    0.000912322    0.000345098
  22   H   :   -0.000477899   -0.000568449   -0.001321390
  23   H   :    0.000260965   -0.000793735   -0.000713425
  24   H   :    0.000488318    0.000534192    0.000028927
  25   H   :   -0.000283114   -0.000370315    0.000048103
  26   H   :    0.000297870   -0.000373363   -0.000355307
  27   H   :    0.000576152    0.000330410    0.000368310
  28   H   :   -0.000228078   -0.000163940   -0.000328050
  29   C   :    0.002449390    0.001592495    0.000802279
  30   H   :   -0.000602001   -0.000160353   -0.000006087
  31   H   :   -0.000616395    0.000169992   -0.000616555
  32   H   :   -0.001031736   -0.000181521    0.000234874
  33   H   :    0.000666112   -0.000844659   -0.000475403
  34   C   :    0.002282736   -0.000795660   -0.000766404
  35   H   :    0.000170744    0.000284709    0.000174464
  36   H   :   -0.000799793    0.000409635    0.000748467
  37   C   :   -0.002400110    0.000572586    0.000004546
  38   H   :    0.000799805   -0.000290031    0.000020885
  39   C   :    0.001124780   -0.000091194   -0.000004070
  40   C   :   -0.000779952    0.000055273   -0.000118655
  41   H   :    0.000408423    0.000185343    0.000308128
  42   H   :    0.000083474    0.000214189   -0.000149785
  43   H   :    0.000290274   -0.000360500   -0.000300222
  44   C   :   -0.000307195    0.000474249   -0.000009581
  45   C   :    0.000524688    0.000002478    0.000183516
  46   H   :    0.000535155   -0.000632257    0.000056843
  47   O   :    0.001506993   -0.000846857   -0.000489444

Difference to translation invariance:
           :   -0.0000398320   -0.0000016691   -0.0000115693

Difference to rotation invariance:
           :   -0.0001243127    0.0004656321    0.0001210277

Norm of the cartesian gradient     ...    0.0142660721
RMS gradient                       ...    0.0012014200
MAX gradient                       ...    0.0053089469

-------
TIMINGS
-------

Total SCF gradient time            ...       66.906 sec

One electron gradient       ....       0.491 sec  (  0.7%)
RI-J Coulomb gradient       ....       2.159 sec  (  3.2%)
COSX gradient               ....      43.777 sec  ( 65.4%)
XC gradient                 ....      17.370 sec  ( 26.0%)
CPCM gradient               ....       1.071 sec  (  1.6%)
   A-Matrix (El+Nuc)        ....       0.281 sec  (  0.4%)
   Potential                ....       0.790 sec  (  1.2%)

Maximum memory used throughout the entire SCFGRAD-calculation: 120.4 MB
------------------------------------------------------------------------------
                         ORCA GEOMETRY RELAXATION STEP
------------------------------------------------------------------------------

Reading the OPT-File                    .... done
Getting information on internals        .... done
Copying old internal coords+grads       .... done
Making the new internal coordinates     .... (new redundants).... done
Validating the new internal coordinates .... (new redundants).... done
Calculating the B-matrix                .... done
Calculating the G,G- and P matrices     .... done
Transforming gradient to internals      .... done
Projecting the internal gradient        .... done
Number of atoms                         ....  47
Number of internal coordinates          .... 241
Current Energy                          ....  -964.616574160 Eh
Current gradient norm                   ....     0.014266072 Eh/bohr
Maximum allowed component of the step   ....  0.300
Current trust radius                    ....  0.300
Updating the Hessian (BFGS)             .... done
Forming the augmented Hessian           .... done
Diagonalizing the augmented Hessian     .... done
Last element of RFO vector              ....  0.984806834
Lowest eigenvalues of augmented Hessian:
 -0.000640724  0.010182344  0.011029891  0.011139887  0.011781438
Length of the computed step             ....  0.176332435
The final length of the internal step   ....  0.176332435
Converting the step to cartesian space:
 Initial RMS(Int)=    0.0113585707
Transforming coordinates:
 Iter   0:  RMS(Cart)=    0.0848271659 RMS(Int)=    1.0677714575
 Iter   1:  RMS(Cart)=    0.0023438707 RMS(Int)=    0.0008292782
 Iter   2:  RMS(Cart)=    0.0001000669 RMS(Int)=    0.0000193104
 Iter   3:  RMS(Cart)=    0.0000062512 RMS(Int)=    0.0000024879
 Iter   4:  RMS(Cart)=    0.0000003086 RMS(Int)=    0.0000000678
 Iter   5:  RMS(Cart)=    0.0000000183 RMS(Int)=    0.0000000080
done
Storing new coordinates                 .... done

                                .--------------------.
          ----------------------|Geometry convergence|-------------------------
          Item                value                   Tolerance       Converged
          ---------------------------------------------------------------------
          Energy change      -0.0022072456            0.0000002000      NO
          RMS gradient        0.0006206165            0.0000080000      NO
          MAX gradient        0.0040189744            0.0000300000      NO
          RMS step            0.0113585707            0.0001000000      NO
          MAX step            0.0445876940            0.0002000000      NO
          ........................................................
          Max(Bonds)      0.0051      Max(Angles)    0.69
          Max(Dihed)        2.55      Max(Improp)    0.00
          ---------------------------------------------------------------------

The optimization has not yet converged - more geometry cycles are needed


    ---------------------------------------------------------------------------
                         Redundant Internal Coordinates
                            (Angstroem and degrees)

        Definition                    Value    dE/dq     Step     New-Value
    ----------------------------------------------------------------------------
     1. B(C   1,C   0)                1.4122 -0.000257  0.0008    1.4129   
     2. B(C   2,C   1)                1.4235  0.002058 -0.0005    1.4230   
     3. B(C   3,C   2)                1.4114 -0.000591  0.0010    1.4125   
     4. B(C   4,C   2)                1.4708  0.000624 -0.0017    1.4691   
     5. B(C   5,C   4)                1.4573  0.001230 -0.0051    1.4522   
     6. B(C   6,C   5)                1.5198 -0.001091  0.0022    1.5220   
     7. B(C   7,C   6)                1.5160 -0.000028  0.0004    1.5164   
     8. B(C   8,C   7)                1.3443 -0.000924  0.0005    1.3447   
     9. B(C   9,C   8)                1.5160  0.000786 -0.0008    1.5152   
    10. B(C  10,C   8)                1.5163 -0.000256  0.0003    1.5165   
    11. B(C  11,C   5)                1.3916 -0.000848  0.0029    1.3945   
    12. B(C  12,C  11)                1.4531  0.001329 -0.0040    1.4491   
    13. B(C  12,C   1)                1.4604 -0.004019  0.0046    1.4650   
    14. B(O  14,C   4)                1.2693 -0.001048  0.0030    1.2724   
    15. B(H  16,C   0)                1.0859 -0.000104 -0.0001    1.0859   
    16. B(H  17,C  15)                1.0955  0.000081 -0.0002    1.0954   
    17. B(H  18,C  15)                1.0999  0.000147 -0.0000    1.0998   
    18. B(H  19,C  15)                1.0998  0.000096  0.0000    1.0998   
    19. B(H  20,C   3)                1.0857 -0.000165  0.0003    1.0860   
    20. B(H  21,C   6)                1.1008  0.001102 -0.0018    1.0990   
    21. B(H  22,C   6)                1.0911 -0.000256  0.0002    1.0913   
    22. B(H  23,C   7)                1.0923 -0.000020  0.0001    1.0924   
    23. B(H  24,C   9)                1.0958  0.000064 -0.0001    1.0956   
    24. B(H  25,C   9)                1.0991  0.000053  0.0001    1.0992   
    25. B(H  26,C   9)                1.0993  0.000289 -0.0003    1.0990   
    26. B(H  27,C  10)                1.0935  0.000128 -0.0004    1.0932   
    27. B(C  28,C  11)                1.5105 -0.001416  0.0018    1.5123   
    28. B(H  29,C  28)                1.0928  0.000578 -0.0010    1.0919   
    29. B(H  30,C  28)                1.0984 -0.000039  0.0002    1.0986   
    30. B(H  31,C  28)                1.0973 -0.000057  0.0001    1.0974   
    31. B(H  32,C  10)                1.1003  0.000125 -0.0001    1.1002   
    32. B(C  33,C  10)                1.5645 -0.000096  0.0016    1.5661   
    33. B(H  34,C  33)                1.0946  0.000075 -0.0001    1.0944   
    34. B(H  35,C  33)                1.1002  0.000135 -0.0000    1.1001   
    35. B(C  36,C  33)                1.5102  0.000889 -0.0016    1.5086   
    36. B(H  37,C  36)                1.0916  0.000187 -0.0002    1.0915   
    37. B(C  38,C  36)                1.3437 -0.000647  0.0003    1.3441   
    38. B(C  38,C  15)                1.5142  0.000621 -0.0006    1.5136   
    39. B(C  39,C  38)                1.5116  0.000259  0.0001    1.5117   
    40. B(H  40,C  39)                1.0995  0.000119 -0.0000    1.0995   
    41. B(H  41,C  39)                1.0933  0.000190 -0.0003    1.0929   
    42. B(H  42,C  39)                1.0996  0.000129 -0.0000    1.0996   
    43. B(C  43,C   0)                1.3869 -0.000102 -0.0006    1.3863   
    44. B(C  44,C  43)                1.4114  0.000629  0.0006    1.4120   
    45. B(C  44,H  13)                1.0880  0.000150 -0.0001    1.0878   
    46. B(C  44,C   3)                1.3881  0.000860 -0.0014    1.3867   
    47. B(H  45,C  43)                1.0879  0.000107 -0.0001    1.0879   
    48. B(O  46,C  12)                1.2724  0.001616 -0.0005    1.2719   
    49. A(C   1,C   0,H  16)          118.55  0.001395   -0.31    118.24   
    50. A(C   1,C   0,C  43)          120.97 -0.000603    0.09    121.06   
    51. A(H  16,C   0,C  43)          120.49 -0.000792    0.21    120.70   
    52. A(C   2,C   1,C  12)          120.70  0.000311    0.01    120.71   
    53. A(C   0,C   1,C  12)          120.20 -0.000648    0.01    120.21   
    54. A(C   0,C   1,C   2)          119.10  0.000338   -0.02    119.08   
    55. A(C   3,C   2,C   4)          119.84 -0.000910    0.22    120.05   
    56. A(C   1,C   2,C   3)          119.10  0.000225   -0.14    118.96   
    57. A(C   1,C   2,C   4)          121.06  0.000684   -0.08    120.99   
    58. A(C   2,C   3,H  20)          118.62  0.001562   -0.39    118.23   
    59. A(H  20,C   3,C  44)          120.44 -0.000743    0.21    120.65   
    60. A(C   2,C   3,C  44)          120.94 -0.000819    0.18    121.13   
    61. A(C   5,C   4,O  14)          122.15 -0.000498    0.14    122.29   
    62. A(C   2,C   4,C   5)          117.04 -0.001525    0.13    117.17   
    63. A(C   2,C   4,O  14)          120.81  0.002017   -0.26    120.55   
    64. A(C   4,C   5,C   6)          114.91 -0.002915    0.60    115.51   
    65. A(C   4,C   5,C  11)          121.61 -0.000033    0.07    121.68   
    66. A(C   6,C   5,C  11)          123.48  0.002948   -0.69    122.79   
    67. A(C   5,C   6,C   7)          112.32  0.000420   -0.21    112.11   
    68. A(C   7,C   6,H  22)          110.65 -0.000064   -0.14    110.52   
    69. A(C   5,C   6,H  22)          108.00  0.000191   -0.25    107.75   
    70. A(C   7,C   6,H  21)          109.03 -0.000101    0.07    109.10   
    71. A(C   5,C   6,H  21)          110.26  0.000167   -0.06    110.20   
    72. A(H  21,C   6,H  22)          106.41 -0.000668    0.64    107.05   
    73. A(C   8,C   7,H  23)          117.31  0.000907   -0.21    117.10   
    74. A(C   6,C   7,H  23)          113.82 -0.000084    0.08    113.89   
    75. A(C   6,C   7,C   8)          128.86 -0.000824    0.13    128.99   
    76. A(C   9,C   8,C  10)          115.87 -0.000162    0.02    115.89   
    77. A(C   7,C   8,C  10)          124.08 -0.000657    0.06    124.14   
    78. A(C   7,C   8,C   9)          120.05  0.000818   -0.09    119.96   
    79. A(H  25,C   9,H  26)          106.87  0.000662   -0.39    106.47   
    80. A(H  24,C   9,H  26)          107.55 -0.000160    0.07    107.62   
    81. A(C   8,C   9,H  26)          111.49 -0.000165    0.07    111.56   
    82. A(H  24,C   9,H  25)          108.00 -0.000297    0.21    108.21   
    83. A(C   8,C   9,H  25)          111.09 -0.000423    0.14    111.23   
    84. A(C   8,C   9,H  24)          111.62  0.000398   -0.10    111.52   
    85. A(H  32,C  10,C  33)          108.96  0.000775   -0.38    108.58   
    86. A(H  27,C  10,C  33)          108.26  0.000291   -0.04    108.22   
    87. A(C   8,C  10,C  33)          114.90 -0.000321    0.04    114.94   
    88. A(H  27,C  10,H  32)          105.77 -0.000385    0.27    106.04   
    89. A(C   8,C  10,H  32)          108.73 -0.000334    0.11    108.84   
    90. A(C   8,C  10,H  27)          109.83 -0.000028    0.02    109.85   
    91. A(C  12,C  11,C  28)          114.73 -0.000450   -0.12    114.61   
    92. A(C   5,C  11,C  28)          123.16 -0.000526    0.14    123.29   
    93. A(C   5,C  11,C  12)          122.12  0.000976   -0.02    122.10   
    94. A(C  11,C  12,O  46)          121.28 -0.000117    0.48    121.76   
    95. A(C   1,C  12,C  11)          117.46 -0.000414   -0.13    117.34   
    96. A(C   1,C  12,O  46)          121.26  0.000525   -0.31    120.95   
    97. A(H  19,C  15,C  38)          110.90 -0.000355    0.11    111.01   
    98. A(H  18,C  15,C  38)          110.96 -0.000257    0.08    111.05   
    99. A(H  17,C  15,C  38)          111.97  0.000326   -0.07    111.90   
   100. A(H  18,C  15,H  19)          106.71  0.000645   -0.36    106.35   
   101. A(H  17,C  15,H  19)          108.03 -0.000186    0.13    108.17   
   102. A(H  17,C  15,H  18)          108.05 -0.000152    0.09    108.14   
   103. A(H  30,C  28,H  31)          106.47  0.000769   -0.59    105.89   
   104. A(H  29,C  28,H  31)          107.64 -0.000337    0.36    108.00   
   105. A(C  11,C  28,H  31)          110.72  0.000245   -0.10    110.62   
   106. A(H  29,C  28,H  30)          107.89 -0.000055    0.19    108.09   
   107. A(C  11,C  28,H  30)          111.11 -0.000008   -0.02    111.09   
   108. A(C  11,C  28,H  29)          112.72 -0.000555    0.15    112.87   
   109. A(H  35,C  33,C  36)          109.09 -0.000546    0.23    109.33   
   110. A(H  34,C  33,C  36)          110.31  0.000079    0.00    110.31   
   111. A(C  10,C  33,C  36)          114.27 -0.000516    0.24    114.50   
   112. A(H  34,C  33,H  35)          105.80 -0.000177    0.03    105.84   
   113. A(C  10,C  33,H  35)          108.63  0.000940   -0.44    108.19   
   114. A(C  10,C  33,H  34)          108.39  0.000261   -0.08    108.31   
   115. A(H  37,C  36,C  38)          117.07  0.000798   -0.21    116.86   
   116. A(C  33,C  36,C  38)          128.44  0.000116   -0.04    128.40   
   117. A(C  33,C  36,H  37)          114.49 -0.000914    0.25    114.73   
   118. A(C  36,C  38,C  39)          125.24 -0.000122   -0.00    125.24   
   119. A(C  15,C  38,C  39)          114.11 -0.000036    0.01    114.12   
   120. A(C  15,C  38,C  36)          120.65  0.000158   -0.01    120.64   
   121. A(H  41,C  39,H  42)          107.79 -0.000184    0.10    107.90   
   122. A(H  40,C  39,H  42)          106.63  0.000516   -0.32    106.31   
   123. A(C  38,C  39,H  42)          110.44 -0.000057    0.02    110.45   
   124. A(H  40,C  39,H  41)          107.77 -0.000167    0.13    107.90   
   125. A(C  38,C  39,H  41)          113.50  0.000187   -0.03    113.47   
   126. A(C  38,C  39,H  40)          110.43 -0.000270    0.08    110.52   
   127. A(C  44,C  43,H  45)          120.33  0.000667   -0.17    120.16   
   128. A(C   0,C  43,H  45)          119.73 -0.001029    0.22    119.96   
   129. A(C   0,C  43,C  44)          119.94  0.000362   -0.06    119.88   
   130. A(H  13,C  44,C  43)          120.08  0.000045   -0.03    120.06   
   131. A(C   3,C  44,C  43)          119.95  0.000497   -0.07    119.89   
   132. A(C   3,C  44,H  13)          119.96 -0.000542    0.09    120.06   
   133. D(C  12,C   1,C   0,C  43)   -179.92  0.000022   -0.05   -179.97   
   134. D(C  12,C   1,C   0,H  16)      0.13 -0.000004    0.02      0.15   
   135. D(C   2,C   1,C   0,H  16)   -179.95 -0.000024    0.06   -179.89   
   136. D(C   2,C   1,C   0,C  43)     -0.01  0.000002   -0.01     -0.02   
   137. D(C   3,C   2,C   1,C   0)     -0.04  0.000004   -0.01     -0.04   
   138. D(C   4,C   2,C   1,C   0)    179.88  0.000006    0.01    179.89   
   139. D(C   3,C   2,C   1,C  12)    179.88 -0.000018    0.03    179.90   
   140. D(C   4,C   2,C   1,C  12)     -0.21 -0.000015    0.04     -0.17   
   141. D(H  20,C   3,C   2,C   1)   -179.95 -0.000001    0.01   -179.94   
   142. D(C  44,C   3,C   2,C   4)   -179.85 -0.000011    0.00   -179.85   
   143. D(H  20,C   3,C   2,C   4)      0.13 -0.000005   -0.00      0.13   
   144. D(C  44,C   3,C   2,C   1)      0.06 -0.000007    0.01      0.08   
   145. D(C   5,C   4,C   2,C   3)    179.50 -0.000191    0.93    180.43   
   146. D(O  14,C   4,C   2,C   1)   -179.33  0.000204   -0.92   -180.25   
   147. D(C   5,C   4,C   2,C   1)     -0.41 -0.000194    0.91      0.50   
   148. D(O  14,C   4,C   2,C   3)      0.59  0.000208   -0.91     -0.32   
   149. D(C  11,C   5,C   4,C   2)      1.08  0.000177   -0.88      0.20   
   150. D(C  11,C   5,C   4,O  14)    179.98 -0.000199    0.99    180.98   
   151. D(C   6,C   5,C   4,C   2)    179.89  0.000243   -1.17    178.72   
   152. D(C   6,C   5,C   4,O  14)     -1.21 -0.000132    0.70     -0.51   
   153. D(H  22,C   6,C   5,C  11)   -150.81  0.000513   -1.53   -152.34   
   154. D(H  22,C   6,C   5,C   4)     30.41  0.000487   -1.23     29.18   
   155. D(H  21,C   6,C   5,C  11)    -34.92 -0.000087   -0.94    -35.85   
   156. D(H  21,C   6,C   5,C   4)    146.30 -0.000112   -0.63    145.66   
   157. D(C   7,C   6,C   5,C  11)     86.90  0.000192   -1.03     85.87   
   158. D(C   7,C   6,C   5,C   4)    -91.89  0.000166   -0.73    -92.61   
   159. D(H  23,C   7,C   6,C   5)    -51.27  0.000230   -1.28    -52.55   
   160. D(C   8,C   7,C   6,H  22)      6.65 -0.000329   -0.59      6.06   
   161. D(C   8,C   7,C   6,H  21)   -110.05  0.000578   -1.33   -111.38   
   162. D(H  23,C   7,C   6,H  21)     71.25  0.000652   -1.44     69.81   
   163. D(C   8,C   7,C   6,C   5)    127.43  0.000156   -1.17    126.26   
   164. D(H  23,C   7,C   6,H  22)   -172.05 -0.000255   -0.70   -172.75   
   165. D(C  10,C   8,C   7,H  23)   -179.92 -0.000251    0.52   -179.40   
   166. D(C  10,C   8,C   7,C   6)      1.42 -0.000163    0.40      1.83   
   167. D(C   9,C   8,C   7,H  23)      0.44 -0.000144    0.29      0.73   
   168. D(C   9,C   8,C   7,C   6)   -178.22 -0.000057    0.17   -178.05   
   169. D(H  26,C   9,C   8,C  10)    -66.79 -0.000274    0.99    -65.80   
   170. D(H  26,C   9,C   8,C   7)    112.88 -0.000374    1.20    114.08   
   171. D(H  25,C   9,C   8,C  10)     52.29  0.000171    0.63     52.92   
   172. D(H  25,C   9,C   8,C   7)   -128.04  0.000071    0.84   -127.20   
   173. D(H  24,C   9,C   8,C  10)    172.90 -0.000228    0.93    173.82   
   174. D(H  24,C   9,C   8,C   7)     -7.43 -0.000328    1.13     -6.30   
   175. D(C  33,C  10,C   8,C   9)     66.59 -0.000272    2.17     68.76   
   176. D(C  33,C  10,C   8,C   7)   -113.06 -0.000174    1.94   -111.12   
   177. D(H  32,C  10,C   8,C   9)    -55.79 -0.000804    2.55    -53.24   
   178. D(H  27,C  10,C   8,C   9)   -171.09 -0.000142    2.16   -168.93   
   179. D(H  27,C  10,C   8,C   7)      9.25 -0.000043    1.93     11.18   
   180. D(H  32,C  10,C   8,C   7)    124.55 -0.000705    2.32    126.88   
   181. D(C  28,C  11,C   5,C   6)      0.17  0.000005    0.31      0.48   
   182. D(C  28,C  11,C   5,C   4)    178.88  0.000002   -0.02    178.86   
   183. D(C  12,C  11,C   5,C   6)   -179.84  0.000030    0.19   -179.65   
   184. D(C  12,C  11,C   5,C   4)     -1.13  0.000027   -0.14     -1.28   
   185. D(O  46,C  12,C  11,C  28)      1.12  0.000387   -1.67     -0.55   
   186. D(C   1,C  12,C  11,C  28)   -179.55 -0.000225    1.00   -178.54   
   187. D(C   1,C  12,C  11,C   5)      0.47 -0.000248    1.12      1.58   
   188. D(O  46,C  12,C   1,C   2)    179.54 -0.000376    1.92    181.46   
   189. D(O  46,C  12,C   1,C   0)     -0.55 -0.000396    1.96      1.41   
   190. D(O  46,C  12,C  11,C   5)   -178.87  0.000364   -1.56   -180.43   
   191. D(C  11,C  12,C   1,C   0)   -179.89  0.000220   -1.03   -180.92   
   192. D(C  11,C  12,C   1,C   2)      0.20  0.000241   -1.07     -0.87   
   193. D(H  30,C  28,C  11,C   5)    117.34 -0.000499    0.25    117.59   
   194. D(H  29,C  28,C  11,C  12)    176.10 -0.000054    0.03    176.13   
   195. D(H  29,C  28,C  11,C   5)     -3.91 -0.000030   -0.08     -3.99   
   196. D(H  31,C  28,C  11,C  12)     55.46  0.000587   -0.46     55.00   
   197. D(H  31,C  28,C  11,C   5)   -124.56  0.000611   -0.57   -125.13   
   198. D(H  30,C  28,C  11,C  12)    -62.65 -0.000522    0.36    -62.28   
   199. D(C  36,C  33,C  10,H  27)    142.04 -0.000085    1.52    143.56   
   200. D(C  36,C  33,C  10,C   8)    -94.80 -0.000121    1.54    -93.26   
   201. D(H  35,C  33,C  10,H  32)    149.50 -0.000545    1.56    151.07   
   202. D(H  35,C  33,C  10,H  27)    -95.92 -0.000442    1.66    -94.25   
   203. D(H  35,C  33,C  10,C   8)     27.24 -0.000478    1.69     28.93   
   204. D(H  34,C  33,C  10,H  32)    -95.98 -0.000129    1.32    -94.67   
   205. D(H  34,C  33,C  10,H  27)     18.60 -0.000026    1.41     20.02   
   206. D(C  36,C  33,C  10,H  32)     27.46 -0.000188    1.42     28.88   
   207. D(H  34,C  33,C  10,C   8)    141.76 -0.000062    1.44    143.20   
   208. D(C  38,C  36,C  33,H  35)    121.19 -0.000379    0.51    121.70   
   209. D(C  38,C  36,C  33,H  34)      5.38  0.000106    0.33      5.72   
   210. D(C  38,C  36,C  33,C  10)   -117.01  0.000077    0.27   -116.75   
   211. D(H  37,C  36,C  33,H  35)    -59.52 -0.000372    0.45    -59.07   
   212. D(H  37,C  36,C  33,H  34)   -175.33  0.000113    0.28   -175.05   
   213. D(H  37,C  36,C  33,C  10)     62.27  0.000084    0.22     62.49   
   214. D(C  39,C  38,C  36,C  33)     -0.50 -0.000046    0.09     -0.41   
   215. D(C  15,C  38,C  36,H  37)      0.32 -0.000046    0.18      0.50   
   216. D(C  15,C  38,C  36,C  33)    179.59 -0.000049    0.13    179.72   
   217. D(C  39,C  38,C  15,H  19)     58.45  0.000193    0.01     58.47   
   218. D(C  39,C  38,C  15,H  18)    -59.97 -0.000218    0.34    -59.63   
   219. D(C  39,C  38,C  15,H  17)    179.21 -0.000069    0.21    179.43   
   220. D(C  36,C  38,C  15,H  19)   -121.63  0.000196   -0.01   -121.64   
   221. D(C  36,C  38,C  15,H  18)    119.95 -0.000216    0.31    120.27   
   222. D(C  39,C  38,C  36,H  37)   -179.77 -0.000043    0.15   -179.62   
   223. D(C  36,C  38,C  15,H  17)     -0.87 -0.000066    0.19     -0.68   
   224. D(H  42,C  39,C  38,C  36)    120.67 -0.000234    0.38    121.05   
   225. D(H  42,C  39,C  38,C  15)    -59.42 -0.000231    0.35    -59.07   
   226. D(H  41,C  39,C  38,C  36)     -0.50 -0.000084    0.25     -0.25   
   227. D(H  41,C  39,C  38,C  15)    179.41 -0.000081    0.22    179.64   
   228. D(H  40,C  39,C  38,C  36)   -121.64  0.000200    0.04   -121.59   
   229. D(H  40,C  39,C  38,C  15)     58.28  0.000203    0.01     58.29   
   230. D(H  45,C  43,C   0,H  16)     -0.04  0.000015   -0.04     -0.08   
   231. D(H  45,C  43,C   0,C   1)   -179.98 -0.000013    0.03   -179.96   
   232. D(C  44,C  43,C   0,H  16)    179.98  0.000022   -0.06    179.92   
   233. D(C  44,C  43,C   0,C   1)      0.03 -0.000005    0.01      0.05   
   234. D(H  13,C  44,C  43,H  45)     -0.00  0.000010   -0.03     -0.03   
   235. D(H  13,C  44,C  43,C   0)    179.98  0.000002   -0.01    179.97   
   236. D(C   3,C  44,C  43,H  45)   -179.99  0.000010   -0.02   -180.01   
   237. D(C   3,C  44,C  43,C   0)     -0.01  0.000002   -0.01     -0.01   
   238. D(C  43,C  44,C   3,H  20)    179.97 -0.000003   -0.00    179.97   
   239. D(C  43,C  44,C   3,C   2)     -0.04  0.000004   -0.01     -0.05   
   240. D(H  13,C  44,C   3,H  20)     -0.01 -0.000002    0.00     -0.01   
   241. D(H  13,C  44,C   3,C   2)    179.97  0.000004   -0.00    179.97   
    ----------------------------------------------------------------------------

         *************************************************************
         *                GEOMETRY OPTIMIZATION CYCLE   4            *
         *************************************************************
---------------------------------
CARTESIAN COORDINATES (ANGSTROEM)
---------------------------------
  C      5.068245    1.803500    0.803393
  C      3.998766    1.033887    0.293212
  C      2.764512    1.676512   -0.004243
  C      2.645099    3.065812    0.220885
  C      1.626219    0.917453   -0.539241
  C      1.814844   -0.508753   -0.737455
  C      0.602422   -1.263425   -1.263891
  C     -0.241591   -1.839721   -0.143582
  C     -1.557052   -1.686376    0.089616
  C     -2.189128   -2.326730    1.308764
  C     -2.492555   -0.892281   -0.801538
  C      3.021104   -1.137665   -0.430606
  C      4.164334   -0.405556    0.076373
  H      3.595301    4.873937    0.888022
  O      0.524916    1.499826   -0.797893
  C     -6.776051    0.602638    1.049101
  H      6.004489    1.299534    1.023833
  H     -6.575582   -0.100968    1.864347
  H     -7.170912    1.530974    1.487216
  H     -7.582125    0.186406    0.427333
  H      1.697545    3.543886   -0.009411
  H      0.921757   -2.077883   -1.929070
  H      0.014779   -0.569353   -1.867060
  H      0.322978   -2.444897    0.569397
  H     -1.477818   -2.968977    1.839804
  H     -3.061109   -2.935832    1.031399
  H     -2.550397   -1.571086    2.020259
  H     -1.989341   -0.643022   -1.739421
  C      3.248739   -2.623356   -0.598012
  H      2.350994   -3.156896   -0.916680
  H      4.041836   -2.821470   -1.331975
  H      3.592528   -3.070070    0.343552
  H     -3.347727   -1.528158   -1.074996
  C     -3.038031    0.433518   -0.171163
  H     -3.102873    1.188364   -0.960953
  H     -2.288607    0.808520    0.541597
  C     -4.366767    0.292921    0.529171
  H     -4.361531   -0.381474    1.387349
  C     -5.538313    0.875570    0.221776
  C     -5.762027    1.831533   -0.927778
  H     -6.139677    2.796047   -0.558977
  H     -4.860292    2.025848   -1.513990
  H     -6.530372    1.439444   -1.609638
  C      4.931012    3.166514    1.016038
  C      3.706248    3.804606    0.721814
  H      5.766494    3.741841    1.408969
  O      5.257693   -0.988228    0.364066

----------------------------
CARTESIAN COORDINATES (A.U.)
----------------------------
  NO LB      ZA    FRAG     MASS         X           Y           Z
   0 C     6.0000    0    12.011    9.577595    3.408121    1.518192
   1 C     6.0000    0    12.011    7.556573    1.953764    0.554091
   2 C     6.0000    0    12.011    5.224170    3.168148   -0.008019
   3 C     6.0000    0    12.011    4.998513    5.793544    0.417411
   4 C     6.0000    0    12.011    3.073109    1.733735   -1.019018
   5 C     6.0000    0    12.011    3.429559   -0.961404   -1.393587
   6 C     6.0000    0    12.011    1.138412   -2.387527   -2.388409
   7 C     6.0000    0    12.011   -0.456541   -3.476569   -0.271331
   8 C     6.0000    0    12.011   -2.942401   -3.186789    0.169349
   9 C     6.0000    0    12.011   -4.136852   -4.396883    2.473206
  10 C     6.0000    0    12.011   -4.710246   -1.686168   -1.514688
  11 C     6.0000    0    12.011    5.709059   -2.149875   -0.813726
  12 C     6.0000    0    12.011    7.869450   -0.766391    0.144325
  13 H     1.0000    0     1.008    6.794134    9.210406    1.678119
  14 O     8.0000    0    15.999    0.991948    2.834260   -1.507798
  15 C     6.0000    0    12.011  -12.804882    1.138821    1.982514
  16 H     1.0000    0     1.008   11.346841    2.455763    1.934763
  17 H     1.0000    0     1.008  -12.426049   -0.190803    3.523106
  18 H     1.0000    0     1.008  -13.551061    2.893122    2.810431
  19 H     1.0000    0     1.008  -14.328140    0.352257    0.807542
  20 H     1.0000    0     1.008    3.207895    6.696975   -0.017784
  21 H     1.0000    0     1.008    1.741869   -3.926629   -3.645414
  22 H     1.0000    0     1.008    0.027929   -1.075921   -3.528232
  23 H     1.0000    0     1.008    0.610339   -4.620186    1.076004
  24 H     1.0000    0     1.008   -2.792671   -5.610553    3.476726
  25 H     1.0000    0     1.008   -5.784657   -5.547919    1.949061
  26 H     1.0000    0     1.008   -4.819552   -2.968922    3.817736
  27 H     1.0000    0     1.008   -3.759309   -1.215136   -3.287029
  28 C     6.0000    0    12.011    6.139226   -4.957424   -1.130080
  29 H     1.0000    0     1.008    4.442735   -5.965669   -1.732275
  30 H     1.0000    0     1.008    7.637963   -5.331806   -2.517068
  31 H     1.0000    0     1.008    6.788895   -5.801591    0.649220
  32 H     1.0000    0     1.008   -6.326286   -2.887799   -2.031448
  33 C     6.0000    0    12.011   -5.741047    0.819231   -0.323450
  34 H     1.0000    0     1.008   -5.863580    2.245682   -1.815938
  35 H     1.0000    0     1.008   -4.324840    1.527881    1.023470
  36 C     6.0000    0    12.011   -8.251994    0.553540    0.999989
  37 H     1.0000    0     1.008   -8.242098   -0.720882    2.621709
  38 C     6.0000    0    12.011  -10.465894    1.654588    0.419095
  39 C     6.0000    0    12.011  -10.888652    3.461096   -1.753246
  40 H     1.0000    0     1.008  -11.602308    5.283763   -1.056313
  41 H     1.0000    0     1.008   -9.184622    3.828298   -2.861027
  42 H     1.0000    0     1.008  -12.340615    2.720155   -3.041776
  43 C     6.0000    0    12.011    9.318262    5.983844    1.920033
  44 C     6.0000    0    12.011    7.003793    7.189664    1.364031
  45 H     1.0000    0     1.008   10.897095    7.071054    2.662566
  46 O     8.0000    0    15.999    9.935601   -1.867481    0.687984

--------------------------------
INTERNAL COORDINATES (ANGSTROEM)
--------------------------------
 C      0   0   0     0.000000000000     0.00000000     0.00000000
 C      1   0   0     1.412930096291     0.00000000     0.00000000
 C      2   1   0     1.422965376034   119.08016609     0.00000000
 C      3   2   1     1.412478900135   118.96071919   359.94210673
 C      3   2   1     1.469047924658   120.98892732   179.85489284
 C      5   3   2     1.452215948907   117.16214029     0.51286438
 C      6   5   3     1.522049375782   115.51130407   178.70113764
 C      7   6   5     1.516432306382   112.10228168   267.39208042
 C      8   7   6     1.344742676021   128.99384619   126.26463662
 C      9   8   7     1.515221625222   119.96064581   181.95059559
 C      9   8   7     1.516544901498   124.14163207     1.82554362
 C      6   5   3     1.394542312813   121.68316576     0.21724709
 C     12   6   5     1.449132422122   122.10923392   358.69455326
 H      4   3   2     2.148783939839   147.11436727     0.11179473
 O      5   3   2     1.272370756901   120.54449457   179.75500307
 C     11   9   8     4.899795338682   118.49539910   199.01127706
 H      1   2   3     1.085877236339   118.23726247   180.11465777
 H     16  11   9     1.095388530391    85.70648932   346.13537588
 H     16  11   9     1.099848940589   136.20575918    98.03142127
 H     16  11   9     1.099818261635   108.16391474   238.41117075
 H      4   3   2     1.086024878980   118.22570141   180.05508399
 H      7   6   5     1.098990320100   110.20243644   145.67092323
 H      7   6   5     1.091270551594   107.74400091    29.19217925
 H      8   7   6     1.092389263494   113.89558486   307.45538845
 H     10   9   8     1.095649063488   111.52345621   353.70346783
 H     10   9   8     1.099221028084   111.22733899   232.80294688
 H     10   9   8     1.098971767731   111.55899843   114.07889520
 H     11   9   8     1.093150492367   109.85181673    11.18491458
 C     12   6   5     1.512322964813   123.29019571   178.81445977
 H     29  12   6     1.091860645572   112.86709792   356.01288504
 H     29  12   6     1.098614617200   111.08608791   117.59622428
 H     29  12   6     1.097401094830   110.61431344   234.87957868
 H     11   9   8     1.100198108842   108.83853761   126.88246474
 C     11   9   8     1.566098147546   114.93615368   248.87906674
 H     34  11   9     1.094424478998   108.30362410   143.19981232
 H     34  11   9     1.100131704303   108.18471763    28.92552731
 C     34  11   9     1.508566656952   114.50331008   266.74338735
 H     37  34  11     1.091468866168   114.73182905    62.48764948
 C     37  34  11     1.344058135361   128.40127886   243.25592618
 C     39  37  34     1.511749309930   125.24175738   359.59506382
 H     40  39  37     1.099509366776   110.51692450   238.40851531
 H     40  39  37     1.092944494695   113.46496960   359.75208436
 H     40  39  37     1.099555842957   110.45470104   121.04894788
 C      1   2   3     1.386311153846   121.06402737     0.00000000
 C     14   4   3     1.087842859025    33.95452120   359.94473642
 H     44   1   2     1.087854217656   119.95724293   180.03949921
 O     13  12   6     1.271891659268   121.72627911   179.42413610

---------------------------
INTERNAL COORDINATES (A.U.)
---------------------------
 C      0   0   0     0.000000000000     0.00000000     0.00000000
 C      1   0   0     2.670050928365     0.00000000     0.00000000
 C      2   1   0     2.689014858756   119.08016609     0.00000000
 C      3   2   1     2.669198291198   118.96071919   359.94210673
 C      3   2   1     2.776098255208   120.98892732   179.85489284
 C      5   3   2     2.744290430747   117.16214029     0.51286438
 C      6   5   3     2.876256482534   115.51130407   178.70113764
 C      7   6   5     2.865641759692   112.10228168   267.39208042
 C      8   7   6     2.541195378277   128.99384619   126.26463662
 C      9   8   7     2.863353903864   119.96064581   181.95059559
 C      9   8   7     2.865854533626   124.14163207     1.82554362
 C      6   5   3     2.635303053382   121.68316576     0.21724709
 C     12   6   5     2.738463409596   122.10923392   358.69455326
 H      4   3   2     4.060613167265   147.11436727     0.11179473
 O      5   3   2     2.404432271352   120.54449457   179.75500307
 C     11   9   8     9.259271302372   118.49539910   199.01127706
 H      1   2   3     2.052010591739   118.23726247   180.11465777
 H     16  11   9     2.069984332678    85.70648932   346.13537588
 H     16  11   9     2.078413286396   136.20575918    98.03142127
 H     16  11   9     2.078355311576   108.16391474   238.41117075
 H      4   3   2     2.052289595897   118.22570141   180.05508399
 H      7   6   5     2.076790728819   110.20243644   145.67092323
 H      7   6   5     2.062202480526   107.74400091    29.19217925
 H      8   7   6     2.064316539639   113.89558486   307.45538845
 H     10   9   8     2.070476668880   111.52345621   353.70346783
 H     10   9   8     2.077226703726   111.22733899   232.80294688
 H     10   9   8     2.076755669923   111.55899843   114.07889520
 H     11   9   8     2.065755053734   109.85181673    11.18491458
 C     12   6   5     2.857876229536   123.29019571   178.81445977
 H     29  12   6     2.063317596537   112.86709792   356.01288504
 H     29  12   6     2.076080753230   111.08608791   117.59622428
 H     29  12   6     2.073787528294   110.61431344   234.87957868
 H     11   9   8     2.079073118769   108.83853761   126.88246474
 C     11   9   8     2.959496597703   114.93615368   248.87906674
 H     34  11   9     2.068162539565   108.30362410   143.19981232
 H     34  11   9     2.078947632376   108.18471763    28.92552731
 C     34  11   9     2.850777836404   114.50331008   266.74338735
 H     37  34  11     2.062577240759   114.73182905    62.48764948
 C     37  34  11     2.539901783901   128.40127886   243.25592618
 C     39  37  34     2.856792178913   125.24175738   359.59506382
 H     40  39  37     2.077771584888   110.51692450   238.40851531
 H     40  39  37     2.065365774551   113.46496960   359.75208436
 H     40  39  37     2.077859412142   110.45470104   121.04894788
 C      1   2   3     2.619748417170   121.06402737     0.00000000
 C     14   4   3     2.055725080298    33.95452120   359.94473642
 H     44   1   2     2.055746545002   119.95724293   180.03949921
 O     13  12   6     2.403526908035   121.72627911   179.42413610


           ************************************************************
           *        Program running with 4 parallel MPI-processes     *
           *              working on a common directory               *
           ************************************************************
------------------------------------------------------------------------------
                   ___                                                        
                  /   \      - P O W E R E D   B Y -                         
                 /     \                                                     
                 |  |  |   _    _      __       _____    __    __             
                 |  |  |  | |  | |    /  \     |  _  \  |  |  /  |          
                  \  \/   | |  | |   /    \    | | | |  |  | /  /          
                 / \  \   | |__| |  /  /\  \   | |_| |  |  |/  /          
                |  |  |   |  __  | /  /__\  \  |    /   |      \           
                |  |  |   | |  | | |   __   |  |    \   |  |\   \          
                \     /   | |  | | |  |  |  |  | |\  \  |  | \   \       
                 \___/    |_|  |_| |__|  |__|  |_| \__\ |__|  \__/        
                                                                              
                      - O R C A' S   B I G   F R I E N D -                    
                                      &                                       
                       - I N T E G R A L  F E E D E R -                       
                                                                              
 v1 FN, 2020, v2 2021                                                         
------------------------------------------------------------------------------


Reading SHARK input file MK2_1e_0H_B3LYP_631Gd_opt.SHARKINP.tmp ... ok
----------------------
SHARK INTEGRAL PACKAGE
----------------------

Number of atoms                             ...     47
Number of basis functions                   ...    370
Number of shells                            ...    186
Maximum angular momentum                    ...      2
Integral batch strategy                     ... SHARK/LIBINT Hybrid
RI-J (if used) integral strategy            ... SPLIT-RIJ (Revised 2003 algorithm where possible)
Printlevel                                  ...      1
Contraction scheme used                     ... SEGMENTED contraction
Coulomb Range Separation                    ... NOT USED
Exchange Range Separation                   ... NOT USED
Finite Nucleus Model                        ... NOT USED
Auxiliary Coulomb fitting basis             ... AVAILABLE
   # of basis functions in Aux-J            ...   1391
   # of shells in Aux-J                     ...    465
   Maximum angular momentum in Aux-J        ...      4
Auxiliary J/K fitting basis                 ... NOT available
Auxiliary Correlation fitting basis         ... NOT available
Auxiliary 'external' fitting basis          ... NOT available
Integral threshold                          ...     2.500000e-11
Primitive cut-off                           ...     2.500000e-12
Primitive pair pre-selection threshold      ...     2.500000e-12

Calculating pre-screening integrals         ... done (  0.1 sec) Dimension = 186
Organizing shell pair data                  ... done (  0.1 sec)
Shell pair information
Total number of shell pairs                 ...     17391
Shell pairs after pre-screening             ...     11052
Total number of primitive shell pairs       ...     98016
Primitive shell pairs kept                  ...     34421
          la=0 lb=0:   4148 shell pairs
          la=1 lb=0:   3711 shell pairs
          la=1 lb=1:    847 shell pairs
          la=2 lb=0:   1482 shell pairs
          la=2 lb=1:    718 shell pairs
          la=2 lb=2:    146 shell pairs

Calculating one electron integrals          ... done (  0.1 sec)
Calculating RI/J V-Matrix + Cholesky decomp.... done (  0.1 sec)
Calculating Nuclear repulsion               ... done (  0.0 sec) ENN=   1781.668276872806 Eh

SHARK setup successfully completed in   0.7 seconds

Maximum memory used throughout the entire GTOINT-calculation: 28.2 MB
[1717795734.828721] [eu-a2p-199:60991:0]          mpool.c:38   UCX  WARN  object 0x272dd80 was not returned to mpool ucp_requests
[1717795734.828750] [eu-a2p-199:60991:0]          mpool.c:38   UCX  WARN  object 0x272df40 was not returned to mpool ucp_requests
[1717795734.828757] [eu-a2p-199:60991:0]          mpool.c:38   UCX  WARN  object 0x272e100 was not returned to mpool ucp_requests
[1717795734.828763] [eu-a2p-199:60991:0]          mpool.c:38   UCX  WARN  object 0x272e2c0 was not returned to mpool ucp_requests
[1717795734.828768] [eu-a2p-199:60991:0]          mpool.c:38   UCX  WARN  object 0x272e480 was not returned to mpool ucp_requests
[1717795734.828773] [eu-a2p-199:60991:0]          mpool.c:38   UCX  WARN  object 0x272e640 was not returned to mpool ucp_requests
[1717795734.828777] [eu-a2p-199:60991:0]          mpool.c:38   UCX  WARN  object 0x272e800 was not returned to mpool ucp_requests
[1717795734.828782] [eu-a2p-199:60991:0]          mpool.c:38   UCX  WARN  object 0x272e9c0 was not returned to mpool ucp_requests
[1717795734.828787] [eu-a2p-199:60991:0]          mpool.c:38   UCX  WARN  object 0x272eb80 was not returned to mpool ucp_requests
[1717795734.828792] [eu-a2p-199:60991:0]          mpool.c:38   UCX  WARN  object 0x272ed40 was not returned to mpool ucp_requests
[1717795734.839171] [eu-a2p-199:60993:0]          mpool.c:38   UCX  WARN  object 0x2cb16c0 was not returned to mpool ucp_requests
[1717795734.839199] [eu-a2p-199:60993:0]          mpool.c:38   UCX  WARN  object 0x2cb1880 was not returned to mpool ucp_requests
[1717795734.839205] [eu-a2p-199:60993:0]          mpool.c:38   UCX  WARN  object 0x2cb1a40 was not returned to mpool ucp_requests
[1717795734.839210] [eu-a2p-199:60993:0]          mpool.c:38   UCX  WARN  object 0x2cb1c00 was not returned to mpool ucp_requests
[1717795734.839215] [eu-a2p-199:60993:0]          mpool.c:38   UCX  WARN  object 0x2cb1dc0 was not returned to mpool ucp_requests
[1717795734.839219] [eu-a2p-199:60993:0]          mpool.c:38   UCX  WARN  object 0x2cb1f80 was not returned to mpool ucp_requests
[1717795734.839223] [eu-a2p-199:60993:0]          mpool.c:38   UCX  WARN  object 0x2cb2140 was not returned to mpool ucp_requests
[1717795734.839228] [eu-a2p-199:60993:0]          mpool.c:38   UCX  WARN  object 0x2cb2300 was not returned to mpool ucp_requests
[1717795734.839232] [eu-a2p-199:60993:0]          mpool.c:38   UCX  WARN  object 0x2cb24c0 was not returned to mpool ucp_requests
[1717795734.839237] [eu-a2p-199:60993:0]          mpool.c:38   UCX  WARN  object 0x2cb2680 was not returned to mpool ucp_requests
[1717795734.839241] [eu-a2p-199:60993:0]          mpool.c:38   UCX  WARN  object 0x2cb2840 was not returned to mpool ucp_requests
[1717795734.839245] [eu-a2p-199:60993:0]          mpool.c:38   UCX  WARN  object 0x2cb2a00 was not returned to mpool ucp_requests
[1717795734.839250] [eu-a2p-199:60993:0]          mpool.c:38   UCX  WARN  object 0x2cb2bc0 was not returned to mpool ucp_requests
[1717795734.839254] [eu-a2p-199:60993:0]          mpool.c:38   UCX  WARN  object 0x2cb2d80 was not returned to mpool ucp_requests
[1717795734.839258] [eu-a2p-199:60993:0]          mpool.c:38   UCX  WARN  object 0x2cb2f40 was not returned to mpool ucp_requests
[1717795734.839263] [eu-a2p-199:60993:0]          mpool.c:38   UCX  WARN  object 0x2cb3100 was not returned to mpool ucp_requests
[1717795734.839267] [eu-a2p-199:60993:0]          mpool.c:38   UCX  WARN  object 0x2cb32c0 was not returned to mpool ucp_requests
[1717795734.839271] [eu-a2p-199:60993:0]          mpool.c:38   UCX  WARN  object 0x2cb3480 was not returned to mpool ucp_requests
[1717795734.839276] [eu-a2p-199:60993:0]          mpool.c:38   UCX  WARN  object 0x2cb3640 was not returned to mpool ucp_requests
[1717795734.839280] [eu-a2p-199:60993:0]          mpool.c:38   UCX  WARN  object 0x2cb3800 was not returned to mpool ucp_requests
[1717795734.839284] [eu-a2p-199:60993:0]          mpool.c:38   UCX  WARN  object 0x2cb39c0 was not returned to mpool ucp_requests
[1717795734.839289] [eu-a2p-199:60993:0]          mpool.c:38   UCX  WARN  object 0x2cb3b80 was not returned to mpool ucp_requests
[1717795734.839293] [eu-a2p-199:60993:0]          mpool.c:38   UCX  WARN  object 0x2cb3d40 was not returned to mpool ucp_requests
[1717795734.843498] [eu-a2p-199:60992:0]          mpool.c:38   UCX  WARN  object 0x33a9d40 was not returned to mpool ucp_requests
[1717795734.843544] [eu-a2p-199:60992:0]          mpool.c:38   UCX  WARN  object 0x33a9f00 was not returned to mpool ucp_requests
[1717795734.843552] [eu-a2p-199:60992:0]          mpool.c:38   UCX  WARN  object 0x33aa0c0 was not returned to mpool ucp_requests
[1717795734.843557] [eu-a2p-199:60992:0]          mpool.c:38   UCX  WARN  object 0x33aa280 was not returned to mpool ucp_requests
[1717795734.843562] [eu-a2p-199:60992:0]          mpool.c:38   UCX  WARN  object 0x33aa440 was not returned to mpool ucp_requests
[1717795734.843568] [eu-a2p-199:60992:0]          mpool.c:38   UCX  WARN  object 0x33aa600 was not returned to mpool ucp_requests
[1717795734.843573] [eu-a2p-199:60992:0]          mpool.c:38   UCX  WARN  object 0x33aa7c0 was not returned to mpool ucp_requests
[1717795734.843578] [eu-a2p-199:60992:0]          mpool.c:38   UCX  WARN  object 0x33aa980 was not returned to mpool ucp_requests
[1717795734.843583] [eu-a2p-199:60992:0]          mpool.c:38   UCX  WARN  object 0x33aab40 was not returned to mpool ucp_requests
[1717795734.843588] [eu-a2p-199:60992:0]          mpool.c:38   UCX  WARN  object 0x33aad00 was not returned to mpool ucp_requests
[1717795734.843593] [eu-a2p-199:60992:0]          mpool.c:38   UCX  WARN  object 0x33aaec0 was not returned to mpool ucp_requests
[1717795734.843598] [eu-a2p-199:60992:0]          mpool.c:38   UCX  WARN  object 0x33ab080 was not returned to mpool ucp_requests
[1717795734.843604] [eu-a2p-199:60992:0]          mpool.c:38   UCX  WARN  object 0x33ab240 was not returned to mpool ucp_requests
[1717795734.843609] [eu-a2p-199:60992:0]          mpool.c:38   UCX  WARN  object 0x33ab400 was not returned to mpool ucp_requests
[1717795734.843616] [eu-a2p-199:60992:0]          mpool.c:38   UCX  WARN  object 0x33ab5c0 was not returned to mpool ucp_requests
[1717795734.843621] [eu-a2p-199:60992:0]          mpool.c:38   UCX  WARN  object 0x33ab780 was not returned to mpool ucp_requests
[1717795734.843626] [eu-a2p-199:60992:0]          mpool.c:38   UCX  WARN  object 0x33ab940 was not returned to mpool ucp_requests
[1717795734.843631] [eu-a2p-199:60992:0]          mpool.c:38   UCX  WARN  object 0x33abb00 was not returned to mpool ucp_requests
[1717795734.843636] [eu-a2p-199:60992:0]          mpool.c:38   UCX  WARN  object 0x33abcc0 was not returned to mpool ucp_requests
[1717795734.843641] [eu-a2p-199:60992:0]          mpool.c:38   UCX  WARN  object 0x33abe80 was not returned to mpool ucp_requests
[1717795734.843647] [eu-a2p-199:60992:0]          mpool.c:38   UCX  WARN  object 0x33ac040 was not returned to mpool ucp_requests
[1717795734.843652] [eu-a2p-199:60992:0]          mpool.c:38   UCX  WARN  object 0x33ac200 was not returned to mpool ucp_requests
[1717795734.843657] [eu-a2p-199:60992:0]          mpool.c:38   UCX  WARN  object 0x33ac3c0 was not returned to mpool ucp_requests


           ************************************************************
           *        Program running with 4 parallel MPI-processes     *
           *              working on a common directory               *
           ************************************************************

Diagonalization of the overlap matrix:
Smallest eigenvalue                        ... 3.233e-04
Time for diagonalization                   ...    0.034 sec
Threshold for overlap eigenvalues          ... 1.000e-08
Number of eigenvalues below threshold      ... 0
Time for construction of square roots      ...    0.017 sec
Total time needed                          ...    0.052 sec

-------------------
DFT GRID GENERATION
-------------------

General Integration Accuracy     IntAcc      ... 4.959
Radial Grid Type                 RadialGrid  ... OptM3 with GC (2021)
Angular Grid (max. ang.)         AngularGrid ... 6 (Lebedev-590)
Angular grid pruning method      GridPruning ... 4 (adaptive)
Weight generation scheme         WeightScheme... Becke
Basis function cutoff            BFCut       ... 1.0000e-11
Integration weight cutoff        WCut        ... 1.0000e-14
Angular grids for H and He will be reduced by one unit
Partially contracted basis set               ... off
Rotationally invariant grid construction     ... off

Total number of grid points                  ...   530707
Total number of batches                      ...     8316
Average number of points per batch           ...       63
Average number of grid points per atom       ...    11292
Time for grid setup =    7.269 sec

--------------------
COSX GRID GENERATION
--------------------

GRIDX 1
-------
General Integration Accuracy     IntAcc      ... 4.020
Radial Grid Type                 RadialGrid  ... OptM3 with GC (2021)
Angular Grid (max. ang.)         AngularGrid ... 2 (Lebedev-110)
Angular grid pruning method      GridPruning ... 4 (adaptive)
Weight generation scheme         WeightScheme... Becke
Basis function cutoff            BFCut       ... 1.0000e-11
Integration weight cutoff        WCut        ... 1.0000e-14
Angular grids for H and He will be reduced by one unit
Partially contracted basis set               ... on
Rotationally invariant grid construction     ... off

Total number of grid points                  ...    58005
Total number of batches                      ...      930
Average number of points per batch           ...       62
Average number of grid points per atom       ...     1234
UseSFitting                                  ... on

GRIDX 2
-------
General Integration Accuracy     IntAcc      ... 4.338
Radial Grid Type                 RadialGrid  ... OptM3 with GC (2021)
Angular Grid (max. ang.)         AngularGrid ... 3 (Lebedev-194)
Angular grid pruning method      GridPruning ... 4 (adaptive)
Weight generation scheme         WeightScheme... Becke
Basis function cutoff            BFCut       ... 1.0000e-11
Integration weight cutoff        WCut        ... 1.0000e-14
Angular grids for H and He will be reduced by one unit
Partially contracted basis set               ... on
Rotationally invariant grid construction     ... off

Total number of grid points                  ...   126487
Total number of batches                      ...     1997
Average number of points per batch           ...       63
Average number of grid points per atom       ...     2691
UseSFitting                                  ... on

GRIDX 3
-------
General Integration Accuracy     IntAcc      ... 4.871
Radial Grid Type                 RadialGrid  ... OptM3 with GC (2021)
Angular Grid (max. ang.)         AngularGrid ... 4 (Lebedev-302)
Angular grid pruning method      GridPruning ... 4 (adaptive)
Weight generation scheme         WeightScheme... Becke
Basis function cutoff            BFCut       ... 1.0000e-11
Integration weight cutoff        WCut        ... 1.0000e-14
Angular grids for H and He will be reduced by one unit
Partially contracted basis set               ... on
Rotationally invariant grid construction     ... off

Total number of grid points                  ...   240367
Total number of batches                      ...     3780
Average number of points per batch           ...       63
Average number of grid points per atom       ...     5114
UseSFitting                                  ... on

Time for X-Grid setup             =    3.923 sec


--------------------
CPCM SOLVATION MODEL
--------------------
CPCM parameters:
  Epsilon                                         ...      80.4000
  Refrac                                          ...       1.3300
  Rsolv                                           ...       1.3000
  Surface type                                    ... GAUSSIAN VDW
  Epsilon function type                           ...         CPCM
Radii:
 Radius for C  used is    3.8550 Bohr (=   2.0400 Ang.)
 Radius for H  used is    2.4944 Bohr (=   1.3200 Ang.)
 Radius for O  used is    3.4469 Bohr (=   1.8240 Ang.)
Calculating surface                               ...        done! (  0.0s)
GEPOL surface points                              ...         2487
GEPOL Volume                                      ...    2719.4808
GEPOL Surface-area                                ...    1397.5266
Calculating surface distance matrix               ...        done! (  0.0s)
Performing Cholesky decomposition & store         ...        done! (  0.3s)
Overall time for CPCM initialization              ...                 0.3s
--------------
SCF ITERATIONS
--------------
ITER       Energy         Delta-E        Max-DP      RMS-DP      [F,P]     Damp
               ***  Starting incremental Fock matrix formation  ***
  0   -964.6086729083   0.000000000000 0.00262614  0.00005194  0.0229858 0.7000
  1   -964.6107889077  -0.002115999329 0.00252505  0.00004786  0.0182000 0.7000
                               ***Turning on DIIS***
  2   -964.6124735625  -0.001684654806 0.00674305  0.00012605  0.0137074 0.0000
  3   -964.6167933406  -0.004319778124 0.00091560  0.00001861  0.0019516 0.0000
  4   -964.6168606540  -0.000067313441 0.00051395  0.00001347  0.0005669 0.0000
               *** Restarting incremental Fock matrix formation ***
                                   *** Resetting DIIS ***
  5   -964.6168716192  -0.000010965188 0.00041953  0.00000725  0.0004040 0.0000
  6   -964.6168694113   0.000002207970 0.00027231  0.00000475  0.0007398 0.0000
  7   -964.6168732007  -0.000003789387 0.00007321  0.00000101  0.0000946 0.0000
  8   -964.6168732231  -0.000000022458 0.00003594  0.00000055  0.0000885 0.0000
  9   -964.6168732697  -0.000000046637 0.00001433  0.00000021  0.0000160 0.0000
 10   -964.6168732859  -0.000000016118 0.00001004  0.00000014  0.0000057 0.0000
                 **** Energy Check signals convergence ****

               *****************************************************
               *                     SUCCESS                       *
               *           SCF CONVERGED AFTER  11 CYCLES          *
               *****************************************************

Old exchange energy                            =    -26.842371399 Eh
New exchange energy                            =    -26.842372639 Eh
Exchange energy change after final integration =     -0.000001241 Eh
Total energy after final integration           =   -964.616874524 Eh
Final COS-X integration done in                =    29.175 sec
Total Energy       :         -964.61687452 Eh          -26248.55961 eV
  Last Energy change         ...    2.7852e-09  Tolerance :   1.0000e-08
  Last MAX-Density change    ...    0.0000e+00  Tolerance :   1.0000e-07
             **** THE GBW FILE WAS UPDATED (MK2_1e_0H_B3LYP_631Gd_opt.gbw) ****
             **** DENSITY MK2_1e_0H_B3LYP_631Gd_opt.scfp WAS UPDATED ****
             **** ENERGY FILE WAS UPDATED (MK2_1e_0H_B3LYP_631Gd_opt.en.tmp) ****
----------------------
UHF SPIN CONTAMINATION
----------------------

Warning: in a DFT calculation there is little theoretical justification to 
         calculate <S**2> as in Hartree-Fock theory. We will do it anyways
         but you should keep in mind that the values have only limited relevance

Expectation value of <S**2>     :     0.759596
Ideal value S*(S+1) for S=0.5   :     0.750000
Deviation                       :     0.009596

             **** THE GBW FILE WAS UPDATED (MK2_1e_0H_B3LYP_631Gd_opt.gbw) ****
             **** DENSITY MK2_1e_0H_B3LYP_631Gd_opt.scfp WAS UPDATED ****
Total SCF time: 0 days 0 hours 3 min 19 sec 

Maximum memory used throughout the entire SCF-calculation: 181.7 MB

-------------------------   --------------------
FINAL SINGLE POINT ENERGY      -964.616874523807
-------------------------   --------------------


           ************************************************************
           *        Program running with 4 parallel MPI-processes     *
           *              working on a common directory               *
           ************************************************************
------------------------------------------------------------------------------
                         ORCA SCF GRADIENT CALCULATION
------------------------------------------------------------------------------

 ... reading COSX grid (gridx3)
Gradient of the Kohn-Sham DFT energy:
Kohn-Sham wavefunction type      ... UKS
Hartree-Fock exchange scaling    ...    0.200
Number of operators              ...    2
Number of atoms                  ...   47
Basis set dimensions             ...  370
Integral neglect threshold       ... 2.5e-11
Integral primitive cutoff        ... 2.5e-12
SHARK Integral package           ... ON

Nuc. rep. gradient       (SHARK) ... done (  0.0 sec)
HCore & Overlap gradient (SHARK) ... done (  0.5 sec)
RI-J gradient            (SHARK) ... done (  2.2 sec)
COSX-gradient                    ... done ( 44.5 sec)
Exchange-correlation gradient    ... done

------------------
CARTESIAN GRADIENT
------------------

   1   C   :    0.000710167   -0.000398396    0.000217676
   2   C   :    0.000644889   -0.002943086    0.000855292
   3   C   :   -0.001644126   -0.000519188    0.000295385
   4   C   :   -0.000478810   -0.000418370   -0.000217144
   5   C   :    0.000907023    0.000746353   -0.002103154
   6   C   :   -0.000192913   -0.000484928    0.000431958
   7   C   :    0.000487721    0.000898539    0.000563622
   8   C   :   -0.000992800   -0.000047442    0.000037279
   9   C   :    0.001118457   -0.000132023   -0.000679296
  10   C   :   -0.000550793    0.000515103    0.000458871
  11   C   :    0.000016440    0.000270998   -0.000122576
  12   C   :   -0.000572444    0.001148319    0.001182199
  13   C   :    0.000309571    0.001088362   -0.003944224
  14   H   :   -0.000177320    0.000074390   -0.000052507
  15   O   :   -0.001674205    0.000156597    0.000660544
  16   C   :   -0.000409159    0.000185880    0.000155423
  17   H   :    0.000073724    0.000610909    0.000113882
  18   H   :    0.000006527   -0.000050641    0.000001311
  19   H   :    0.000018251    0.000033033    0.000114805
  20   H   :    0.000003084   -0.000080930   -0.000038228
  21   H   :    0.000267252    0.000494564    0.000170958
  22   H   :   -0.000331765   -0.000332687   -0.000311340
  23   H   :    0.000277013   -0.000151788   -0.000058034
  24   H   :    0.000234860    0.000117514    0.000038337
  25   H   :    0.000001695   -0.000120269   -0.000067235
  26   H   :   -0.000001058   -0.000041044   -0.000043983
  27   H   :    0.000014343    0.000125581    0.000127623
  28   H   :   -0.000304031   -0.000212654    0.000012794
  29   C   :    0.001194323    0.000482862    0.000219601
  30   H   :   -0.000392499    0.000243588   -0.000012627
  31   H   :   -0.000069875   -0.000066507   -0.000017499
  32   H   :   -0.000122828   -0.000132089   -0.000001008
  33   H   :    0.000116210   -0.000447962   -0.000026492
  34   C   :    0.000529450   -0.000383646   -0.000569355
  35   H   :    0.000214484    0.000211396    0.000247048
  36   H   :   -0.000293545    0.000033520    0.000576942
  37   C   :   -0.001383720    0.000681575   -0.000068880
  38   H   :    0.000491039   -0.000355524   -0.000059558
  39   C   :    0.001012300   -0.000437026    0.000267728
  40   C   :   -0.000263342    0.000097595   -0.000229278
  41   H   :    0.000026985    0.000063410    0.000030032
  42   H   :    0.000066742    0.000040999    0.000007953
  43   H   :    0.000024005   -0.000019187   -0.000127102
  44   C   :    0.000299484   -0.000240458    0.000015590
  45   C   :   -0.000520080    0.000190841   -0.000160839
  46   H   :    0.000296359   -0.000318580    0.000038696
  47   O   :    0.000991581   -0.000178609    0.002088575

Difference to translation invariance:
           :   -0.0000213323   -0.0000011069    0.0000197658

Difference to rotation invariance:
           :   -0.0001976028    0.0001903952    0.0003702437

Norm of the cartesian gradient     ...    0.0079908228
RMS gradient                       ...    0.0006729487
MAX gradient                       ...    0.0039442237

-------
TIMINGS
-------

Total SCF gradient time            ...       68.766 sec

One electron gradient       ....       0.517 sec  (  0.8%)
RI-J Coulomb gradient       ....       2.182 sec  (  3.2%)
COSX gradient               ....      44.495 sec  ( 64.7%)
XC gradient                 ....      18.620 sec  ( 27.1%)
CPCM gradient               ....       1.057 sec  (  1.5%)
   A-Matrix (El+Nuc)        ....       0.253 sec  (  0.4%)
   Potential                ....       0.804 sec  (  1.2%)

Maximum memory used throughout the entire SCFGRAD-calculation: 118.2 MB
------------------------------------------------------------------------------
                         ORCA GEOMETRY RELAXATION STEP
------------------------------------------------------------------------------

Reading the OPT-File                    .... done
Getting information on internals        .... done
Copying old internal coords+grads       .... done
Making the new internal coordinates     .... (new redundants).... done
Validating the new internal coordinates .... (new redundants).... done
Calculating the B-matrix                .... done
Calculating the G,G- and P matrices     .... done
Transforming gradient to internals      .... done
Projecting the internal gradient        .... done
Number of atoms                         ....  47
Number of internal coordinates          .... 241
Current Energy                          ....  -964.616874524 Eh
Current gradient norm                   ....     0.007990823 Eh/bohr
Maximum allowed component of the step   ....  0.300
Current trust radius                    ....  0.300
Updating the Hessian (BFGS)             .... done
Forming the augmented Hessian           .... done
Diagonalizing the augmented Hessian     .... done
Last element of RFO vector              ....  0.976677885
Lowest eigenvalues of augmented Hessian:
 -0.000567962  0.006422845  0.010739159  0.011140147  0.011681375
Length of the computed step             ....  0.219836888
The final length of the internal step   ....  0.219836888
Converting the step to cartesian space:
 Initial RMS(Int)=    0.0141609388
Transforming coordinates:
 Iter   0:  RMS(Cart)=    0.0874360039 RMS(Int)=    1.0671162245
 Iter   1:  RMS(Cart)=    0.0021916021 RMS(Int)=    0.4047305114
 Iter   2:  RMS(Cart)=    0.0001036242 RMS(Int)=    0.0000243971
 Iter   3:  RMS(Cart)=    0.0000049958 RMS(Int)=    0.0000019435
 Iter   4:  RMS(Cart)=    0.0000002322 RMS(Int)=    0.0000000738
 Iter   5:  RMS(Cart)=    0.0000000127 RMS(Int)=    0.0000000053
done
Storing new coordinates                 .... done

                                .--------------------.
          ----------------------|Geometry convergence|-------------------------
          Item                value                   Tolerance       Converged
          ---------------------------------------------------------------------
          Energy change      -0.0003003643            0.0000002000      NO
          RMS gradient        0.0004162393            0.0000080000      NO
          MAX gradient        0.0020728400            0.0000300000      NO
          RMS step            0.0141609388            0.0001000000      NO
          MAX step            0.0556320670            0.0002000000      NO
          ........................................................
          Max(Bonds)      0.0060      Max(Angles)    0.66
          Max(Dihed)        3.19      Max(Improp)    0.00
          ---------------------------------------------------------------------

The optimization has not yet converged - more geometry cycles are needed


    ---------------------------------------------------------------------------
                         Redundant Internal Coordinates
                            (Angstroem and degrees)

        Definition                    Value    dE/dq     Step     New-Value
    ----------------------------------------------------------------------------
     1. B(C   1,C   0)                1.4129  0.000522  0.0001    1.4131   
     2. B(C   2,C   1)                1.4230  0.002045 -0.0020    1.4210   
     3. B(C   3,C   2)                1.4125  0.000099  0.0007    1.4132   
     4. B(C   4,C   2)                1.4690 -0.000382 -0.0008    1.4682   
     5. B(C   5,C   4)                1.4522 -0.000313 -0.0036    1.4486   
     6. B(C   6,C   5)                1.5220 -0.000422  0.0024    1.5244   
     7. B(C   7,C   6)                1.5164  0.000156  0.0001    1.5166   
     8. B(C   8,C   7)                1.3447 -0.000463  0.0007    1.3454   
     9. B(C   9,C   8)                1.5152  0.000399 -0.0011    1.5142   
    10. B(C  10,C   8)                1.5165 -0.000206  0.0005    1.5170   
    11. B(C  11,C   5)                1.3945  0.000591  0.0022    1.3967   
    12. B(C  12,C  11)                1.4491 -0.000503 -0.0023    1.4468   
    13. B(C  12,C   1)                1.4651 -0.002073  0.0060    1.4711   
    14. B(O  14,C   4)                1.2724  0.001386  0.0019    1.2742   
    15. B(H  16,C   0)                1.0859 -0.000195  0.0003    1.0862   
    16. B(H  17,C  15)                1.0954  0.000034 -0.0001    1.0952   
    17. B(H  18,C  15)                1.0998  0.000067 -0.0000    1.0998   
    18. B(H  19,C  15)                1.0998  0.000050  0.0000    1.0998   
    19. B(H  20,C   3)                1.0860 -0.000053  0.0003    1.0863   
    20. B(H  21,C   6)                1.0990  0.000339 -0.0019    1.0971   
    21. B(H  22,C   6)                1.0913 -0.000213  0.0006    1.0918   
    22. B(H  23,C   7)                1.0924  0.000081 -0.0000    1.0924   
    23. B(H  24,C   9)                1.0956  0.000038 -0.0001    1.0955   
    24. B(H  25,C   9)                1.0992  0.000035  0.0001    1.0993   
    25. B(H  26,C   9)                1.0990  0.000163 -0.0004    1.0986   
    26. B(H  27,C  10)                1.0932 -0.000198  0.0000    1.0932   
    27. B(C  28,C  11)                1.5123 -0.000445  0.0020    1.5143   
    28. B(H  29,C  28)                1.0919  0.000208 -0.0011    1.0907   
    29. B(H  30,C  28)                1.0986 -0.000026  0.0002    1.0988   
    30. B(H  31,C  28)                1.0974  0.000014  0.0001    1.0975   
    31. B(H  32,C  10)                1.1002  0.000175 -0.0003    1.0999   
    32. B(C  33,C  10)                1.5661  0.000132  0.0013    1.5674   
    33. B(H  34,C  33)                1.0944 -0.000044 -0.0000    1.0944   
    34. B(H  35,C  33)                1.1001  0.000185 -0.0003    1.0998   
    35. B(C  36,C  33)                1.5086  0.000359 -0.0017    1.5069   
    36. B(H  37,C  36)                1.0915  0.000174 -0.0004    1.0911   
    37. B(C  38,C  36)                1.3441 -0.000537  0.0006    1.3447   
    38. B(C  38,C  15)                1.5136  0.000420 -0.0010    1.5126   
    39. B(C  39,C  38)                1.5117  0.000383 -0.0004    1.5114   
    40. B(H  40,C  39)                1.0995  0.000057 -0.0000    1.0995   
    41. B(H  41,C  39)                1.0929  0.000059 -0.0003    1.0927   
    42. B(H  42,C  39)                1.0996  0.000068 -0.0001    1.0995   
    43. B(C  43,C   0)                1.3863 -0.000323 -0.0002    1.3861   
    44. B(C  44,C  43)                1.4120  0.000766 -0.0000    1.4120   
    45. B(C  44,H  13)                1.0878  0.000082 -0.0002    1.0877   
    46. B(C  44,C   3)                1.3866  0.000015 -0.0011    1.3855   
    47. B(H  45,C  43)                1.0879  0.000074 -0.0001    1.0877   
    48. B(O  46,C  12)                1.2719  0.001407 -0.0011    1.2708   
    49. A(C   1,C   0,H  16)          118.24  0.000695   -0.35    117.89   
    50. A(C   1,C   0,C  43)          121.06 -0.000175    0.10    121.16   
    51. A(H  16,C   0,C  43)          120.70 -0.000520    0.25    120.95   
    52. A(C   2,C   1,C  12)          120.72  0.000406   -0.03    120.69   
    53. A(C   0,C   1,C  12)          120.20 -0.000411    0.05    120.25   
    54. A(C   0,C   1,C   2)          119.08  0.000005   -0.02    119.06   
    55. A(C   3,C   2,C   4)          120.05 -0.000210    0.20    120.25   
    56. A(C   1,C   2,C   3)          118.96 -0.000290   -0.08    118.88   
    57. A(C   1,C   2,C   4)          120.99  0.000501   -0.12    120.87   
    58. A(C   2,C   3,H  20)          118.23  0.000607   -0.41    117.82   
    59. A(H  20,C   3,C  44)          120.65 -0.000595    0.26    120.91   
    60. A(C   2,C   3,C  44)          121.13 -0.000011    0.15    121.27   
    61. A(C   5,C   4,O  14)          122.29  0.000205    0.06    122.35   
    62. A(C   2,C   4,C   5)          117.16 -0.001199    0.25    117.41   
    63. A(C   2,C   4,O  14)          120.54  0.000980   -0.33    120.21   
    64. A(C   4,C   5,C   6)          115.51 -0.001116    0.61    116.13   
    65. A(C   4,C   5,C  11)          121.68  0.000240    0.03    121.72   
    66. A(C   6,C   5,C  11)          122.79  0.000873   -0.66    122.13   
    67. A(C   5,C   6,C   7)          112.10  0.000050   -0.19    111.91   
    68. A(C   7,C   6,H  22)          110.51 -0.000033   -0.07    110.44   
    69. A(C   5,C   6,H  22)          107.74 -0.000178   -0.13    107.62   
    70. A(C   7,C   6,H  21)          109.10 -0.000072    0.03    109.13   
    71. A(C   5,C   6,H  21)          110.20  0.000368   -0.18    110.02   
    72. A(H  21,C   6,H  22)          107.05 -0.000143    0.58    107.63   
    73. A(C   8,C   7,H  23)          117.10  0.000318   -0.22    116.88   
    74. A(C   6,C   7,H  23)          113.90 -0.000088    0.08    113.97   
    75. A(C   6,C   7,C   8)          128.99 -0.000232    0.14    129.14   
    76. A(C   9,C   8,C  10)          115.90 -0.000810    0.13    116.03   
    77. A(C   7,C   8,C  10)          124.14  0.000135    0.03    124.17   
    78. A(C   7,C   8,C   9)          119.96  0.000675   -0.17    119.79   
    79. A(H  25,C   9,H  26)          106.48  0.000064   -0.33    106.14   
    80. A(H  24,C   9,H  26)          107.62  0.000042    0.04    107.66   
    81. A(C   8,C   9,H  26)          111.56  0.000018    0.04    111.60   
    82. A(H  24,C   9,H  25)          108.21 -0.000029    0.19    108.40   
    83. A(C   8,C   9,H  25)          111.23 -0.000053    0.12    111.35   
    84. A(C   8,C   9,H  24)          111.52 -0.000036   -0.07    111.46   
    85. A(H  32,C  10,C  33)          108.58  0.000371   -0.36    108.22   
    86. A(H  27,C  10,C  33)          108.22  0.000502   -0.15    108.07   
    87. A(C   8,C  10,C  33)          114.94 -0.000887    0.18    115.12   
    88. A(H  27,C  10,H  32)          106.04 -0.000234    0.24    106.28   
    89. A(C   8,C  10,H  32)          108.84  0.000111    0.11    108.95   
    90. A(C   8,C  10,H  27)          109.85  0.000183   -0.02    109.83   
    91. A(C  12,C  11,C  28)          114.60 -0.000875   -0.01    114.60   
    92. A(C   5,C  11,C  28)          123.29 -0.000083    0.11    123.40   
    93. A(C   5,C  11,C  12)          122.11  0.000958   -0.11    122.00   
    94. A(C  11,C  12,O  46)          121.73  0.001436    0.15    121.87   
    95. A(C   1,C  12,C  11)          117.32 -0.000919   -0.01    117.31   
    96. A(C   1,C  12,O  46)          120.92 -0.000568   -0.25    120.66   
    97. A(H  19,C  15,C  38)          111.01 -0.000037    0.10    111.11   
    98. A(H  18,C  15,C  38)          111.05  0.000057    0.05    111.10   
    99. A(H  17,C  15,C  38)          111.90 -0.000041   -0.04    111.86   
   100. A(H  18,C  15,H  19)          106.35  0.000065   -0.32    106.03   
   101. A(H  17,C  15,H  19)          108.17 -0.000015    0.12    108.29   
   102. A(H  17,C  15,H  18)          108.14 -0.000025    0.08    108.22   
   103. A(H  30,C  28,H  31)          105.88 -0.000014   -0.51    105.37   
   104. A(H  29,C  28,H  31)          108.00  0.000082    0.30    108.30   
   105. A(C  11,C  28,H  31)          110.61  0.000277   -0.14    110.47   
   106. A(H  29,C  28,H  30)          108.09  0.000167    0.14    108.23   
   107. A(C  11,C  28,H  30)          111.09  0.000235   -0.07    111.01   
   108. A(C  11,C  28,H  29)          112.87 -0.000710    0.26    113.13   
   109. A(H  35,C  33,C  36)          109.33 -0.000290    0.32    109.65   
   110. A(H  34,C  33,C  36)          110.31  0.000002   -0.03    110.28   
   111. A(C  10,C  33,C  36)          114.50 -0.000157    0.22    114.73   
   112. A(H  34,C  33,H  35)          105.83 -0.000057    0.02    105.85   
   113. A(C  10,C  33,H  35)          108.18  0.000213   -0.37    107.82   
   114. A(C  10,C  33,H  34)          108.30  0.000304   -0.18    108.12   
   115. A(H  37,C  36,C  38)          116.86  0.000452   -0.24    116.62   
   116. A(C  33,C  36,C  38)          128.40  0.000232   -0.07    128.33   
   117. A(C  33,C  36,H  37)          114.73 -0.000684    0.31    115.04   
   118. A(C  36,C  38,C  39)          125.24 -0.000063    0.00    125.24   
   119. A(C  15,C  38,C  39)          114.12 -0.000086    0.02    114.14   
   120. A(C  15,C  38,C  36)          120.64  0.000148   -0.03    120.61   
   121. A(H  41,C  39,H  42)          107.90 -0.000040    0.09    107.99   
   122. A(H  40,C  39,H  42)          106.31  0.000025   -0.28    106.03   
   123. A(C  38,C  39,H  42)          110.45  0.000120   -0.01    110.44   
   124. A(H  40,C  39,H  41)          107.90 -0.000024    0.12    108.02   
   125. A(C  38,C  39,H  41)          113.46 -0.000063   -0.01    113.46   
   126. A(C  38,C  39,H  40)          110.52 -0.000015    0.07    110.59   
   127. A(C  44,C  43,H  45)          120.16  0.000335   -0.19    119.97   
   128. A(C   0,C  43,H  45)          119.96 -0.000554    0.26    120.21   
   129. A(C   0,C  43,C  44)          119.88  0.000219   -0.07    119.82   
   130. A(H  13,C  44,C  43)          120.06  0.000058   -0.04    120.02   
   131. A(C   3,C  44,C  43)          119.89  0.000252   -0.08    119.81   
   132. A(C   3,C  44,H  13)          120.06 -0.000310    0.11    120.17   
   133. D(C  12,C   1,C   0,C  43)   -179.97 -0.000031    0.01   -179.96   
   134. D(C  12,C   1,C   0,H  16)      0.15  0.000008   -0.02      0.13   
   135. D(C   2,C   1,C   0,H  16)   -179.89  0.000003    0.07   -179.82   
   136. D(C   2,C   1,C   0,C  43)     -0.00 -0.000037    0.10      0.10   
   137. D(C   3,C   2,C   1,C   0)     -0.06  0.000021   -0.07     -0.13   
   138. D(C   4,C   2,C   1,C   0)    179.85  0.000045   -0.16    179.70   
   139. D(C   3,C   2,C   1,C  12)    179.91  0.000016    0.01    179.92   
   140. D(C   4,C   2,C   1,C  12)     -0.18  0.000040   -0.07     -0.25   
   141. D(H  20,C   3,C   2,C   1)   -179.94 -0.000004    0.02   -179.93   
   142. D(C  44,C   3,C   2,C   4)   -179.83 -0.000017    0.08   -179.75   
   143. D(H  20,C   3,C   2,C   4)      0.14 -0.000029    0.10      0.24   
   144. D(C  44,C   3,C   2,C   1)      0.08  0.000007    0.00      0.09   
   145. D(C   5,C   4,C   2,C   3)   -179.58  0.000540   -1.30   -180.87   
   146. D(O  14,C   4,C   2,C   1)    179.76 -0.000590    1.52    181.27   
   147. D(C   5,C   4,C   2,C   1)      0.51  0.000516   -1.22     -0.70   
   148. D(O  14,C   4,C   2,C   3)     -0.33 -0.000566    1.44      1.10   
   149. D(C  11,C   5,C   4,C   2)      0.22 -0.000500    1.25      1.47   
   150. D(C  11,C   5,C   4,O  14)   -179.01  0.000620   -1.55   -180.56   
   151. D(C   6,C   5,C   4,C   2)    178.70 -0.000607    1.26    179.96   
   152. D(C   6,C   5,C   4,O  14)     -0.53  0.000513   -1.54     -2.07   
   153. D(H  22,C   6,C   5,C  11)   -152.34  0.000134   -2.02   -154.36   
   154. D(H  22,C   6,C   5,C   4)     29.19  0.000253   -2.04     27.15   
   155. D(H  21,C   6,C   5,C  11)    -35.86  0.000061   -1.50    -37.36   
   156. D(H  21,C   6,C   5,C   4)    145.67  0.000180   -1.52    144.15   
   157. D(C   7,C   6,C   5,C  11)     85.86  0.000263   -1.73     84.13   
   158. D(C   7,C   6,C   5,C   4)    -92.61  0.000383   -1.75    -94.36   
   159. D(H  23,C   7,C   6,C   5)    -52.54 -0.000144   -1.15    -53.69   
   160. D(C   8,C   7,C   6,H  22)      6.06 -0.000026   -0.48      5.58   
   161. D(C   8,C   7,C   6,H  21)   -111.39  0.000210   -1.16   -112.55   
   162. D(H  23,C   7,C   6,H  21)     69.80  0.000307   -1.49     68.32   
   163. D(C   8,C   7,C   6,C   5)    126.26 -0.000241   -0.82    125.45   
   164. D(H  23,C   7,C   6,H  22)   -172.75  0.000071   -0.81   -173.56   
   165. D(C  10,C   8,C   7,H  23)   -179.40 -0.000110    0.72   -178.68   
   166. D(C  10,C   8,C   7,C   6)      1.83 -0.000006    0.38      2.20   
   167. D(C   9,C   8,C   7,H  23)      0.73  0.000044    0.12      0.85   
   168. D(C   9,C   8,C   7,C   6)   -178.05  0.000147   -0.22   -178.27   
   169. D(H  26,C   9,C   8,C  10)    -65.81  0.000012    0.84    -64.97   
   170. D(H  26,C   9,C   8,C   7)    114.08 -0.000128    1.39    115.47   
   171. D(H  25,C   9,C   8,C  10)     52.92  0.000069    0.53     53.44   
   172. D(H  25,C   9,C   8,C   7)   -127.20 -0.000071    1.08   -126.12   
   173. D(H  24,C   9,C   8,C  10)    173.82 -0.000029    0.80    174.62   
   174. D(H  24,C   9,C   8,C   7)     -6.30 -0.000170    1.35     -4.94   
   175. D(C  33,C  10,C   8,C   9)     68.76 -0.000361    2.93     71.69   
   176. D(C  33,C  10,C   8,C   7)   -111.12 -0.000215    2.35   -108.77   
   177. D(H  32,C  10,C   8,C   9)    -53.24 -0.000314    3.19    -50.05   
   178. D(H  27,C  10,C   8,C   9)   -168.94 -0.000198    2.85   -166.08   
   179. D(H  27,C  10,C   8,C   7)     11.18 -0.000051    2.27     13.46   
   180. D(H  32,C  10,C   8,C   7)    126.88 -0.000168    2.60    129.49   
   181. D(C  28,C  11,C   5,C   6)      0.44  0.000055    0.04      0.48   
   182. D(C  28,C  11,C   5,C   4)    178.81 -0.000091    0.06    178.88   
   183. D(C  12,C  11,C   5,C   6)   -179.68  0.000039    0.00   -179.67   
   184. D(C  12,C  11,C   5,C   4)     -1.31 -0.000107    0.03     -1.28   
   185. D(O  46,C  12,C  11,C  28)     -0.69 -0.000868    1.30      0.61   
   186. D(C   1,C  12,C  11,C  28)   -178.51  0.000642   -1.39   -179.91   
   187. D(C   1,C  12,C  11,C   5)      1.60  0.000655   -1.36      0.23   
   188. D(O  46,C  12,C   1,C   2)   -178.69  0.000837   -1.85   -180.55   
   189. D(O  46,C  12,C   1,C   0)      1.27  0.000831   -1.77     -0.49   
   190. D(O  46,C  12,C  11,C   5)    179.42 -0.000854    1.33    180.75   
   191. D(C  11,C  12,C   1,C   0)    179.12 -0.000619    1.48    180.60   
   192. D(C  11,C  12,C   1,C   2)     -0.84 -0.000614    1.39      0.55   
   193. D(H  30,C  28,C  11,C   5)    117.60 -0.000137    0.24    117.83   
   194. D(H  29,C  28,C  11,C  12)    176.12 -0.000009   -0.05    176.08   
   195. D(H  29,C  28,C  11,C   5)     -3.99 -0.000021   -0.07     -4.06   
   196. D(H  31,C  28,C  11,C  12)     54.99  0.000179   -0.51     54.48   
   197. D(H  31,C  28,C  11,C   5)   -125.12  0.000166   -0.54   -125.66   
   198. D(H  30,C  28,C  11,C  12)    -62.29 -0.000124    0.27    -62.03   
   199. D(C  36,C  33,C  10,H  27)    143.56  0.000029    1.98    145.55   
   200. D(C  36,C  33,C  10,C   8)    -93.26  0.000036    1.97    -91.29   
   201. D(H  35,C  33,C  10,H  32)    151.06 -0.000471    2.26    153.32   
   202. D(H  35,C  33,C  10,H  27)    -94.26 -0.000293    2.27    -91.98   
   203. D(H  35,C  33,C  10,C   8)     28.93 -0.000286    2.25     31.18   
   204. D(H  34,C  33,C  10,H  32)    -94.66 -0.000274    1.99    -92.68   
   205. D(H  34,C  33,C  10,H  27)     20.02 -0.000096    2.00     22.02   
   206. D(C  36,C  33,C  10,H  32)     28.88 -0.000149    1.97     30.85   
   207. D(H  34,C  33,C  10,C   8)    143.20 -0.000090    1.98    145.18   
   208. D(C  38,C  36,C  33,H  35)    121.70 -0.000143    0.76    122.46   
   209. D(C  38,C  36,C  33,H  34)      5.72  0.000094    0.57      6.28   
   210. D(C  38,C  36,C  33,C  10)   -116.74 -0.000193    0.66   -116.08   
   211. D(H  37,C  36,C  33,H  35)    -59.07 -0.000160    0.74    -58.33   
   212. D(H  37,C  36,C  33,H  34)   -175.05  0.000077    0.55   -174.50   
   213. D(H  37,C  36,C  33,C  10)     62.49 -0.000211    0.65     63.14   
   214. D(C  39,C  38,C  36,C  33)     -0.40  0.000001    0.08     -0.32   
   215. D(C  15,C  38,C  36,H  37)      0.50  0.000045    0.06      0.56   
   216. D(C  15,C  38,C  36,C  33)    179.72  0.000020    0.05    179.76   
   217. D(C  39,C  38,C  15,H  19)     58.47  0.000042    0.05     58.52   
   218. D(C  39,C  38,C  15,H  18)    -59.62 -0.000051    0.35    -59.27   
   219. D(C  39,C  38,C  15,H  17)    179.43 -0.000031    0.24    179.67   
   220. D(C  36,C  38,C  15,H  19)   -121.64  0.000025    0.09   -121.56   
   221. D(C  36,C  38,C  15,H  18)    120.27 -0.000068    0.39    120.65   
   222. D(C  39,C  38,C  36,H  37)   -179.62  0.000026    0.10   -179.53   
   223. D(C  36,C  38,C  15,H  17)     -0.68 -0.000048    0.28     -0.41   
   224. D(H  42,C  39,C  38,C  36)    121.05 -0.000056    0.41    121.46   
   225. D(H  42,C  39,C  38,C  15)    -59.07 -0.000074    0.45    -58.62   
   226. D(H  41,C  39,C  38,C  36)     -0.25 -0.000047    0.31      0.06   
   227. D(H  41,C  39,C  38,C  15)    179.64 -0.000065    0.34    179.98   
   228. D(H  40,C  39,C  38,C  36)   -121.59  0.000039    0.11   -121.48   
   229. D(H  40,C  39,C  38,C  15)     58.29  0.000021    0.14     58.43   
   230. D(H  45,C  43,C   0,H  16)     -0.08 -0.000017   -0.00     -0.08   
   231. D(H  45,C  43,C   0,C   1)   -179.96  0.000022   -0.03   -179.99   
   232. D(C  44,C  43,C   0,H  16)    179.92 -0.000016   -0.02    179.90   
   233. D(C  44,C  43,C   0,C   1)      0.04  0.000024   -0.05     -0.01   
   234. D(H  13,C  44,C  43,H  45)     -0.03 -0.000002   -0.02     -0.04   
   235. D(H  13,C  44,C  43,C   0)    179.97 -0.000004    0.00    179.97   
   236. D(C   3,C  44,C  43,H  45)    179.99  0.000007   -0.04    179.94   
   237. D(C   3,C  44,C  43,C   0)     -0.02  0.000005   -0.02     -0.04   
   238. D(C  43,C  44,C   3,H  20)    179.98 -0.000010    0.03    180.02   
   239. D(C  43,C  44,C   3,C   2)     -0.05 -0.000021    0.05     -0.00   
   240. D(H  13,C  44,C   3,H  20)     -0.01 -0.000001    0.01      0.00   
   241. D(H  13,C  44,C   3,C   2)    179.96 -0.000012    0.02    179.99   
    ----------------------------------------------------------------------------

         *************************************************************
         *                GEOMETRY OPTIMIZATION CYCLE   5            *
         *************************************************************
---------------------------------
CARTESIAN COORDINATES (ANGSTROEM)
---------------------------------
  C      5.035665    1.814640    0.851152
  C      3.967857    1.044428    0.337999
  C      2.749435    1.692640   -0.000332
  C      2.643517    3.088984    0.189722
  C      1.616410    0.931694   -0.541555
  C      1.798922   -0.493098   -0.729213
  C      0.604303   -1.254708   -1.292041
  C     -0.249174   -1.859936   -0.194193
  C     -1.567707   -1.717440    0.032506
  C     -2.203130   -2.395386    1.228051
  C     -2.501929   -0.911988   -0.850610
  C      2.991401   -1.132517   -0.382916
  C      4.120597   -0.407573    0.157972
  H      3.599794    4.902365    0.833616
  O      0.537836    1.529177   -0.863096
  C     -6.696933    0.650093    1.143142
  H      5.959092    1.300165    1.100816
  H     -6.461040   -0.021905    1.975200
  H     -7.076682    1.594107    1.560499
  H     -7.529611    0.213542    0.572407
  H      1.704012    3.566586   -0.073487
  H      0.949126   -2.053147   -1.960724
  H      0.017139   -0.553969   -1.888958
  H      0.307780   -2.485589    0.506978
  H     -1.484362   -3.030332    1.757541
  H     -3.059208   -3.016284    0.927833
  H     -2.594284   -1.663192    1.947622
  H     -2.007449   -0.677706   -1.797008
  C      3.215519   -2.621783   -0.541190
  H      2.328310   -3.154250   -0.886245
  H      4.033781   -2.824293   -1.246091
  H      3.535183   -3.065129    0.410542
  H     -3.375528   -1.530312   -1.104014
  C     -3.016211    0.430167   -0.225475
  H     -3.111521    1.165878   -1.030091
  H     -2.229854    0.814024    0.440830
  C     -4.312621    0.315773    0.534073
  H     -4.277065   -0.328592    1.413858
  C     -5.495717    0.891192    0.256022
  C     -5.766255    1.807049   -0.915448
  H     -6.124756    2.785960   -0.566107
  H     -4.891283    1.973730   -1.548367
  H     -6.568370    1.397284   -1.546016
  C      4.911693    3.183668    1.029255
  C      3.700838    3.828359    0.694745
  H      5.743705    3.761703    1.425220
  O      5.211754   -0.987170    0.455287

----------------------------
CARTESIAN COORDINATES (A.U.)
----------------------------
  NO LB      ZA    FRAG     MASS         X           Y           Z
   0 C     6.0000    0    12.011    9.516027    3.429173    1.608444
   1 C     6.0000    0    12.011    7.498164    1.973683    0.638725
   2 C     6.0000    0    12.011    5.195680    3.198626   -0.000628
   3 C     6.0000    0    12.011    4.995523    5.837334    0.358522
   4 C     6.0000    0    12.011    3.054572    1.760646   -1.023391
   5 C     6.0000    0    12.011    3.399471   -0.931819   -1.378014
   6 C     6.0000    0    12.011    1.141967   -2.371054   -2.441604
   7 C     6.0000    0    12.011   -0.470871   -3.514769   -0.366971
   8 C     6.0000    0    12.011   -2.962537   -3.245492    0.061427
   9 C     6.0000    0    12.011   -4.163312   -4.526623    2.320680
  10 C     6.0000    0    12.011   -4.727961   -1.723407   -1.607420
  11 C     6.0000    0    12.011    5.652928   -2.140147   -0.723606
  12 C     6.0000    0    12.011    7.786800   -0.770202    0.298524
  13 H     1.0000    0     1.008    6.802625    9.264127    1.575306
  14 O     8.0000    0    15.999    1.016363    2.889725   -1.631016
  15 C     6.0000    0    12.011  -12.655370    1.228498    2.160225
  16 H     1.0000    0     1.008   11.261051    2.456957    2.080241
  17 H     1.0000    0     1.008  -12.209596   -0.041395    3.732586
  18 H     1.0000    0     1.008  -13.372991    3.012427    2.948917
  19 H     1.0000    0     1.008  -14.228902    0.403536    1.081693
  20 H     1.0000    0     1.008    3.220116    6.739871   -0.138870
  21 H     1.0000    0     1.008    1.793587   -3.879885   -3.705231
  22 H     1.0000    0     1.008    0.032388   -1.046850   -3.569614
  23 H     1.0000    0     1.008    0.581620   -4.697082    0.958050
  24 H     1.0000    0     1.008   -2.805038   -5.726497    3.321272
  25 H     1.0000    0     1.008   -5.781064   -5.699951    1.753351
  26 H     1.0000    0     1.008   -4.902486   -3.142977    3.680472
  27 H     1.0000    0     1.008   -3.793528   -1.280679   -3.395853
  28 C     6.0000    0    12.011    6.076450   -4.954451   -1.022700
  29 H     1.0000    0     1.008    4.399867   -5.960668   -1.674761
  30 H     1.0000    0     1.008    7.622742   -5.337140   -2.354770
  31 H     1.0000    0     1.008    6.680527   -5.792255    0.775811
  32 H     1.0000    0     1.008   -6.378824   -2.891871   -2.086284
  33 C     6.0000    0    12.011   -5.699813    0.812897   -0.426086
  34 H     1.0000    0     1.008   -5.879922    2.203190   -1.946590
  35 H     1.0000    0     1.008   -4.213813    1.538283    0.833048
  36 C     6.0000    0    12.011   -8.149672    0.596725    1.009252
  37 H     1.0000    0     1.008   -8.082481   -0.620949    2.671805
  38 C     6.0000    0    12.011  -10.385400    1.684109    0.483811
  39 C     6.0000    0    12.011  -10.896643    3.414827   -1.729946
  40 H     1.0000    0     1.008  -11.574111    5.264702   -1.069786
  41 H     1.0000    0     1.008   -9.243186    3.729810   -2.925990
  42 H     1.0000    0     1.008  -12.412420    2.640484   -2.921547
  43 C     6.0000    0    12.011    9.281754    6.016261    1.945011
  44 C     6.0000    0    12.011    6.993570    7.234550    1.312878
  45 H     1.0000    0     1.008   10.854029    7.108589    2.693276
  46 O     8.0000    0    15.999    9.848788   -1.865482    0.860368

--------------------------------
INTERNAL COORDINATES (ANGSTROEM)
--------------------------------
 C      0   0   0     0.000000000000     0.00000000     0.00000000
 C      1   0   0     1.413069397601     0.00000000     0.00000000
 C      2   1   0     1.420985064320   119.06269426     0.00000000
 C      3   2   1     1.413193847187   118.88001120   359.89050237
 C      3   2   1     1.468232841519   120.86611871   179.75320198
 C      5   3   2     1.448639704586   117.40441792   359.26748815
 C      6   5   3     1.524447945344   116.13383967   179.97715725
 C      7   6   5     1.516573931609   111.90811165   265.62901273
 C      8   7   6     1.345446278140   129.13987680   125.44674398
 C      9   8   7     1.514166598900   119.79348817   181.72724390
 C      9   8   7     1.517042449501   124.16968485     2.20347641
 C      6   5   3     1.396704730931   121.71657321     1.45522346
 C     12   6   5     1.446785313709   121.98268712   358.78398392
 H      4   3   2     2.148817271317   147.22251876     0.08985773
 O      5   3   2     1.274243393859   120.21175866   181.25415350
 C     11   9   8     4.900326901769   117.36012216   201.61858200
 H      1   2   3     1.086155596411   117.88810650   180.16617998
 H     16  11   9     1.095238577819    85.93592838   348.48575867
 H     16  11   9     1.099799953551   136.35293284   100.80323520
 H     16  11   9     1.099848550845   108.08688384   240.56571701
 H      4   3   2     1.086301691762   117.81720478   180.07267320
 H      7   6   5     1.097061182214   110.01901582   144.13460065
 H      7   6   5     1.091835926817   107.61556305    27.13882342
 H      8   7   6     1.092373790797   113.97227897   306.30829192
 H     10   9   8     1.095510516422   111.45622192   355.05834497
 H     10   9   8     1.099324853043   111.34910479   233.88214752
 H     10   9   8     1.098586433909   111.60316952   115.46687773
 H     11   9   8     1.093191740125   109.82784463    13.45743442
 C     12   6   5     1.514328478999   123.41318952   178.96027123
 H     29  12   6     1.090745183865   113.12705250   355.92560790
 H     29  12   6     1.098840272729   111.00812609   117.82105779
 H     29  12   6     1.097512482430   110.47153789   234.32823612
 H     11   9   8     1.099870272412   108.95145134   129.48794272
 C     11   9   8     1.567373032833   115.12074270   251.23251408
 H     34  11   9     1.094423209911   108.11882665   145.18673596
 H     34  11   9     1.099848671655   107.81175868    31.17770818
 C     34  11   9     1.506876456861   114.72864686   268.71195553
 H     37  34  11     1.091097102476   115.03877167    63.13737379
 C     37  34  11     1.344669624630   128.33359083   243.92265023
 C     39  37  34     1.511398460781   125.24487452   359.67664260
 H     40  39  37     1.099468406202   110.58602467   238.51663965
 H     40  39  37     1.092677781905   113.45713862     0.06210699
 H     40  39  37     1.099505263032   110.44247174   121.46268036
 C      1   2   3     1.386119622712   121.15922340     0.07111086
 C     14   4   3     1.087650331670    33.87796977     0.00000000
 H     44   1   2     1.087729845077   120.21351714   180.01539363
 O     13  12   6     1.270807800376   121.94367475   181.00516956

---------------------------
INTERNAL COORDINATES (A.U.)
---------------------------
 C      0   0   0     0.000000000000     0.00000000     0.00000000
 C      1   0   0     2.670314169692     0.00000000     0.00000000
 C      2   1   0     2.685272611957   119.06269426     0.00000000
 C      3   2   1     2.670549345326   118.88001120   359.89050237
 C      3   2   1     2.774557971301   120.86611871   179.75320198
 C      5   3   2     2.737532308391   117.40441792   359.26748815
 C      6   5   3     2.880789122119   116.13383967   179.97715725
 C      7   6   5     2.865909392585   111.90811165   265.62901273
 C      8   7   6     2.542524993588   129.13987680   125.44674398
 C      9   8   7     2.861360193053   119.79348817   181.72724390
 C      9   8   7     2.866794763089   124.16968485     2.20347641
 C      6   5   3     2.639389431412   121.71657321     1.45522346
 C     12   6   5     2.734028017490   121.98268712   358.78398392
 H      4   3   2     4.060676154629   147.22251876     0.08985773
 O      5   3   2     2.407971042352   120.21175866   181.25415350
 C     11   9   8     9.260275811030   117.36012216   201.61858200
 H      1   2   3     2.052536616042   117.88810650   180.16617998
 H     16  11   9     2.069700963383    85.93592838   348.48575867
 H     16  11   9     2.078320714310   136.35293284   100.80323520
 H     16  11   9     2.078412549888   108.08688384   240.56571701
 H      4   3   2     2.052812696246   117.81720478   180.07267320
 H      7   6   5     2.073145186540   110.01901582   144.13460065
 H      7   6   5     2.063270884860   107.61556305    27.13882342
 H      8   7   6     2.064287300479   113.97227897   306.30829192
 H     10   9   8     2.070214852867   111.45622192   355.05834497
 H     10   9   8     2.077422904465   111.34910479   233.88214752
 H     10   9   8     2.076027494530   111.60316952   115.46687773
 H     11   9   8     2.065833000701   109.82784463    13.45743442
 C     12   6   5     2.861666102105   123.41318952   178.96027123
 H     29  12   6     2.061209679399   113.12705250   355.92560790
 H     29  12   6     2.076507180382   111.00812609   117.82105779
 H     29  12   6     2.073998020352   110.47153789   234.32823612
 H     11   9   8     2.078453597700   108.95145134   129.48794272
 C     11   9   8     2.961905781747   115.12074270   251.23251408
 H     34  11   9     2.068160141338   108.11882665   145.18673596
 H     34  11   9     2.078412778186   107.81175868    31.17770818
 C     34  11   9     2.847583821120   114.72864686   268.71195553
 H     37  34  11     2.061874709195   115.03877167    63.13737379
 C     37  34  11     2.541057331153   128.33359083   243.92265023
 C     39  37  34     2.856129170107   125.24487452   359.67664260
 H     40  39  37     2.077694180621   110.58602467   238.51663965
 H     40  39  37     2.064861760422   113.45713862     0.06210699
 H     40  39  37     2.077763829935   110.44247174   121.46268036
 C      1   2   3     2.619386475781   121.15922340     0.07111086
 C     14   4   3     2.055361256324    33.87796977     0.00000000
 H     44   1   2     2.055511514889   120.21351714   180.01539363
 O     13  12   6     2.401478711561   121.94367475   181.00516956


           ************************************************************
           *        Program running with 4 parallel MPI-processes     *
           *              working on a common directory               *
           ************************************************************
------------------------------------------------------------------------------
                   ___                                                        
                  /   \      - P O W E R E D   B Y -                         
                 /     \                                                     
                 |  |  |   _    _      __       _____    __    __             
                 |  |  |  | |  | |    /  \     |  _  \  |  |  /  |          
                  \  \/   | |  | |   /    \    | | | |  |  | /  /          
                 / \  \   | |__| |  /  /\  \   | |_| |  |  |/  /          
                |  |  |   |  __  | /  /__\  \  |    /   |      \           
                |  |  |   | |  | | |   __   |  |    \   |  |\   \          
                \     /   | |  | | |  |  |  |  | |\  \  |  | \   \       
                 \___/    |_|  |_| |__|  |__|  |_| \__\ |__|  \__/        
                                                                              
                      - O R C A' S   B I G   F R I E N D -                    
                                      &                                       
                       - I N T E G R A L  F E E D E R -                       
                                                                              
 v1 FN, 2020, v2 2021                                                         
------------------------------------------------------------------------------


Reading SHARK input file MK2_1e_0H_B3LYP_631Gd_opt.SHARKINP.tmp ... ok
----------------------
SHARK INTEGRAL PACKAGE
----------------------

Number of atoms                             ...     47
Number of basis functions                   ...    370
Number of shells                            ...    186
Maximum angular momentum                    ...      2
Integral batch strategy                     ... SHARK/LIBINT Hybrid
RI-J (if used) integral strategy            ... SPLIT-RIJ (Revised 2003 algorithm where possible)
Printlevel                                  ...      1
Contraction scheme used                     ... SEGMENTED contraction
Coulomb Range Separation                    ... NOT USED
Exchange Range Separation                   ... NOT USED
Finite Nucleus Model                        ... NOT USED
Auxiliary Coulomb fitting basis             ... AVAILABLE
   # of basis functions in Aux-J            ...   1391
   # of shells in Aux-J                     ...    465
   Maximum angular momentum in Aux-J        ...      4
Auxiliary J/K fitting basis                 ... NOT available
Auxiliary Correlation fitting basis         ... NOT available
Auxiliary 'external' fitting basis          ... NOT available
Integral threshold                          ...     2.500000e-11
Primitive cut-off                           ...     2.500000e-12
Primitive pair pre-selection threshold      ...     2.500000e-12

Calculating pre-screening integrals         ... done (  0.1 sec) Dimension = 186
Organizing shell pair data                  ... done (  0.1 sec)
Shell pair information
Total number of shell pairs                 ...     17391
Shell pairs after pre-screening             ...     11078
Total number of primitive shell pairs       ...     98016
Primitive shell pairs kept                  ...     34431
          la=0 lb=0:   4158 shell pairs
          la=1 lb=0:   3719 shell pairs
          la=1 lb=1:    849 shell pairs
          la=2 lb=0:   1489 shell pairs
          la=2 lb=1:    717 shell pairs
          la=2 lb=2:    146 shell pairs

Calculating one electron integrals          ... done (  0.1 sec)
Calculating RI/J V-Matrix + Cholesky decomp.... done (  0.1 sec)
Calculating Nuclear repulsion               ... done (  0.0 sec) ENN=   1782.530986386790 Eh

SHARK setup successfully completed in   0.7 seconds

Maximum memory used throughout the entire GTOINT-calculation: 28.2 MB
[1717796007.563612] [eu-a2p-199:61829:0]          mpool.c:38   UCX  WARN  object 0x2fa14c0 was not returned to mpool ucp_requests
[1717796007.563645] [eu-a2p-199:61829:0]          mpool.c:38   UCX  WARN  object 0x2fa1680 was not returned to mpool ucp_requests
[1717796007.563651] [eu-a2p-199:61829:0]          mpool.c:38   UCX  WARN  object 0x2fa1840 was not returned to mpool ucp_requests
[1717796007.563656] [eu-a2p-199:61829:0]          mpool.c:38   UCX  WARN  object 0x2fa1a00 was not returned to mpool ucp_requests
[1717796007.563661] [eu-a2p-199:61829:0]          mpool.c:38   UCX  WARN  object 0x2fa1bc0 was not returned to mpool ucp_requests
[1717796007.563665] [eu-a2p-199:61829:0]          mpool.c:38   UCX  WARN  object 0x2fa1d80 was not returned to mpool ucp_requests
[1717796007.563670] [eu-a2p-199:61829:0]          mpool.c:38   UCX  WARN  object 0x2fa1f40 was not returned to mpool ucp_requests
[1717796007.563674] [eu-a2p-199:61829:0]          mpool.c:38   UCX  WARN  object 0x2fa2100 was not returned to mpool ucp_requests
[1717796007.563679] [eu-a2p-199:61829:0]          mpool.c:38   UCX  WARN  object 0x2fa22c0 was not returned to mpool ucp_requests
[1717796007.563683] [eu-a2p-199:61829:0]          mpool.c:38   UCX  WARN  object 0x2fa2480 was not returned to mpool ucp_requests
[1717796007.563687] [eu-a2p-199:61829:0]          mpool.c:38   UCX  WARN  object 0x2fa2640 was not returned to mpool ucp_requests
[1717796007.563692] [eu-a2p-199:61829:0]          mpool.c:38   UCX  WARN  object 0x2fa2800 was not returned to mpool ucp_requests
[1717796007.563696] [eu-a2p-199:61829:0]          mpool.c:38   UCX  WARN  object 0x2fa29c0 was not returned to mpool ucp_requests
[1717796007.563701] [eu-a2p-199:61829:0]          mpool.c:38   UCX  WARN  object 0x2fa2b80 was not returned to mpool ucp_requests
[1717796007.563705] [eu-a2p-199:61829:0]          mpool.c:38   UCX  WARN  object 0x2fa2d40 was not returned to mpool ucp_requests
[1717796007.564051] [eu-a2p-199:61831:0]          mpool.c:38   UCX  WARN  object 0x41c96c0 was not returned to mpool ucp_requests
[1717796007.564076] [eu-a2p-199:61831:0]          mpool.c:38   UCX  WARN  object 0x41c9880 was not returned to mpool ucp_requests
[1717796007.564083] [eu-a2p-199:61831:0]          mpool.c:38   UCX  WARN  object 0x41c9a40 was not returned to mpool ucp_requests
[1717796007.564089] [eu-a2p-199:61831:0]          mpool.c:38   UCX  WARN  object 0x41c9c00 was not returned to mpool ucp_requests
[1717796007.564094] [eu-a2p-199:61831:0]          mpool.c:38   UCX  WARN  object 0x41c9dc0 was not returned to mpool ucp_requests
[1717796007.564099] [eu-a2p-199:61831:0]          mpool.c:38   UCX  WARN  object 0x41c9f80 was not returned to mpool ucp_requests
[1717796007.564103] [eu-a2p-199:61831:0]          mpool.c:38   UCX  WARN  object 0x41ca140 was not returned to mpool ucp_requests
[1717796007.564108] [eu-a2p-199:61831:0]          mpool.c:38   UCX  WARN  object 0x41ca300 was not returned to mpool ucp_requests
[1717796007.564112] [eu-a2p-199:61831:0]          mpool.c:38   UCX  WARN  object 0x41ca4c0 was not returned to mpool ucp_requests
[1717796007.564116] [eu-a2p-199:61831:0]          mpool.c:38   UCX  WARN  object 0x41ca680 was not returned to mpool ucp_requests
[1717796007.564121] [eu-a2p-199:61831:0]          mpool.c:38   UCX  WARN  object 0x41ca840 was not returned to mpool ucp_requests
[1717796007.564125] [eu-a2p-199:61831:0]          mpool.c:38   UCX  WARN  object 0x41caa00 was not returned to mpool ucp_requests
[1717796007.564129] [eu-a2p-199:61831:0]          mpool.c:38   UCX  WARN  object 0x41cabc0 was not returned to mpool ucp_requests
[1717796007.564134] [eu-a2p-199:61831:0]          mpool.c:38   UCX  WARN  object 0x41cad80 was not returned to mpool ucp_requests
[1717796007.564139] [eu-a2p-199:61831:0]          mpool.c:38   UCX  WARN  object 0x41caf40 was not returned to mpool ucp_requests
[1717796007.564144] [eu-a2p-199:61831:0]          mpool.c:38   UCX  WARN  object 0x41cb100 was not returned to mpool ucp_requests
[1717796007.564148] [eu-a2p-199:61831:0]          mpool.c:38   UCX  WARN  object 0x41cb2c0 was not returned to mpool ucp_requests
[1717796007.564153] [eu-a2p-199:61831:0]          mpool.c:38   UCX  WARN  object 0x41cb480 was not returned to mpool ucp_requests
[1717796007.564158] [eu-a2p-199:61831:0]          mpool.c:38   UCX  WARN  object 0x41cb640 was not returned to mpool ucp_requests
[1717796007.564162] [eu-a2p-199:61831:0]          mpool.c:38   UCX  WARN  object 0x41cb800 was not returned to mpool ucp_requests
[1717796007.564166] [eu-a2p-199:61831:0]          mpool.c:38   UCX  WARN  object 0x41cb9c0 was not returned to mpool ucp_requests
[1717796007.564171] [eu-a2p-199:61831:0]          mpool.c:38   UCX  WARN  object 0x41cbb80 was not returned to mpool ucp_requests
[1717796007.564175] [eu-a2p-199:61831:0]          mpool.c:38   UCX  WARN  object 0x41cbd40 was not returned to mpool ucp_requests
[1717796007.571009] [eu-a2p-199:61830:0]          mpool.c:38   UCX  WARN  object 0x26926c0 was not returned to mpool ucp_requests
[1717796007.571073] [eu-a2p-199:61830:0]          mpool.c:38   UCX  WARN  object 0x2692880 was not returned to mpool ucp_requests
[1717796007.571081] [eu-a2p-199:61830:0]          mpool.c:38   UCX  WARN  object 0x2692a40 was not returned to mpool ucp_requests
[1717796007.571087] [eu-a2p-199:61830:0]          mpool.c:38   UCX  WARN  object 0x2692c00 was not returned to mpool ucp_requests
[1717796007.571092] [eu-a2p-199:61830:0]          mpool.c:38   UCX  WARN  object 0x2692dc0 was not returned to mpool ucp_requests
[1717796007.571098] [eu-a2p-199:61830:0]          mpool.c:38   UCX  WARN  object 0x2692f80 was not returned to mpool ucp_requests
[1717796007.571103] [eu-a2p-199:61830:0]          mpool.c:38   UCX  WARN  object 0x2693140 was not returned to mpool ucp_requests
[1717796007.571109] [eu-a2p-199:61830:0]          mpool.c:38   UCX  WARN  object 0x2693300 was not returned to mpool ucp_requests
[1717796007.571114] [eu-a2p-199:61830:0]          mpool.c:38   UCX  WARN  object 0x26934c0 was not returned to mpool ucp_requests
[1717796007.571119] [eu-a2p-199:61830:0]          mpool.c:38   UCX  WARN  object 0x2693680 was not returned to mpool ucp_requests
[1717796007.571125] [eu-a2p-199:61830:0]          mpool.c:38   UCX  WARN  object 0x2693840 was not returned to mpool ucp_requests
[1717796007.571130] [eu-a2p-199:61830:0]          mpool.c:38   UCX  WARN  object 0x2693a00 was not returned to mpool ucp_requests
[1717796007.571135] [eu-a2p-199:61830:0]          mpool.c:38   UCX  WARN  object 0x2693bc0 was not returned to mpool ucp_requests
[1717796007.571141] [eu-a2p-199:61830:0]          mpool.c:38   UCX  WARN  object 0x2693d80 was not returned to mpool ucp_requests
[1717796007.571146] [eu-a2p-199:61830:0]          mpool.c:38   UCX  WARN  object 0x2693f40 was not returned to mpool ucp_requests
[1717796007.571151] [eu-a2p-199:61830:0]          mpool.c:38   UCX  WARN  object 0x2694100 was not returned to mpool ucp_requests
[1717796007.571157] [eu-a2p-199:61830:0]          mpool.c:38   UCX  WARN  object 0x26942c0 was not returned to mpool ucp_requests
[1717796007.571162] [eu-a2p-199:61830:0]          mpool.c:38   UCX  WARN  object 0x2694480 was not returned to mpool ucp_requests
[1717796007.571168] [eu-a2p-199:61830:0]          mpool.c:38   UCX  WARN  object 0x2694640 was not returned to mpool ucp_requests
[1717796007.571173] [eu-a2p-199:61830:0]          mpool.c:38   UCX  WARN  object 0x2694800 was not returned to mpool ucp_requests
[1717796007.571179] [eu-a2p-199:61830:0]          mpool.c:38   UCX  WARN  object 0x26949c0 was not returned to mpool ucp_requests
[1717796007.571184] [eu-a2p-199:61830:0]          mpool.c:38   UCX  WARN  object 0x2694b80 was not returned to mpool ucp_requests
[1717796007.571189] [eu-a2p-199:61830:0]          mpool.c:38   UCX  WARN  object 0x2694d40 was not returned to mpool ucp_requests


           ************************************************************
           *        Program running with 4 parallel MPI-processes     *
           *              working on a common directory               *
           ************************************************************

Diagonalization of the overlap matrix:
Smallest eigenvalue                        ... 3.230e-04
Time for diagonalization                   ...    0.034 sec
Threshold for overlap eigenvalues          ... 1.000e-08
Number of eigenvalues below threshold      ... 0
Time for construction of square roots      ...    0.020 sec
Total time needed                          ...    0.055 sec

-------------------
DFT GRID GENERATION
-------------------

General Integration Accuracy     IntAcc      ... 4.959
Radial Grid Type                 RadialGrid  ... OptM3 with GC (2021)
Angular Grid (max. ang.)         AngularGrid ... 6 (Lebedev-590)
Angular grid pruning method      GridPruning ... 4 (adaptive)
Weight generation scheme         WeightScheme... Becke
Basis function cutoff            BFCut       ... 1.0000e-11
Integration weight cutoff        WCut        ... 1.0000e-14
Angular grids for H and He will be reduced by one unit
Partially contracted basis set               ... off
Rotationally invariant grid construction     ... off

Total number of grid points                  ...   530683
Total number of batches                      ...     8315
Average number of points per batch           ...       63
Average number of grid points per atom       ...    11291
Time for grid setup =    7.325 sec

--------------------
COSX GRID GENERATION
--------------------

GRIDX 1
-------
General Integration Accuracy     IntAcc      ... 4.020
Radial Grid Type                 RadialGrid  ... OptM3 with GC (2021)
Angular Grid (max. ang.)         AngularGrid ... 2 (Lebedev-110)
Angular grid pruning method      GridPruning ... 4 (adaptive)
Weight generation scheme         WeightScheme... Becke
Basis function cutoff            BFCut       ... 1.0000e-11
Integration weight cutoff        WCut        ... 1.0000e-14
Angular grids for H and He will be reduced by one unit
Partially contracted basis set               ... on
Rotationally invariant grid construction     ... off

Total number of grid points                  ...    58012
Total number of batches                      ...      929
Average number of points per batch           ...       62
Average number of grid points per atom       ...     1234
UseSFitting                                  ... on

GRIDX 2
-------
General Integration Accuracy     IntAcc      ... 4.338
Radial Grid Type                 RadialGrid  ... OptM3 with GC (2021)
Angular Grid (max. ang.)         AngularGrid ... 3 (Lebedev-194)
Angular grid pruning method      GridPruning ... 4 (adaptive)
Weight generation scheme         WeightScheme... Becke
Basis function cutoff            BFCut       ... 1.0000e-11
Integration weight cutoff        WCut        ... 1.0000e-14
Angular grids for H and He will be reduced by one unit
Partially contracted basis set               ... on
Rotationally invariant grid construction     ... off

Total number of grid points                  ...   126528
Total number of batches                      ...     2001
Average number of points per batch           ...       63
Average number of grid points per atom       ...     2692
UseSFitting                                  ... on

GRIDX 3
-------
General Integration Accuracy     IntAcc      ... 4.871
Radial Grid Type                 RadialGrid  ... OptM3 with GC (2021)
Angular Grid (max. ang.)         AngularGrid ... 4 (Lebedev-302)
Angular grid pruning method      GridPruning ... 4 (adaptive)
Weight generation scheme         WeightScheme... Becke
Basis function cutoff            BFCut       ... 1.0000e-11
Integration weight cutoff        WCut        ... 1.0000e-14
Angular grids for H and He will be reduced by one unit
Partially contracted basis set               ... on
Rotationally invariant grid construction     ... off

Total number of grid points                  ...   240380
Total number of batches                      ...     3779
Average number of points per batch           ...       63
Average number of grid points per atom       ...     5114
UseSFitting                                  ... on

Time for X-Grid setup             =    3.993 sec


--------------------
CPCM SOLVATION MODEL
--------------------
CPCM parameters:
  Epsilon                                         ...      80.4000
  Refrac                                          ...       1.3300
  Rsolv                                           ...       1.3000
  Surface type                                    ... GAUSSIAN VDW
  Epsilon function type                           ...         CPCM
Radii:
 Radius for C  used is    3.8550 Bohr (=   2.0400 Ang.)
 Radius for H  used is    2.4944 Bohr (=   1.3200 Ang.)
 Radius for O  used is    3.4469 Bohr (=   1.8240 Ang.)
Calculating surface                               ...        done! (  0.0s)
GEPOL surface points                              ...         2494
GEPOL Volume                                      ...    2718.8643
GEPOL Surface-area                                ...    1394.9460
Calculating surface distance matrix               ...        done! (  0.1s)
Performing Cholesky decomposition & store         ...        done! (  0.3s)
Overall time for CPCM initialization              ...                 0.3s
--------------
SCF ITERATIONS
--------------
ITER       Energy         Delta-E        Max-DP      RMS-DP      [F,P]     Damp
               ***  Starting incremental Fock matrix formation  ***
  0   -964.6078234003   0.000000000000 0.00240940  0.00005666  0.0224251 0.7000
  1   -964.6101982852  -0.002374884938 0.00231677  0.00005243  0.0177864 0.7000
                               ***Turning on DIIS***
  2   -964.6120944718  -0.001896186591 0.00617180  0.00013834  0.0134179 0.0000
  3   -964.6169665000  -0.004872028162 0.00080350  0.00002019  0.0019542 0.0000
  4   -964.6170459843  -0.000079484313 0.00049641  0.00001454  0.0005750 0.0000
               *** Restarting incremental Fock matrix formation ***
                                   *** Resetting DIIS ***
  5   -964.6170595675  -0.000013583231 0.00048905  0.00000784  0.0004685 0.0000
  6   -964.6170566727   0.000002894835 0.00038008  0.00000515  0.0009362 0.0000
  7   -964.6170613980  -0.000004725338 0.00009675  0.00000111  0.0001317 0.0000
  8   -964.6170614157  -0.000000017724 0.00005525  0.00000059  0.0001267 0.0000
  9   -964.6170614742  -0.000000058498 0.00001408  0.00000020  0.0000194 0.0000
 10   -964.6170614899  -0.000000015681 0.00000889  0.00000013  0.0000070 0.0000
                 **** Energy Check signals convergence ****

               *****************************************************
               *                     SUCCESS                       *
               *           SCF CONVERGED AFTER  11 CYCLES          *
               *****************************************************

Old exchange energy                            =    -26.842261812 Eh
New exchange energy                            =    -26.842264027 Eh
Exchange energy change after final integration =     -0.000002215 Eh
Total energy after final integration           =   -964.617063701 Eh
Final COS-X integration done in                =    29.383 sec
Total Energy       :         -964.61706370 Eh          -26248.56475 eV
  Last Energy change         ...    3.9228e-09  Tolerance :   1.0000e-08
  Last MAX-Density change    ...    0.0000e+00  Tolerance :   1.0000e-07
             **** THE GBW FILE WAS UPDATED (MK2_1e_0H_B3LYP_631Gd_opt.gbw) ****
             **** DENSITY MK2_1e_0H_B3LYP_631Gd_opt.scfp WAS UPDATED ****
             **** ENERGY FILE WAS UPDATED (MK2_1e_0H_B3LYP_631Gd_opt.en.tmp) ****
----------------------
UHF SPIN CONTAMINATION
----------------------

Warning: in a DFT calculation there is little theoretical justification to 
         calculate <S**2> as in Hartree-Fock theory. We will do it anyways
         but you should keep in mind that the values have only limited relevance

Expectation value of <S**2>     :     0.759598
Ideal value S*(S+1) for S=0.5   :     0.750000
Deviation                       :     0.009598

             **** THE GBW FILE WAS UPDATED (MK2_1e_0H_B3LYP_631Gd_opt.gbw) ****
             **** DENSITY MK2_1e_0H_B3LYP_631Gd_opt.scfp WAS UPDATED ****
Total SCF time: 0 days 0 hours 3 min 24 sec 

Maximum memory used throughout the entire SCF-calculation: 182.2 MB

-------------------------   --------------------
FINAL SINGLE POINT ENERGY      -964.617063701469
-------------------------   --------------------


           ************************************************************
           *        Program running with 4 parallel MPI-processes     *
           *              working on a common directory               *
           ************************************************************
------------------------------------------------------------------------------
                         ORCA SCF GRADIENT CALCULATION
------------------------------------------------------------------------------

 ... reading COSX grid (gridx3)
Gradient of the Kohn-Sham DFT energy:
Kohn-Sham wavefunction type      ... UKS
Hartree-Fock exchange scaling    ...    0.200
Number of operators              ...    2
Number of atoms                  ...   47
Basis set dimensions             ...  370
Integral neglect threshold       ... 2.5e-11
Integral primitive cutoff        ... 2.5e-12
SHARK Integral package           ... ON

Nuc. rep. gradient       (SHARK) ... done (  0.0 sec)
HCore & Overlap gradient (SHARK) ... done (  0.5 sec)
RI-J gradient            (SHARK) ... done (  2.2 sec)
COSX-gradient                    ... done ( 43.8 sec)
Exchange-correlation gradient    ... done

------------------
CARTESIAN GRADIENT
------------------

   1   C   :    0.000302731    0.001037163    0.000247284
   2   C   :    0.000502962   -0.000210099   -0.000469833
   3   C   :   -0.002048250   -0.000340331   -0.001598946
   4   C   :    0.001561416    0.000558202    0.000658073
   5   C   :    0.001783068   -0.002747988    0.003429991
   6   C   :   -0.001046208    0.003605656   -0.000842157
   7   C   :    0.001002850   -0.001943579   -0.001409918
   8   C   :   -0.000316886    0.000298984   -0.000014581
   9   C   :    0.000760867    0.000205994    0.000329897
  10   C   :    0.000042654    0.000216465   -0.000083857
  11   C   :    0.000566246   -0.000476914   -0.000798063
  12   C   :    0.001109747    0.001497710   -0.000059044
  13   C   :   -0.002070702   -0.003722472    0.000558118
  14   H   :   -0.000028026   -0.000016766   -0.000009886
  15   O   :   -0.001205967    0.001728346   -0.001532877
  16   C   :    0.000216272   -0.000009613    0.000077011
  17   H   :   -0.000076127    0.000050141   -0.000053100
  18   H   :    0.000208678    0.000000485   -0.000076085
  19   H   :   -0.000309037   -0.000101268   -0.000150372
  20   H   :   -0.000221903    0.000304791    0.000072412
  21   H   :   -0.000080214   -0.000001671   -0.000020925
  22   H   :   -0.000281953    0.000130819    0.000789662
  23   H   :   -0.000013590    0.000425047    0.000325572
  24   H   :   -0.000027483   -0.000329728   -0.000046403
  25   H   :    0.000225210    0.000138641   -0.000121339
  26   H   :   -0.000263835    0.000219365    0.000243857
  27   H   :   -0.000317212   -0.000074112   -0.000154345
  28   H   :   -0.000339771   -0.000151088    0.000153863
  29   C   :   -0.000544018   -0.000942810   -0.000170639
  30   H   :    0.000051025    0.000463397   -0.000012881
  31   H   :    0.000353889   -0.000263688    0.000480281
  32   H   :    0.000650017    0.000028045   -0.000187521
  33   H   :   -0.000283418    0.000013704    0.000393904
  34   C   :   -0.001046192    0.000052472    0.000050515
  35   H   :    0.000294291    0.000137032    0.000246031
  36   H   :    0.000050110   -0.000333071    0.000253729
  37   C   :   -0.000162179    0.000415515   -0.000248384
  38   H   :    0.000048920   -0.000286487   -0.000204228
  39   C   :    0.000427237   -0.000362138    0.000443546
  40   C   :    0.000230424    0.000028851   -0.000228359
  41   H   :   -0.000303266   -0.000086380   -0.000160848
  42   H   :    0.000066396   -0.000100274    0.000150959
  43   H   :   -0.000171244    0.000264717    0.000072614
  44   C   :    0.000493997   -0.000518767    0.000130361
  45   C   :   -0.001018453    0.000298668   -0.000295962
  46   H   :   -0.000019493    0.000045855    0.000005408
  47   O   :    0.001201552    0.000839963   -0.000121154

Difference to translation invariance:
           :   -0.0000448685   -0.0000132168    0.0000413787

Difference to rotation invariance:
           :   -0.0002706214    0.0000834738    0.0005642456

Norm of the cartesian gradient     ...    0.0098994792
RMS gradient                       ...    0.0008336865
MAX gradient                       ...    0.0037224722

-------
TIMINGS
-------

Total SCF gradient time            ...       66.836 sec

One electron gradient       ....       0.502 sec  (  0.8%)
RI-J Coulomb gradient       ....       2.170 sec  (  3.2%)
COSX gradient               ....      43.814 sec  ( 65.6%)
XC gradient                 ....      17.390 sec  ( 26.0%)
CPCM gradient               ....       1.040 sec  (  1.6%)
   A-Matrix (El+Nuc)        ....       0.254 sec  (  0.4%)
   Potential                ....       0.786 sec  (  1.2%)

Maximum memory used throughout the entire SCFGRAD-calculation: 121.5 MB
------------------------------------------------------------------------------
                         ORCA GEOMETRY RELAXATION STEP
------------------------------------------------------------------------------

Reading the OPT-File                    .... done
Getting information on internals        .... done
Copying old internal coords+grads       .... done
Making the new internal coordinates     .... (new redundants).... done
Validating the new internal coordinates .... (new redundants).... done
Calculating the B-matrix                .... done
Calculating the G,G- and P matrices     .... done
Transforming gradient to internals      .... done
Projecting the internal gradient        .... done
Number of atoms                         ....  47
Number of internal coordinates          .... 241
Current Energy                          ....  -964.617063701 Eh
Current gradient norm                   ....     0.009899479 Eh/bohr
Maximum allowed component of the step   ....  0.300
Current trust radius                    ....  0.300
Updating the Hessian (BFGS)             .... done
Forming the augmented Hessian           .... done
Diagonalizing the augmented Hessian     .... done
Last element of RFO vector              ....  0.995216458
Lowest eigenvalues of augmented Hessian:
 -0.000238412  0.005002156  0.010805343  0.011140255  0.011736287
Length of the computed step             ....  0.098163998
The final length of the internal step   ....  0.098163998
Converting the step to cartesian space:
 Initial RMS(Int)=    0.0063232990
Transforming coordinates:
 Iter   0:  RMS(Cart)=    0.0418290720 RMS(Int)=    0.7002266913
 Iter   1:  RMS(Cart)=    0.0005615223 RMS(Int)=    0.0002005256
 Iter   2:  RMS(Cart)=    0.0000136898 RMS(Int)=    0.0000028568
 Iter   3:  RMS(Cart)=    0.0000004445 RMS(Int)=    0.0000001821
 Iter   4:  RMS(Cart)=    0.0000000135 RMS(Int)=    0.0000000030
done
Storing new coordinates                 .... done

                                .--------------------.
          ----------------------|Geometry convergence|-------------------------
          Item                value                   Tolerance       Converged
          ---------------------------------------------------------------------
          Energy change      -0.0001891777            0.0000002000      NO
          RMS gradient        0.0004276701            0.0000080000      NO
          MAX gradient        0.0022170619            0.0000300000      NO
          RMS step            0.0063232990            0.0001000000      NO
          MAX step            0.0246458861            0.0002000000      NO
          ........................................................
          Max(Bonds)      0.0018      Max(Angles)    0.29
          Max(Dihed)        1.41      Max(Improp)    0.00
          ---------------------------------------------------------------------

The optimization has not yet converged - more geometry cycles are needed


    ---------------------------------------------------------------------------
                         Redundant Internal Coordinates
                            (Angstroem and degrees)

        Definition                    Value    dE/dq     Step     New-Value
    ----------------------------------------------------------------------------
     1. B(C   1,C   0)                1.4131  0.000909 -0.0009    1.4122   
     2. B(C   2,C   1)                1.4210  0.000828 -0.0013    1.4197   
     3. B(C   3,C   2)                1.4132  0.000592 -0.0005    1.4127   
     4. B(C   4,C   2)                1.4682 -0.000906  0.0011    1.4693   
     5. B(C   5,C   4)                1.4486 -0.000970  0.0015    1.4501   
     6. B(C   6,C   5)                1.5244  0.000649 -0.0006    1.5239   
     7. B(C   7,C   6)                1.5166  0.000460 -0.0006    1.5160   
     8. B(C   8,C   7)                1.3454  0.000301 -0.0000    1.3454   
     9. B(C   9,C   8)                1.5142 -0.000192  0.0000    1.5142   
    10. B(C  10,C   8)                1.5170  0.000065  0.0000    1.5171   
    11. B(C  11,C   5)                1.3967  0.001385 -0.0012    1.3955   
    12. B(C  12,C  11)                1.4468 -0.001429  0.0018    1.4485   
    13. B(C  12,C   1)                1.4711  0.000893 -0.0000    1.4711   
    14. B(O  14,C   4)                1.2742  0.002217 -0.0014    1.2728   
    15. B(H  16,C   0)                1.0862 -0.000099  0.0002    1.0864   
    16. B(H  17,C  15)                1.0952 -0.000014  0.0000    1.0952   
    17. B(H  18,C  15)                1.0998 -0.000037 -0.0000    1.0998   
    18. B(H  19,C  15)                1.0998  0.000008 -0.0000    1.0998   
    19. B(H  20,C   3)                1.0863  0.000072 -0.0001    1.0862   
    20. B(H  21,C   6)                1.0971 -0.000664  0.0006    1.0977   
    21. B(H  22,C   6)                1.0918  0.000103  0.0000    1.0918   
    22. B(H  23,C   7)                1.0924  0.000144 -0.0002    1.0922   
    23. B(H  24,C   9)                1.0955  0.000008 -0.0000    1.0955   
    24. B(H  25,C   9)                1.0993  0.000015 -0.0001    1.0993   
    25. B(H  26,C   9)                1.0986 -0.000039 -0.0000    1.0985   
    26. B(H  27,C  10)                1.0932 -0.000317  0.0005    1.0937   
    27. B(C  28,C  11)                1.5143  0.000770 -0.0006    1.5137   
    28. B(H  29,C  28)                1.0907 -0.000263  0.0002    1.0910   
    29. B(H  30,C  28)                1.0988  0.000006 -0.0000    1.0988   
    30. B(H  31,C  28)                1.0975  0.000014 -0.0000    1.0975   
    31. B(H  32,C  10)                1.0999  0.000126 -0.0002    1.0996   
    32. B(C  33,C  10)                1.5674  0.000286 -0.0005    1.5669   
    33. B(H  34,C  33)                1.0944 -0.000113  0.0002    1.0946   
    34. B(H  35,C  33)                1.0998  0.000074 -0.0002    1.0997   
    35. B(C  36,C  33)                1.5069 -0.000174  0.0001    1.5069   
    36. B(H  37,C  36)                1.0911  0.000005 -0.0001    1.0910   
    37. B(C  38,C  36)                1.3447 -0.000196  0.0003    1.3449   
    38. B(C  38,C  15)                1.5126  0.000002 -0.0002    1.5124   
    39. B(C  39,C  38)                1.5114  0.000230 -0.0004    1.5110   
    40. B(H  40,C  39)                1.0995 -0.000027 -0.0000    1.0995   
    41. B(H  41,C  39)                1.0927 -0.000048  0.0000    1.0927   
    42. B(H  42,C  39)                1.0995 -0.000017 -0.0000    1.0995   
    43. B(C  43,C   0)                1.3861 -0.000247  0.0003    1.3865   
    44. B(C  44,C  43)                1.4120  0.000332 -0.0005    1.4115   
    45. B(C  44,H  13)                1.0877 -0.000017 -0.0000    1.0876   
    46. B(C  44,C   3)                1.3855 -0.000675  0.0005    1.3861   
    47. B(H  45,C  43)                1.0877  0.000012 -0.0001    1.0877   
    48. B(O  46,C  12)                1.2708  0.000621 -0.0006    1.2702   
    49. A(C   1,C   0,H  16)          117.89 -0.000180   -0.01    117.88   
    50. A(C   1,C   0,C  43)          121.16  0.000352   -0.03    121.12   
    51. A(H  16,C   0,C  43)          120.95 -0.000172    0.04    120.99   
    52. A(C   2,C   1,C  12)          120.67  0.000162   -0.04    120.63   
    53. A(C   0,C   1,C  12)          120.26  0.000210    0.01    120.28   
    54. A(C   0,C   1,C   2)          119.06 -0.000371    0.03    119.09   
    55. A(C   3,C   2,C   4)          120.25  0.000443   -0.04    120.21   
    56. A(C   1,C   2,C   3)          118.88 -0.000533    0.08    118.96   
    57. A(C   1,C   2,C   4)          120.87  0.000091   -0.04    120.83   
    58. A(C   2,C   3,H  20)          117.82 -0.000409    0.03    117.84   
    59. A(H  20,C   3,C  44)          120.91 -0.000334    0.06    120.97   
    60. A(C   2,C   3,C  44)          121.27  0.000743   -0.09    121.19   
    61. A(C   5,C   4,O  14)          122.35  0.000731   -0.09    122.26   
    62. A(C   2,C   4,C   5)          117.40 -0.000112    0.07    117.48   
    63. A(C   2,C   4,O  14)          120.21 -0.000651    0.03    120.24   
    64. A(C   4,C   5,C   6)          116.13  0.001491   -0.14    116.00   
    65. A(C   4,C   5,C  11)          121.72  0.000126   -0.03    121.68   
    66. A(C   6,C   5,C  11)          122.13 -0.001620    0.16    122.30   
    67. A(C   5,C   6,C   7)          111.91 -0.000146    0.05    111.95   
    68. A(C   7,C   6,H  22)          110.44  0.000094    0.03    110.47   
    69. A(C   5,C   6,H  22)          107.62 -0.000189    0.08    107.69   
    70. A(C   7,C   6,H  21)          109.13 -0.000294    0.04    109.17   
    71. A(C   5,C   6,H  21)          110.02  0.000253   -0.08    109.94   
    72. A(H  21,C   6,H  22)          107.63  0.000307   -0.12    107.51   
    73. A(C   8,C   7,H  23)          116.88 -0.000619    0.06    116.94   
    74. A(C   6,C   7,H  23)          113.97 -0.000505    0.06    114.03   
    75. A(C   6,C   7,C   8)          129.14  0.001125   -0.12    129.02   
    76. A(C   9,C   8,C  10)          116.04 -0.001116    0.17    116.20   
    77. A(C   7,C   8,C  10)          124.17  0.001233   -0.14    124.03   
    78. A(C   7,C   8,C   9)          119.79 -0.000117   -0.03    119.77   
    79. A(H  25,C   9,H  26)          106.14 -0.000384    0.10    106.24   
    80. A(H  24,C   9,H  26)          107.66  0.000195   -0.04    107.62   
    81. A(C   8,C   9,H  26)          111.60  0.000032   -0.00    111.60   
    82. A(H  24,C   9,H  25)          108.40  0.000186   -0.05    108.34   
    83. A(C   8,C   9,H  25)          111.35  0.000339   -0.05    111.30   
    84. A(C   8,C   9,H  24)          111.46 -0.000366    0.05    111.50   
    85. A(H  32,C  10,C  33)          108.22 -0.000236    0.10    108.32   
    86. A(H  27,C  10,C  33)          108.07  0.000604   -0.17    107.90   
    87. A(C   8,C  10,C  33)          115.12 -0.000938    0.19    115.31   
    88. A(H  27,C  10,H  32)          106.28 -0.000044   -0.06    106.22   
    89. A(C   8,C  10,H  32)          108.95  0.000473   -0.01    108.94   
    90. A(C   8,C  10,H  27)          109.83  0.000196   -0.08    109.75   
    91. A(C  12,C  11,C  28)          114.60 -0.000658    0.13    114.74   
    92. A(C   5,C  11,C  28)          123.41  0.000223   -0.03    123.38   
    93. A(C   5,C  11,C  12)          121.98  0.000435   -0.10    121.88   
    94. A(C  11,C  12,O  46)          121.94  0.001748   -0.29    121.66   
    95. A(C   1,C  12,C  11)          117.34 -0.000710    0.14    117.48   
    96. A(C   1,C  12,O  46)          120.71 -0.001047    0.15    120.86   
    97. A(H  19,C  15,C  38)          111.11  0.000234   -0.03    111.08   
    98. A(H  18,C  15,C  38)          111.10  0.000259   -0.04    111.06   
    99. A(H  17,C  15,C  38)          111.86 -0.000331    0.04    111.90   
   100. A(H  18,C  15,H  19)          106.03 -0.000409    0.09    106.13   
   101. A(H  17,C  15,H  19)          108.29  0.000137   -0.03    108.25   
   102. A(H  17,C  15,H  18)          108.22  0.000103   -0.03    108.20   
   103. A(H  30,C  28,H  31)          105.36 -0.000629    0.16    105.53   
   104. A(H  29,C  28,H  31)          108.30  0.000391   -0.10    108.20   
   105. A(C  11,C  28,H  31)          110.47  0.000095   -0.02    110.45   
   106. A(H  29,C  28,H  30)          108.23  0.000200   -0.07    108.16   
   107. A(C  11,C  28,H  30)          111.01  0.000381   -0.06    110.95   
   108. A(C  11,C  28,H  29)          113.13 -0.000447    0.09    113.21   
   109. A(H  35,C  33,C  36)          109.65  0.000115    0.06    109.71   
   110. A(H  34,C  33,C  36)          110.28 -0.000078   -0.04    110.25   
   111. A(C  10,C  33,C  36)          114.73  0.000007   -0.00    114.72   
   112. A(H  34,C  33,H  35)          105.85  0.000010   -0.01    105.84   
   113. A(C  10,C  33,H  35)          107.81 -0.000379    0.12    107.93   
   114. A(C  10,C  33,H  34)          108.12  0.000320   -0.13    107.99   
   115. A(H  37,C  36,C  38)          116.62  0.000046   -0.02    116.60   
   116. A(C  33,C  36,C  38)          128.33  0.000193   -0.03    128.30   
   117. A(C  33,C  36,H  37)          115.04 -0.000240    0.06    115.10   
   118. A(C  36,C  38,C  39)          125.24 -0.000039    0.01    125.25   
   119. A(C  15,C  38,C  39)          114.14 -0.000069    0.01    114.15   
   120. A(C  15,C  38,C  36)          120.61  0.000108   -0.02    120.59   
   121. A(H  41,C  39,H  42)          107.99  0.000113   -0.03    107.96   
   122. A(H  40,C  39,H  42)          106.03 -0.000362    0.09    106.12   
   123. A(C  38,C  39,H  42)          110.44  0.000200   -0.03    110.41   
   124. A(H  40,C  39,H  41)          108.02  0.000110   -0.03    107.99   
   125. A(C  38,C  39,H  41)          113.46 -0.000260    0.03    113.49   
   126. A(C  38,C  39,H  40)          110.59  0.000187   -0.02    110.56   
   127. A(C  44,C  43,H  45)          119.97 -0.000030   -0.01    119.96   
   128. A(C   0,C  43,H  45)          120.21  0.000064    0.01    120.22   
   129. A(C   0,C  43,C  44)          119.82 -0.000034    0.00    119.82   
   130. A(H  13,C  44,C  43)          120.02  0.000106   -0.02    120.00   
   131. A(C   3,C  44,C  43)          119.81 -0.000156    0.01    119.82   
   132. A(C   3,C  44,H  13)          120.17  0.000050    0.00    120.18   
   133. D(C  12,C   1,C   0,C  43)   -179.95  0.000015    0.04   -179.91   
   134. D(C  12,C   1,C   0,H  16)      0.14  0.000012    0.01      0.15   
   135. D(C   2,C   1,C   0,H  16)   -179.83  0.000016   -0.04   -179.87   
   136. D(C   2,C   1,C   0,C  43)      0.07  0.000019   -0.00      0.07   
   137. D(C   3,C   2,C   1,C   0)     -0.11  0.000005   -0.03     -0.14   
   138. D(C   4,C   2,C   1,C   0)    179.75  0.000019   -0.08    179.68   
   139. D(C   3,C   2,C   1,C  12)    179.91  0.000009   -0.08    179.84   
   140. D(C   4,C   2,C   1,C  12)     -0.22  0.000023   -0.12     -0.34   
   141. D(H  20,C   3,C   2,C   1)   -179.93  0.000004    0.00   -179.93   
   142. D(C  44,C   3,C   2,C   4)   -179.78 -0.000037    0.09   -179.70   
   143. D(H  20,C   3,C   2,C   4)      0.21 -0.000009    0.04      0.25   
   144. D(C  44,C   3,C   2,C   1)      0.08 -0.000024    0.05      0.13   
   145. D(C   5,C   4,C   2,C   3)    179.13 -0.000414    0.45    179.58   
   146. D(O  14,C   4,C   2,C   1)   -178.75  0.000588   -1.13   -179.87   
   147. D(C   5,C   4,C   2,C   1)     -0.73 -0.000427    0.49     -0.24   
   148. D(O  14,C   4,C   2,C   3)      1.11  0.000600   -1.17     -0.05   
   149. D(C  11,C   5,C   4,C   2)      1.46  0.000445   -0.54      0.92   
   150. D(C  11,C   5,C   4,O  14)    179.42 -0.000623    1.11    180.54   
   151. D(C   6,C   5,C   4,C   2)    179.98  0.000324   -0.24    179.74   
   152. D(C   6,C   5,C   4,O  14)     -2.06 -0.000744    1.41     -0.64   
   153. D(H  22,C   6,C   5,C  11)   -154.35 -0.000207   -0.06   -154.41   
   154. D(H  22,C   6,C   5,C   4)     27.14 -0.000114   -0.38     26.76   
   155. D(H  21,C   6,C   5,C  11)    -37.35  0.000189   -0.21    -37.56   
   156. D(H  21,C   6,C   5,C   4)    144.13  0.000282   -0.52    143.61   
   157. D(C   7,C   6,C   5,C  11)     84.14 -0.000107   -0.19     83.96   
   158. D(C   7,C   6,C   5,C   4)    -94.37 -0.000014   -0.50    -94.87   
   159. D(H  23,C   7,C   6,C   5)    -53.69 -0.000128   -0.04    -53.73   
   160. D(C   8,C   7,C   6,H  22)      5.58  0.000278   -0.39      5.19   
   161. D(C   8,C   7,C   6,H  21)   -112.55  0.000026   -0.28   -112.83   
   162. D(H  23,C   7,C   6,H  21)     68.31 -0.000108   -0.09     68.23   
   163. D(C   8,C   7,C   6,C   5)    125.45  0.000006   -0.23    125.21   
   164. D(H  23,C   7,C   6,H  22)   -173.56  0.000144   -0.19   -173.75   
   165. D(C  10,C   8,C   7,H  23)   -178.68  0.000230   -0.25   -178.93   
   166. D(C  10,C   8,C   7,C   6)      2.20  0.000091   -0.04      2.16   
   167. D(C   9,C   8,C   7,H  23)      0.84  0.000234   -0.37      0.47   
   168. D(C   9,C   8,C   7,C   6)   -178.27  0.000096   -0.17   -178.44   
   169. D(H  26,C   9,C   8,C  10)    -64.97  0.000120   -0.09    -65.06   
   170. D(H  26,C   9,C   8,C   7)    115.47  0.000106    0.03    115.50   
   171. D(H  25,C   9,C   8,C  10)     53.44 -0.000118   -0.00     53.44   
   172. D(H  25,C   9,C   8,C   7)   -126.12 -0.000133    0.12   -126.00   
   173. D(H  24,C   9,C   8,C  10)    174.62  0.000101   -0.07    174.55   
   174. D(H  24,C   9,C   8,C   7)     -4.94  0.000087    0.05     -4.89   
   175. D(C  33,C  10,C   8,C   9)     71.69 -0.000504    1.33     73.02   
   176. D(C  33,C  10,C   8,C   7)   -108.77 -0.000496    1.21   -107.56   
   177. D(H  32,C  10,C   8,C   9)    -50.05  0.000093    1.07    -48.98   
   178. D(H  27,C  10,C   8,C   9)   -166.08 -0.000231    1.18   -164.90   
   179. D(H  27,C  10,C   8,C   7)     13.46 -0.000223    1.06     14.52   
   180. D(H  32,C  10,C   8,C   7)    129.49  0.000101    0.95    130.44   
   181. D(C  28,C  11,C   5,C   6)      0.53 -0.000026   -0.03      0.49   
   182. D(C  28,C  11,C   5,C   4)    178.96 -0.000106    0.30    179.26   
   183. D(C  12,C  11,C   5,C   6)   -179.65  0.000020   -0.14   -179.79   
   184. D(C  12,C  11,C   5,C   4)     -1.22 -0.000060    0.20     -1.02   
   185. D(O  46,C  12,C  11,C  28)      0.84  0.000388    0.10      0.94   
   186. D(C   1,C  12,C  11,C  28)   -179.96 -0.000310    0.09   -179.86   
   187. D(C   1,C  12,C  11,C   5)      0.21 -0.000353    0.19      0.40   
   188. D(O  46,C  12,C   1,C   2)    179.72 -0.000304   -0.23    179.49   
   189. D(O  46,C  12,C   1,C   0)     -0.26 -0.000300   -0.27     -0.53   
   190. D(O  46,C  12,C  11,C   5)   -178.99  0.000345    0.20   -178.80   
   191. D(C  11,C  12,C   1,C   0)   -179.47  0.000366   -0.28   -179.75   
   192. D(C  11,C  12,C   1,C   2)      0.51  0.000362   -0.23      0.27   
   193. D(H  30,C  28,C  11,C   5)    117.82  0.000260   -0.15    117.67   
   194. D(H  29,C  28,C  11,C  12)    176.09 -0.000006    0.03    176.12   
   195. D(H  29,C  28,C  11,C   5)     -4.07  0.000038   -0.07     -4.15   
   196. D(H  31,C  28,C  11,C  12)     54.49 -0.000268    0.11     54.60   
   197. D(H  31,C  28,C  11,C   5)   -125.67 -0.000224    0.01   -125.66   
   198. D(H  30,C  28,C  11,C  12)    -62.01  0.000216   -0.04    -62.06   
   199. D(C  36,C  33,C  10,H  27)    145.55 -0.000091    1.06    146.60   
   200. D(C  36,C  33,C  10,C   8)    -91.29 -0.000021    0.96    -90.33   
   201. D(H  35,C  33,C  10,H  32)    153.32 -0.000358    1.33    154.64   
   202. D(H  35,C  33,C  10,H  27)    -91.99 -0.000221    1.22    -90.77   
   203. D(H  35,C  33,C  10,C   8)     31.18 -0.000152    1.12     32.30   
   204. D(H  34,C  33,C  10,H  32)    -92.67 -0.000377    1.31    -91.36   
   205. D(H  34,C  33,C  10,H  27)     22.02 -0.000240    1.20     23.23   
   206. D(C  36,C  33,C  10,H  32)     30.85 -0.000228    1.16     32.01   
   207. D(H  34,C  33,C  10,C   8)    145.19 -0.000170    1.10    146.29   
   208. D(C  38,C  36,C  33,H  35)    122.45  0.000049    0.46    122.91   
   209. D(C  38,C  36,C  33,H  34)      6.28  0.000014    0.45      6.74   
   210. D(C  38,C  36,C  33,C  10)   -116.08 -0.000353    0.65   -115.42   
   211. D(H  37,C  36,C  33,H  35)    -58.33 -0.000006    0.57    -57.76   
   212. D(H  37,C  36,C  33,H  34)   -174.50 -0.000041    0.56   -173.94   
   213. D(H  37,C  36,C  33,C  10)     63.14 -0.000408    0.76     63.90   
   214. D(C  39,C  38,C  36,C  33)     -0.32  0.000012    0.01     -0.31   
   215. D(C  15,C  38,C  36,H  37)      0.56  0.000085   -0.15      0.41   
   216. D(C  15,C  38,C  36,C  33)    179.76  0.000027   -0.04    179.72   
   217. D(C  39,C  38,C  15,H  19)     58.52 -0.000107    0.09     58.61   
   218. D(C  39,C  38,C  15,H  18)    -59.27  0.000088    0.02    -59.25   
   219. D(C  39,C  38,C  15,H  17)    179.67  0.000004    0.05    179.72   
   220. D(C  36,C  38,C  15,H  19)   -121.56 -0.000120    0.13   -121.42   
   221. D(C  36,C  38,C  15,H  18)    120.65  0.000075    0.07    120.72   
   222. D(C  39,C  38,C  36,H  37)   -179.53  0.000070   -0.10   -179.63   
   223. D(C  36,C  38,C  15,H  17)     -0.41 -0.000009    0.10     -0.31   
   224. D(H  42,C  39,C  38,C  36)    121.46  0.000096    0.04    121.51   
   225. D(H  42,C  39,C  38,C  15)    -58.62  0.000082    0.09    -58.53   
   226. D(H  41,C  39,C  38,C  36)      0.06 -0.000015    0.09      0.15   
   227. D(H  41,C  39,C  38,C  15)    179.98 -0.000029    0.13    180.11   
   228. D(H  40,C  39,C  38,C  36)   -121.48 -0.000113    0.12   -121.37   
   229. D(H  40,C  39,C  38,C  15)     58.43 -0.000127    0.16     58.60   
   230. D(H  45,C  43,C   0,H  16)     -0.08 -0.000009    0.04     -0.04   
   231. D(H  45,C  43,C   0,C   1)   -179.98 -0.000013    0.00   -179.98   
   232. D(C  44,C  43,C   0,H  16)    179.90 -0.000019    0.06    179.96   
   233. D(C  44,C  43,C   0,C   1)     -0.00 -0.000022    0.02      0.02   
   234. D(H  13,C  44,C  43,H  45)     -0.05 -0.000005    0.01     -0.03   
   235. D(H  13,C  44,C  43,C   0)    179.97  0.000005   -0.01    179.96   
   236. D(C   3,C  44,C  43,H  45)    179.95 -0.000007    0.01    179.97   
   237. D(C   3,C  44,C  43,C   0)     -0.03  0.000002   -0.01     -0.04   
   238. D(C  43,C  44,C   3,H  20)    180.00 -0.000008    0.02    180.02   
   239. D(C  43,C  44,C   3,C   2)     -0.01  0.000021   -0.02     -0.03   
   240. D(H  13,C  44,C   3,H  20)     -0.00 -0.000011    0.02      0.02   
   241. D(H  13,C  44,C   3,C   2)    179.99  0.000018   -0.02    179.96   
    ----------------------------------------------------------------------------

         *************************************************************
         *                GEOMETRY OPTIMIZATION CYCLE   6            *
         *************************************************************
---------------------------------
CARTESIAN COORDINATES (ANGSTROEM)
---------------------------------
  C      5.009231    1.824474    0.865228
  C      3.948708    1.050498    0.345062
  C      2.729917    1.692223    0.001145
  C      2.613583    3.087014    0.192746
  C      1.604290    0.925107   -0.549600
  C      1.791352   -0.501472   -0.730224
  C      0.600830   -1.264808   -1.297871
  C     -0.253341   -1.876789   -0.205096
  C     -1.572319   -1.734408    0.018841
  C     -2.211676   -2.422064    1.206725
  C     -2.500388   -0.921363   -0.863862
  C      2.984445   -1.134559   -0.379210
  C      4.108885   -0.400582    0.164111
  H      3.557416    4.904473    0.845167
  O      0.517489    1.512242   -0.856545
  C     -6.648396    0.690434    1.179651
  H      5.933663    1.313724    1.119776
  H     -6.398307    0.039852    2.024492
  H     -7.020184    1.645088    1.579599
  H     -7.490271    0.238975    0.634679
  H      1.672793    3.559235   -0.075275
  H      0.951353   -2.059587   -1.968972
  H      0.012765   -0.565634   -1.895749
  H      0.302599   -2.503911    0.495236
  H     -1.495465   -3.062008    1.733606
  H     -3.066189   -3.040709    0.897712
  H     -2.604330   -1.695738    1.931342
  H     -2.006304   -0.699258   -1.813960
  C      3.215329   -2.622324   -0.536028
  H      2.332005   -3.160335   -0.883112
  H      4.035568   -2.820609   -1.239822
  H      3.532983   -3.063741    0.417239
  H     -3.382139   -1.530098   -1.111127
  C     -2.993434    0.432988   -0.249312
  H     -3.101214    1.154939   -1.064959
  H     -2.192107    0.824433    0.394031
  C     -4.275734    0.338739    0.536641
  H     -4.224913   -0.282055    1.432359
  C     -5.463326    0.908843    0.265678
  C     -5.754234    1.795359   -0.922797
  H     -6.103441    2.783689   -0.591030
  H     -4.891494    1.944214   -1.576664
  H     -6.568613    1.371011   -1.527421
  C      4.876834    3.192869    1.044757
  C      3.664728    3.831278    0.704929
  H      5.703295    3.774894    1.446314
  O      5.200737   -0.977636    0.461279

----------------------------
CARTESIAN COORDINATES (A.U.)
----------------------------
  NO LB      ZA    FRAG     MASS         X           Y           Z
   0 C     6.0000    0    12.011    9.466076    3.447756    1.635044
   1 C     6.0000    0    12.011    7.461977    1.985154    0.652072
   2 C     6.0000    0    12.011    5.158796    3.197837    0.002163
   3 C     6.0000    0    12.011    4.938956    5.833611    0.364237
   4 C     6.0000    0    12.011    3.031669    1.748199   -1.038593
   5 C     6.0000    0    12.011    3.385164   -0.947645   -1.379923
   6 C     6.0000    0    12.011    1.135403   -2.390141   -2.452620
   7 C     6.0000    0    12.011   -0.478746   -3.546617   -0.387574
   8 C     6.0000    0    12.011   -2.971252   -3.277555    0.035605
   9 C     6.0000    0    12.011   -4.179461   -4.577037    2.280381
  10 C     6.0000    0    12.011   -4.725049   -1.741123   -1.632464
  11 C     6.0000    0    12.011    5.639784   -2.144006   -0.716603
  12 C     6.0000    0    12.011    7.764667   -0.756990    0.310125
  13 H     1.0000    0     1.008    6.722542    9.268112    1.597135
  14 O     8.0000    0    15.999    0.977913    2.857723   -1.618635
  15 C     6.0000    0    12.011  -12.563648    1.304732    2.229218
  16 H     1.0000    0     1.008   11.212997    2.482579    2.116070
  17 H     1.0000    0     1.008  -12.091048    0.075310    3.825736
  18 H     1.0000    0     1.008  -13.266225    3.108766    2.985010
  19 H     1.0000    0     1.008  -14.154560    0.451597    1.199370
  20 H     1.0000    0     1.008    3.161120    6.725979   -0.142249
  21 H     1.0000    0     1.008    1.797797   -3.892056   -3.720817
  22 H     1.0000    0     1.008    0.024122   -1.068893   -3.582446
  23 H     1.0000    0     1.008    0.571829   -4.731705    0.935861
  24 H     1.0000    0     1.008   -2.826018   -5.786356    3.276040
  25 H     1.0000    0     1.008   -5.794258   -5.746107    1.696430
  26 H     1.0000    0     1.008   -4.921471   -3.204480    3.649707
  27 H     1.0000    0     1.008   -3.791365   -1.321406   -3.427888
  28 C     6.0000    0    12.011    6.076092   -4.955474   -1.012946
  29 H     1.0000    0     1.008    4.406850   -5.972167   -1.668839
  30 H     1.0000    0     1.008    7.626118   -5.330178   -2.342923
  31 H     1.0000    0     1.008    6.676370   -5.789631    0.788468
  32 H     1.0000    0     1.008   -6.391316   -2.891467   -2.099726
  33 C     6.0000    0    12.011   -5.656771    0.818229   -0.471132
  34 H     1.0000    0     1.008   -5.860445    2.182518   -2.012480
  35 H     1.0000    0     1.008   -4.142483    1.557953    0.744611
  36 C     6.0000    0    12.011   -8.079966    0.640124    1.014105
  37 H     1.0000    0     1.008   -7.983929   -0.533007    2.706766
  38 C     6.0000    0    12.011  -10.324190    1.717464    0.502058
  39 C     6.0000    0    12.011  -10.873926    3.392736   -1.743834
  40 H     1.0000    0     1.008  -11.533832    5.260410   -1.116886
  41 H     1.0000    0     1.008   -9.243584    3.674031   -2.979464
  42 H     1.0000    0     1.008  -12.412880    2.590836   -2.886407
  43 C     6.0000    0    12.011    9.215880    6.033649    1.974304
  44 C     6.0000    0    12.011    6.925332    7.240066    1.332123
  45 H     1.0000    0     1.008   10.777665    7.133516    2.733137
  46 O     8.0000    0    15.999    9.827969   -1.847464    0.871692

--------------------------------
INTERNAL COORDINATES (ANGSTROEM)
--------------------------------
 C      0   0   0     0.000000000000     0.00000000     0.00000000
 C      1   0   0     1.412204141557     0.00000000     0.00000000
 C      2   1   0     1.419697217196   119.09071516     0.00000000
 C      3   2   1     1.412688209141   118.95541748   359.85715495
 C      3   2   1     1.469293041332   120.83010398   179.67751182
 C      5   3   2     1.450084462849   117.48381702   359.76399503
 C      6   5   3     1.523892188113   116.00256231   179.75057604
 C      7   6   5     1.516009973944   111.95497730   265.13101618
 C      8   7   6     1.345407687915   129.02226894   125.21207122
 C      9   8   7     1.514171864702   119.76675901   181.55725576
 C      9   8   7     1.517076607698   124.02825194     2.15996763
 C      6   5   3     1.395521964141   121.68573467     0.91617026
 C     12   6   5     1.448545848084   121.87921221   358.98291341
 H      4   3   2     2.149333040560   147.12822346     0.15519300
 O      5   3   2     1.272822929252   120.24459789   180.13636143
 C     11   9   8     4.896918221990   116.85804660   202.73838991
 H      1   2   3     1.086385233409   117.88239881   180.12860980
 H     16  11   9     1.095243348727    86.15623984   349.98817923
 H     16  11   9     1.099794339130   136.37042101   102.51654814
 H     16  11   9     1.099801342109   107.84936803   242.04168840
 H      4   3   2     1.086238617404   117.84494963   180.07419405
 H      7   6   5     1.097687042457   109.93475562   143.61274863
 H      7   6   5     1.091843856661   107.69699097    26.76250710
 H      8   7   6     1.092161123157   114.02950373   306.27126949
 H     10   9   8     1.095486156017   111.50313195   355.10609238
 H     10   9   8     1.099274462894   111.30200051   234.00025207
 H     10   9   8     1.098542731398   111.60044904   115.49542519
 H     11   9   8     1.093679704113   109.75077543    14.51903901
 C     12   6   5     1.513718802198   123.38230347   179.26429157
 H     29  12   6     1.090956011429   113.21360045   355.85285893
 H     29  12   6     1.098832886206   110.95082275   117.67623577
 H     29  12   6     1.097483459114   110.45519285   234.33954295
 H     11   9   8     1.099628422024   108.94691012   130.43502942
 C     11   9   8     1.566854277860   115.31112212   252.44292202
 H     34  11   9     1.094581317429   107.98874106   146.29195128
 H     34  11   9     1.099656543326   107.92983821    32.29699804
 C     34  11   9     1.506949668879   114.72507109   269.66869755
 H     37  34  11     1.090998929519   115.09679358    63.89919388
 C     37  34  11     1.344921896305   128.30100843   244.57755620
 C     39  37  34     1.510963407346   125.25298110   359.68697748
 H     40  39  37     1.099459957655   110.56192939   238.63179341
 H     40  39  37     1.092712312792   113.48997406     0.14769466
 H     40  39  37     1.099478929424   110.40828067   121.50638466
 C      1   2   3     1.386458210376   121.12481600     0.07000127
 C     14   4   3     1.087626165321    33.88227747   359.94391178
 H     44   1   2     1.087675715730   120.22402503   180.01582020
 O     13  12   6     1.270213310990   121.65562313   181.19734106

---------------------------
INTERNAL COORDINATES (A.U.)
---------------------------
 C      0   0   0     0.000000000000     0.00000000     0.00000000
 C      1   0   0     2.668679072733     0.00000000     0.00000000
 C      2   1   0     2.682838933590   119.09071516     0.00000000
 C      3   2   1     2.669593827896   118.95541748   359.85715495
 C      3   2   1     2.776561458594   120.83010398   179.67751182
 C      5   3   2     2.740262505838   117.48381702   359.76399503
 C      6   5   3     2.879738893156   116.00256231   179.75057604
 C      7   6   5     2.864843667048   111.95497730   265.13101618
 C      8   7   6     2.542452068632   129.02226894   125.21207122
 C      9   8   7     2.861370143975   119.76675901   181.55725576
 C      9   8   7     2.866859312728   124.02825194     2.15996763
 C      6   5   3     2.637154326099   121.68573467     0.91617026
 C     12   6   5     2.737354945308   121.87921221   358.98291341
 H      4   3   2     4.061650817247   147.12822346     0.15519300
 O      5   3   2     2.405286753261   120.24459789   180.13636143
 C     11   9   8     9.253834339770   116.85804660   202.73838991
 H      1   2   3     2.052970567079   117.88239881   180.12860980
 H     16  11   9     2.069709979093    86.15623984   349.98817923
 H     16  11   9     2.078310104592   136.37042101   102.51654814
 H     16  11   9     2.078323338305   107.84936803   242.04168840
 H      4   3   2     2.052693502983   117.84494963   180.07419405
 H      7   6   5     2.074327890998   109.93475562   143.61274863
 H      7   6   5     2.063285870094   107.69699097    26.76250710
 H      8   7   6     2.063885416883   114.02950373   306.27126949
 H     10   9   8     2.070168818375   111.50313195   355.10609238
 H     10   9   8     2.077327680883   111.30200051   234.00025207
 H     10   9   8     2.075944908753   111.60044904   115.49542519
 H     11   9   8     2.066755119001   109.75077543    14.51903901
 C     12   6   5     2.860513979921   123.38230347   179.26429157
 H     29  12   6     2.061608085755   113.21360045   355.85285893
 H     29  12   6     2.076493221876   110.95082275   117.67623577
 H     29  12   6     2.073943174235   110.45519285   234.33954295
 H     11   9   8     2.077996566701   108.94691012   130.43502942
 C     11   9   8     2.960925476918   115.31112212   252.44292202
 H     34  11   9     2.068458921247   107.98874106   146.29195128
 H     34  11   9     2.078049708261   107.92983821    32.29699804
 C     34  11   9     2.847722171785   114.72507109   269.66869755
 H     37  34  11     2.061689189191   115.09679358    63.89919388
 C     37  34  11     2.541534055530   128.30100843   244.57755620
 C     39  37  34     2.855307038260   125.25298110   359.68697748
 H     40  39  37     2.077678215180   110.56192939   238.63179341
 H     40  39  37     2.064927014340   113.48997406     0.14769466
 H     40  39  37     2.077714066629   110.40828067   121.50638466
 C      1   2   3     2.620026313737   121.12481600     0.07000127
 C     14   4   3     2.055315588543    33.88227747   359.94391178
 H     44   1   2     2.055409225247   120.22402503   180.01582020
 O     13  12   6     2.400355289432   121.65562313   181.19734106


           ************************************************************
           *        Program running with 4 parallel MPI-processes     *
           *              working on a common directory               *
           ************************************************************
------------------------------------------------------------------------------
                   ___                                                        
                  /   \      - P O W E R E D   B Y -                         
                 /     \                                                     
                 |  |  |   _    _      __       _____    __    __             
                 |  |  |  | |  | |    /  \     |  _  \  |  |  /  |          
                  \  \/   | |  | |   /    \    | | | |  |  | /  /          
                 / \  \   | |__| |  /  /\  \   | |_| |  |  |/  /          
                |  |  |   |  __  | /  /__\  \  |    /   |      \           
                |  |  |   | |  | | |   __   |  |    \   |  |\   \          
                \     /   | |  | | |  |  |  |  | |\  \  |  | \   \       
                 \___/    |_|  |_| |__|  |__|  |_| \__\ |__|  \__/        
                                                                              
                      - O R C A' S   B I G   F R I E N D -                    
                                      &                                       
                       - I N T E G R A L  F E E D E R -                       
                                                                              
 v1 FN, 2020, v2 2021                                                         
------------------------------------------------------------------------------


Reading SHARK input file MK2_1e_0H_B3LYP_631Gd_opt.SHARKINP.tmp ... ok
----------------------
SHARK INTEGRAL PACKAGE
----------------------

Number of atoms                             ...     47
Number of basis functions                   ...    370
Number of shells                            ...    186
Maximum angular momentum                    ...      2
Integral batch strategy                     ... SHARK/LIBINT Hybrid
RI-J (if used) integral strategy            ... SPLIT-RIJ (Revised 2003 algorithm where possible)
Printlevel                                  ...      1
Contraction scheme used                     ... SEGMENTED contraction
Coulomb Range Separation                    ... NOT USED
Exchange Range Separation                   ... NOT USED
Finite Nucleus Model                        ... NOT USED
Auxiliary Coulomb fitting basis             ... AVAILABLE
   # of basis functions in Aux-J            ...   1391
   # of shells in Aux-J                     ...    465
   Maximum angular momentum in Aux-J        ...      4
Auxiliary J/K fitting basis                 ... NOT available
Auxiliary Correlation fitting basis         ... NOT available
Auxiliary 'external' fitting basis          ... NOT available
Integral threshold                          ...     2.500000e-11
Primitive cut-off                           ...     2.500000e-12
Primitive pair pre-selection threshold      ...     2.500000e-12

Calculating pre-screening integrals         ... done (  0.1 sec) Dimension = 186
Organizing shell pair data                  ... done (  0.1 sec)
Shell pair information
Total number of shell pairs                 ...     17391
Shell pairs after pre-screening             ...     11104
Total number of primitive shell pairs       ...     98016
Primitive shell pairs kept                  ...     34472
          la=0 lb=0:   4165 shell pairs
          la=1 lb=0:   3728 shell pairs
          la=1 lb=1:    851 shell pairs
          la=2 lb=0:   1497 shell pairs
          la=2 lb=1:    717 shell pairs
          la=2 lb=2:    146 shell pairs

Calculating one electron integrals          ... done (  0.1 sec)
Calculating RI/J V-Matrix + Cholesky decomp.... done (  0.1 sec)
Calculating Nuclear repulsion               ... done (  0.0 sec) ENN=   1784.287595603756 Eh

SHARK setup successfully completed in   0.7 seconds

Maximum memory used throughout the entire GTOINT-calculation: 28.2 MB
[1717796282.830234] [eu-a2p-199:62600:0]          mpool.c:38   UCX  WARN  object 0x3c6cd80 was not returned to mpool ucp_requests
[1717796282.830264] [eu-a2p-199:62600:0]          mpool.c:38   UCX  WARN  object 0x3c6cf40 was not returned to mpool ucp_requests
[1717796282.830270] [eu-a2p-199:62600:0]          mpool.c:38   UCX  WARN  object 0x3c6d100 was not returned to mpool ucp_requests
[1717796282.830275] [eu-a2p-199:62600:0]          mpool.c:38   UCX  WARN  object 0x3c6d480 was not returned to mpool ucp_requests
[1717796282.830280] [eu-a2p-199:62600:0]          mpool.c:38   UCX  WARN  object 0x3c6d640 was not returned to mpool ucp_requests
[1717796282.830284] [eu-a2p-199:62600:0]          mpool.c:38   UCX  WARN  object 0x3c6d800 was not returned to mpool ucp_requests
[1717796282.830289] [eu-a2p-199:62600:0]          mpool.c:38   UCX  WARN  object 0x3c6db80 was not returned to mpool ucp_requests
[1717796282.830293] [eu-a2p-199:62600:0]          mpool.c:38   UCX  WARN  object 0x3c6dd40 was not returned to mpool ucp_requests
[1717796282.830837] [eu-a2p-199:62601:0]          mpool.c:38   UCX  WARN  object 0x3fcc880 was not returned to mpool ucp_requests
[1717796282.830872] [eu-a2p-199:62601:0]          mpool.c:38   UCX  WARN  object 0x3fcca40 was not returned to mpool ucp_requests
[1717796282.830880] [eu-a2p-199:62601:0]          mpool.c:38   UCX  WARN  object 0x3fccc00 was not returned to mpool ucp_requests
[1717796282.830885] [eu-a2p-199:62601:0]          mpool.c:38   UCX  WARN  object 0x3fccdc0 was not returned to mpool ucp_requests
[1717796282.830891] [eu-a2p-199:62601:0]          mpool.c:38   UCX  WARN  object 0x3fccf80 was not returned to mpool ucp_requests
[1717796282.830896] [eu-a2p-199:62601:0]          mpool.c:38   UCX  WARN  object 0x3fcd140 was not returned to mpool ucp_requests
[1717796282.830902] [eu-a2p-199:62601:0]          mpool.c:38   UCX  WARN  object 0x3fcd300 was not returned to mpool ucp_requests
[1717796282.830907] [eu-a2p-199:62601:0]          mpool.c:38   UCX  WARN  object 0x3fcd4c0 was not returned to mpool ucp_requests
[1717796282.830912] [eu-a2p-199:62601:0]          mpool.c:38   UCX  WARN  object 0x3fcd680 was not returned to mpool ucp_requests
[1717796282.830918] [eu-a2p-199:62601:0]          mpool.c:38   UCX  WARN  object 0x3fcd840 was not returned to mpool ucp_requests
[1717796282.830923] [eu-a2p-199:62601:0]          mpool.c:38   UCX  WARN  object 0x3fcda00 was not returned to mpool ucp_requests
[1717796282.830928] [eu-a2p-199:62601:0]          mpool.c:38   UCX  WARN  object 0x3fcdbc0 was not returned to mpool ucp_requests
[1717796282.830934] [eu-a2p-199:62601:0]          mpool.c:38   UCX  WARN  object 0x3fcdd80 was not returned to mpool ucp_requests
[1717796282.830939] [eu-a2p-199:62601:0]          mpool.c:38   UCX  WARN  object 0x3fcdf40 was not returned to mpool ucp_requests
[1717796282.830944] [eu-a2p-199:62601:0]          mpool.c:38   UCX  WARN  object 0x3fce100 was not returned to mpool ucp_requests
[1717796282.830950] [eu-a2p-199:62601:0]          mpool.c:38   UCX  WARN  object 0x3fce2c0 was not returned to mpool ucp_requests
[1717796282.830955] [eu-a2p-199:62601:0]          mpool.c:38   UCX  WARN  object 0x3fce480 was not returned to mpool ucp_requests
[1717796282.830961] [eu-a2p-199:62601:0]          mpool.c:38   UCX  WARN  object 0x3fce640 was not returned to mpool ucp_requests
[1717796282.830966] [eu-a2p-199:62601:0]          mpool.c:38   UCX  WARN  object 0x3fce800 was not returned to mpool ucp_requests
[1717796282.830971] [eu-a2p-199:62601:0]          mpool.c:38   UCX  WARN  object 0x3fce9c0 was not returned to mpool ucp_requests
[1717796282.830977] [eu-a2p-199:62601:0]          mpool.c:38   UCX  WARN  object 0x3fced40 was not returned to mpool ucp_requests
[1717796282.832160] [eu-a2p-199:62602:0]          mpool.c:38   UCX  WARN  object 0x3b266c0 was not returned to mpool ucp_requests
[1717796282.832190] [eu-a2p-199:62602:0]          mpool.c:38   UCX  WARN  object 0x3b26880 was not returned to mpool ucp_requests
[1717796282.832198] [eu-a2p-199:62602:0]          mpool.c:38   UCX  WARN  object 0x3b26a40 was not returned to mpool ucp_requests
[1717796282.832205] [eu-a2p-199:62602:0]          mpool.c:38   UCX  WARN  object 0x3b26c00 was not returned to mpool ucp_requests
[1717796282.832210] [eu-a2p-199:62602:0]          mpool.c:38   UCX  WARN  object 0x3b26dc0 was not returned to mpool ucp_requests
[1717796282.832216] [eu-a2p-199:62602:0]          mpool.c:38   UCX  WARN  object 0x3b26f80 was not returned to mpool ucp_requests
[1717796282.832222] [eu-a2p-199:62602:0]          mpool.c:38   UCX  WARN  object 0x3b27140 was not returned to mpool ucp_requests
[1717796282.832228] [eu-a2p-199:62602:0]          mpool.c:38   UCX  WARN  object 0x3b27300 was not returned to mpool ucp_requests
[1717796282.832234] [eu-a2p-199:62602:0]          mpool.c:38   UCX  WARN  object 0x3b274c0 was not returned to mpool ucp_requests
[1717796282.832239] [eu-a2p-199:62602:0]          mpool.c:38   UCX  WARN  object 0x3b27680 was not returned to mpool ucp_requests
[1717796282.832245] [eu-a2p-199:62602:0]          mpool.c:38   UCX  WARN  object 0x3b27840 was not returned to mpool ucp_requests
[1717796282.832251] [eu-a2p-199:62602:0]          mpool.c:38   UCX  WARN  object 0x3b27a00 was not returned to mpool ucp_requests
[1717796282.832257] [eu-a2p-199:62602:0]          mpool.c:38   UCX  WARN  object 0x3b27bc0 was not returned to mpool ucp_requests
[1717796282.832262] [eu-a2p-199:62602:0]          mpool.c:38   UCX  WARN  object 0x3b27d80 was not returned to mpool ucp_requests
[1717796282.832268] [eu-a2p-199:62602:0]          mpool.c:38   UCX  WARN  object 0x3b27f40 was not returned to mpool ucp_requests
[1717796282.832274] [eu-a2p-199:62602:0]          mpool.c:38   UCX  WARN  object 0x3b28100 was not returned to mpool ucp_requests
[1717796282.832279] [eu-a2p-199:62602:0]          mpool.c:38   UCX  WARN  object 0x3b282c0 was not returned to mpool ucp_requests
[1717796282.832285] [eu-a2p-199:62602:0]          mpool.c:38   UCX  WARN  object 0x3b28480 was not returned to mpool ucp_requests
[1717796282.832291] [eu-a2p-199:62602:0]          mpool.c:38   UCX  WARN  object 0x3b28640 was not returned to mpool ucp_requests
[1717796282.832297] [eu-a2p-199:62602:0]          mpool.c:38   UCX  WARN  object 0x3b28800 was not returned to mpool ucp_requests
[1717796282.832302] [eu-a2p-199:62602:0]          mpool.c:38   UCX  WARN  object 0x3b289c0 was not returned to mpool ucp_requests
[1717796282.832308] [eu-a2p-199:62602:0]          mpool.c:38   UCX  WARN  object 0x3b28b80 was not returned to mpool ucp_requests
[1717796282.832314] [eu-a2p-199:62602:0]          mpool.c:38   UCX  WARN  object 0x3b28d40 was not returned to mpool ucp_requests


           ************************************************************
           *        Program running with 4 parallel MPI-processes     *
           *              working on a common directory               *
           ************************************************************

Diagonalization of the overlap matrix:
Smallest eigenvalue                        ... 3.220e-04
Time for diagonalization                   ...    0.033 sec
Threshold for overlap eigenvalues          ... 1.000e-08
Number of eigenvalues below threshold      ... 0
Time for construction of square roots      ...    0.017 sec
Total time needed                          ...    0.052 sec

-------------------
DFT GRID GENERATION
-------------------

General Integration Accuracy     IntAcc      ... 4.959
Radial Grid Type                 RadialGrid  ... OptM3 with GC (2021)
Angular Grid (max. ang.)         AngularGrid ... 6 (Lebedev-590)
Angular grid pruning method      GridPruning ... 4 (adaptive)
Weight generation scheme         WeightScheme... Becke
Basis function cutoff            BFCut       ... 1.0000e-11
Integration weight cutoff        WCut        ... 1.0000e-14
Angular grids for H and He will be reduced by one unit
Partially contracted basis set               ... off
Rotationally invariant grid construction     ... off

Total number of grid points                  ...   530653
Total number of batches                      ...     8312
Average number of points per batch           ...       63
Average number of grid points per atom       ...    11290
Time for grid setup =    7.264 sec

--------------------
COSX GRID GENERATION
--------------------

GRIDX 1
-------
General Integration Accuracy     IntAcc      ... 4.020
Radial Grid Type                 RadialGrid  ... OptM3 with GC (2021)
Angular Grid (max. ang.)         AngularGrid ... 2 (Lebedev-110)
Angular grid pruning method      GridPruning ... 4 (adaptive)
Weight generation scheme         WeightScheme... Becke
Basis function cutoff            BFCut       ... 1.0000e-11
Integration weight cutoff        WCut        ... 1.0000e-14
Angular grids for H and He will be reduced by one unit
Partially contracted basis set               ... on
Rotationally invariant grid construction     ... off

Total number of grid points                  ...    58013
Total number of batches                      ...      929
Average number of points per batch           ...       62
Average number of grid points per atom       ...     1234
UseSFitting                                  ... on

GRIDX 2
-------
General Integration Accuracy     IntAcc      ... 4.338
Radial Grid Type                 RadialGrid  ... OptM3 with GC (2021)
Angular Grid (max. ang.)         AngularGrid ... 3 (Lebedev-194)
Angular grid pruning method      GridPruning ... 4 (adaptive)
Weight generation scheme         WeightScheme... Becke
Basis function cutoff            BFCut       ... 1.0000e-11
Integration weight cutoff        WCut        ... 1.0000e-14
Angular grids for H and He will be reduced by one unit
Partially contracted basis set               ... on
Rotationally invariant grid construction     ... off

Total number of grid points                  ...   126502
Total number of batches                      ...     2001
Average number of points per batch           ...       63
Average number of grid points per atom       ...     2692
UseSFitting                                  ... on

GRIDX 3
-------
General Integration Accuracy     IntAcc      ... 4.871
Radial Grid Type                 RadialGrid  ... OptM3 with GC (2021)
Angular Grid (max. ang.)         AngularGrid ... 4 (Lebedev-302)
Angular grid pruning method      GridPruning ... 4 (adaptive)
Weight generation scheme         WeightScheme... Becke
Basis function cutoff            BFCut       ... 1.0000e-11
Integration weight cutoff        WCut        ... 1.0000e-14
Angular grids for H and He will be reduced by one unit
Partially contracted basis set               ... on
Rotationally invariant grid construction     ... off

Total number of grid points                  ...   240339
Total number of batches                      ...     3777
Average number of points per batch           ...       63
Average number of grid points per atom       ...     5114
UseSFitting                                  ... on

Time for X-Grid setup             =    3.939 sec


--------------------
CPCM SOLVATION MODEL
--------------------
CPCM parameters:
  Epsilon                                         ...      80.4000
  Refrac                                          ...       1.3300
  Rsolv                                           ...       1.3000
  Surface type                                    ... GAUSSIAN VDW
  Epsilon function type                           ...         CPCM
Radii:
 Radius for C  used is    3.8550 Bohr (=   2.0400 Ang.)
 Radius for H  used is    2.4944 Bohr (=   1.3200 Ang.)
 Radius for O  used is    3.4469 Bohr (=   1.8240 Ang.)
Calculating surface                               ...        done! (  0.0s)
GEPOL surface points                              ...         2491
GEPOL Volume                                      ...    2718.9674
GEPOL Surface-area                                ...    1391.5126
Calculating surface distance matrix               ...        done! (  0.0s)
Performing Cholesky decomposition & store         ...        done! (  0.3s)
Overall time for CPCM initialization              ...                 0.3s
--------------
SCF ITERATIONS
--------------
ITER       Energy         Delta-E        Max-DP      RMS-DP      [F,P]     Damp
               ***  Starting incremental Fock matrix formation  ***
  0   -964.6157476257   0.000000000000 0.00125230  0.00002539  0.0095597 0.7000
  1   -964.6161301277  -0.000382501999 0.00105924  0.00002320  0.0075414 0.7000
                               ***Turning on DIIS***
  2   -964.6164338161  -0.000303688372 0.00258286  0.00006061  0.0056472 0.0000
  3   -964.6172107037  -0.000776887641 0.00056534  0.00001271  0.0008169 0.0000
               *** Restarting incremental Fock matrix formation ***
                                   *** Resetting DIIS ***
  4   -964.6172239335  -0.000013229783 0.00019542  0.00000275  0.0001488 0.0000
  5   -964.6172238541   0.000000079379 0.00012908  0.00000171  0.0002986 0.0000
  6   -964.6172242578  -0.000000403642 0.00005216  0.00000054  0.0000749 0.0000
  7   -964.6172242720  -0.000000014220 0.00002313  0.00000028  0.0000530 0.0000
  8   -964.6172242672   0.000000004736 0.00000835  0.00000009  0.0000086 0.0000
  9   -964.6172242656   0.000000001611 0.00000280  0.00000004  0.0000041 0.0000
 10   -964.6172242848  -0.000000019179 0.00000326  0.00000004  0.0000011 0.0000
                            ***DIIS convergence achieved***

               *****************************************************
               *                     SUCCESS                       *
               *           SCF CONVERGED AFTER  11 CYCLES          *
               *****************************************************

Old exchange energy                            =    -26.842639093 Eh
New exchange energy                            =    -26.842642132 Eh
Exchange energy change after final integration =     -0.000003039 Eh
Total energy after final integration           =   -964.617227322 Eh
Final COS-X integration done in                =    29.179 sec
Total Energy       :         -964.61722732 Eh          -26248.56921 eV
  Last Energy change         ...    1.8641e-09  Tolerance :   1.0000e-08
  Last MAX-Density change    ...    0.0000e+00  Tolerance :   1.0000e-07
             **** THE GBW FILE WAS UPDATED (MK2_1e_0H_B3LYP_631Gd_opt.gbw) ****
             **** DENSITY MK2_1e_0H_B3LYP_631Gd_opt.scfp WAS UPDATED ****
             **** ENERGY FILE WAS UPDATED (MK2_1e_0H_B3LYP_631Gd_opt.en.tmp) ****
----------------------
UHF SPIN CONTAMINATION
----------------------

Warning: in a DFT calculation there is little theoretical justification to 
         calculate <S**2> as in Hartree-Fock theory. We will do it anyways
         but you should keep in mind that the values have only limited relevance

Expectation value of <S**2>     :     0.759539
Ideal value S*(S+1) for S=0.5   :     0.750000
Deviation                       :     0.009539

             **** THE GBW FILE WAS UPDATED (MK2_1e_0H_B3LYP_631Gd_opt.gbw) ****
             **** DENSITY MK2_1e_0H_B3LYP_631Gd_opt.scfp WAS UPDATED ****
Total SCF time: 0 days 0 hours 3 min 15 sec 

Maximum memory used throughout the entire SCF-calculation: 181.8 MB

-------------------------   --------------------
FINAL SINGLE POINT ENERGY      -964.617227321864
-------------------------   --------------------


           ************************************************************
           *        Program running with 4 parallel MPI-processes     *
           *              working on a common directory               *
           ************************************************************
------------------------------------------------------------------------------
                         ORCA SCF GRADIENT CALCULATION
------------------------------------------------------------------------------

 ... reading COSX grid (gridx3)
Gradient of the Kohn-Sham DFT energy:
Kohn-Sham wavefunction type      ... UKS
Hartree-Fock exchange scaling    ...    0.200
Number of operators              ...    2
Number of atoms                  ...   47
Basis set dimensions             ...  370
Integral neglect threshold       ... 2.5e-11
Integral primitive cutoff        ... 2.5e-12
SHARK Integral package           ... ON

Nuc. rep. gradient       (SHARK) ... done (  0.0 sec)
HCore & Overlap gradient (SHARK) ... done (  0.5 sec)
RI-J gradient            (SHARK) ... done (  2.2 sec)
COSX-gradient                    ... done ( 43.9 sec)
Exchange-correlation gradient    ... done

------------------
CARTESIAN GRADIENT
------------------

   1   C   :   -0.000236051    0.000620927   -0.000055654
   2   C   :    0.000107344    0.000833660   -0.000299002
   3   C   :   -0.000776967   -0.000078518   -0.000233353
   4   C   :    0.000971518    0.000204911    0.000461232
   5   C   :    0.001599975   -0.001120117   -0.000117408
   6   C   :   -0.000935443    0.001732147    0.000160850
   7   C   :    0.000632647   -0.001304151   -0.000897994
   8   C   :   -0.000181745    0.000031402   -0.000065515
   9   C   :    0.000521287    0.000307199    0.000249635
  10   C   :    0.000112226    0.000023170   -0.000085667
  11   C   :    0.000252694   -0.000416584   -0.000342511
  12   C   :    0.000630908    0.000444002   -0.000152733
  13   C   :   -0.001040800   -0.002286635    0.001175516
  14   H   :    0.000003462   -0.000041565   -0.000010369
  15   O   :   -0.000733243    0.000449416    0.000124631
  16   C   :    0.000221400   -0.000071520   -0.000009132
  17   H   :   -0.000002305   -0.000092707   -0.000010158
  18   H   :    0.000119374    0.000004492   -0.000055848
  19   H   :   -0.000156920   -0.000065387   -0.000106636
  20   H   :   -0.000119039    0.000195334    0.000041434
  21   H   :   -0.000080809   -0.000053880   -0.000061509
  22   H   :   -0.000175215    0.000105000    0.000475665
  23   H   :   -0.000117392    0.000372537    0.000113176
  24   H   :   -0.000049040   -0.000095924   -0.000003296
  25   H   :    0.000103410    0.000117818   -0.000044868
  26   H   :   -0.000139179    0.000126955    0.000162102
  27   H   :   -0.000126893   -0.000007881   -0.000143495
  28   H   :   -0.000233129   -0.000008574   -0.000098581
  29   C   :   -0.000600782   -0.000712370   -0.000287422
  30   H   :    0.000122203    0.000170004    0.000008372
  31   H   :    0.000222446   -0.000145392    0.000280675
  32   H   :    0.000383769    0.000098978   -0.000092215
  33   H   :   -0.000042274   -0.000080783    0.000304305
  34   C   :   -0.000514536    0.000127988    0.000015625
  35   H   :    0.000317554    0.000129694    0.000154315
  36   H   :    0.000018980   -0.000106561    0.000324348
  37   C   :   -0.000046111    0.000072314   -0.000241515
  38   H   :   -0.000002088   -0.000190582   -0.000198641
  39   C   :   -0.000005375    0.000057196    0.000230152
  40   C   :    0.000194773   -0.000029042   -0.000077929
  41   H   :   -0.000173984   -0.000076844   -0.000084454
  42   H   :    0.000034889   -0.000056141    0.000104842
  43   H   :   -0.000093655    0.000138888    0.000077686
  44   C   :    0.000162125   -0.000115778    0.000042125
  45   C   :   -0.000362355    0.000203583   -0.000086965
  46   H   :   -0.000063447    0.000051317   -0.000006818
  47   O   :    0.000241221    0.000512984   -0.000595916

Difference to translation invariance:
           :   -0.0000345723   -0.0000250239    0.0000410787

Difference to rotation invariance:
           :   -0.0002254140    0.0000649938    0.0005719241

Norm of the cartesian gradient     ...    0.0052596945
RMS gradient                       ...    0.0004429462
MAX gradient                       ...    0.0022866349

-------
TIMINGS
-------

Total SCF gradient time            ...       67.381 sec

One electron gradient       ....       0.519 sec  (  0.8%)
RI-J Coulomb gradient       ....       2.169 sec  (  3.2%)
COSX gradient               ....      43.879 sec  ( 65.1%)
XC gradient                 ....      17.192 sec  ( 25.5%)
CPCM gradient               ....       1.066 sec  (  1.6%)
   A-Matrix (El+Nuc)        ....       0.257 sec  (  0.4%)
   Potential                ....       0.810 sec  (  1.2%)

Maximum memory used throughout the entire SCFGRAD-calculation: 120.8 MB
------------------------------------------------------------------------------
                         ORCA GEOMETRY RELAXATION STEP
------------------------------------------------------------------------------

Reading the OPT-File                    .... done
Getting information on internals        .... done
Copying old internal coords+grads       .... done
Making the new internal coordinates     .... (new redundants).... done
Validating the new internal coordinates .... (new redundants).... done
Calculating the B-matrix                .... done
Calculating the G,G- and P matrices     .... done
Transforming gradient to internals      .... done
Projecting the internal gradient        .... done
Number of atoms                         ....  47
Number of internal coordinates          .... 241
Current Energy                          ....  -964.617227322 Eh
Current gradient norm                   ....     0.005259695 Eh/bohr
Maximum allowed component of the step   ....  0.300
Current trust radius                    ....  0.300
Updating the Hessian (BFGS)             .... done
Forming the augmented Hessian           .... done
Diagonalizing the augmented Hessian     .... done
Last element of RFO vector              ....  0.966599818
Lowest eigenvalues of augmented Hessian:
 -0.000351415  0.003203623  0.010472370  0.011139424  0.011415403
Length of the computed step             ....  0.265146383
The final length of the internal step   ....  0.265146383
Converting the step to cartesian space:
 Initial RMS(Int)=    0.0170795800
Transforming coordinates:
 Iter   0:  RMS(Cart)=    0.1046026759 RMS(Int)=    1.0691182937
 Iter   1:  RMS(Cart)=    0.0048914796 RMS(Int)=    0.0019981017
 Iter   2:  RMS(Cart)=    0.0004014142 RMS(Int)=    0.0000764894
 Iter   3:  RMS(Cart)=    0.0000378833 RMS(Int)=    0.0000163363
 Iter   4:  RMS(Cart)=    0.0000035783 RMS(Int)=    0.0000007697
 Iter   5:  RMS(Cart)=    0.0000003327 RMS(Int)=    0.0000001425
 Iter   6:  RMS(Cart)=    0.0000000329 RMS(Int)=    0.0000000081
done
Storing new coordinates                 .... done

                                .--------------------.
          ----------------------|Geometry convergence|-------------------------
          Item                value                   Tolerance       Converged
          ---------------------------------------------------------------------
          Energy change      -0.0001636204            0.0000002000      NO
          RMS gradient        0.0002109643            0.0000080000      NO
          MAX gradient        0.0012557541            0.0000300000      NO
          RMS step            0.0170795800            0.0001000000      NO
          MAX step            0.0726755090            0.0002000000      NO
          ........................................................
          Max(Bonds)      0.0028      Max(Angles)    0.48
          Max(Dihed)        4.16      Max(Improp)    0.00
          ---------------------------------------------------------------------

The optimization has not yet converged - more geometry cycles are needed


    ---------------------------------------------------------------------------
                         Redundant Internal Coordinates
                            (Angstroem and degrees)

        Definition                    Value    dE/dq     Step     New-Value
    ----------------------------------------------------------------------------
     1. B(C   1,C   0)                1.4122  0.000272 -0.0015    1.4107   
     2. B(C   2,C   1)                1.4197 -0.000188 -0.0020    1.4177   
     3. B(C   3,C   2)                1.4127  0.000252 -0.0009    1.4118   
     4. B(C   4,C   2)                1.4693 -0.000331  0.0019    1.4712   
     5. B(C   5,C   4)                1.4501 -0.000518  0.0024    1.4525   
     6. B(C   6,C   5)                1.5239  0.000130 -0.0006    1.5233   
     7. B(C   7,C   6)                1.5160 -0.000023 -0.0007    1.5153   
     8. B(C   8,C   7)                1.3454 -0.000204  0.0003    1.3457   
     9. B(C   9,C   8)                1.5142 -0.000192  0.0001    1.5143   
    10. B(C  10,C   8)                1.5171 -0.000069  0.0003    1.5174   
    11. B(C  11,C   5)                1.3955  0.000500 -0.0019    1.3936   
    12. B(C  12,C  11)                1.4485 -0.000493  0.0028    1.4513   
    13. B(C  12,C   1)                1.4711  0.001256 -0.0011    1.4700   
    14. B(O  14,C   4)                1.2728  0.000803 -0.0024    1.2704   
    15. B(H  16,C   0)                1.0864  0.000041  0.0003    1.0867   
    16. B(H  17,C  15)                1.0952 -0.000020  0.0000    1.0953   
    17. B(H  18,C  15)                1.0998 -0.000041  0.0000    1.0998   
    18. B(H  19,C  15)                1.0998 -0.000011 -0.0001    1.0997   
    19. B(H  20,C   3)                1.0862  0.000060 -0.0002    1.0861   
    20. B(H  21,C   6)                1.0977 -0.000422  0.0014    1.0991   
    21. B(H  22,C   6)                1.0918  0.000241 -0.0004    1.0914   
    22. B(H  23,C   7)                1.0922  0.000027 -0.0003    1.0918   
    23. B(H  24,C   9)                1.0955 -0.000024 -0.0000    1.0955   
    24. B(H  25,C   9)                1.0993 -0.000008 -0.0001    1.0992   
    25. B(H  26,C   9)                1.0985 -0.000056 -0.0000    1.0985   
    26. B(H  27,C  10)                1.0937 -0.000020  0.0007    1.0944   
    27. B(C  28,C  11)                1.5137  0.000610 -0.0017    1.5121   
    28. B(H  29,C  28)                1.0910 -0.000185  0.0005    1.0914   
    29. B(H  30,C  28)                1.0988  0.000014 -0.0000    1.0988   
    30. B(H  31,C  28)                1.0975 -0.000011 -0.0000    1.0975   
    31. B(H  32,C  10)                1.0996  0.000009 -0.0004    1.0992   
    32. B(C  33,C  10)                1.5669  0.000261 -0.0012    1.5657   
    33. B(H  34,C  33)                1.0946 -0.000059  0.0003    1.0949   
    34. B(H  35,C  33)                1.0997  0.000166 -0.0007    1.0989   
    35. B(C  36,C  33)                1.5069 -0.000157  0.0001    1.5070   
    36. B(H  37,C  36)                1.0910 -0.000056 -0.0001    1.0909   
    37. B(C  38,C  36)                1.3449 -0.000001  0.0005    1.3454   
    38. B(C  38,C  15)                1.5124 -0.000144 -0.0002    1.5122   
    39. B(C  39,C  38)                1.5110 -0.000016 -0.0006    1.5103   
    40. B(H  40,C  39)                1.0995 -0.000037  0.0000    1.0995   
    41. B(H  41,C  39)                1.0927 -0.000041  0.0001    1.0928   
    42. B(H  42,C  39)                1.0995 -0.000029 -0.0000    1.0995   
    43. B(C  43,C   0)                1.3865 -0.000022  0.0005    1.3869   
    44. B(C  44,C  43)                1.4115 -0.000083 -0.0007    1.4108   
    45. B(C  44,H  13)                1.0876 -0.000044  0.0000    1.0876   
    46. B(C  44,C   3)                1.3861 -0.000351  0.0010    1.3871   
    47. B(H  45,C  43)                1.0877 -0.000023 -0.0001    1.0876   
    48. B(O  46,C  12)                1.2702 -0.000164 -0.0009    1.2693   
    49. A(C   1,C   0,H  16)          117.88 -0.000247   -0.02    117.87   
    50. A(C   1,C   0,C  43)          121.12  0.000317   -0.10    121.03   
    51. A(H  16,C   0,C  43)          120.99 -0.000070    0.11    121.10   
    52. A(C   2,C   1,C  12)          120.63 -0.000048   -0.06    120.58   
    53. A(C   0,C   1,C  12)          120.28  0.000318   -0.03    120.25   
    54. A(C   0,C   1,C   2)          119.09 -0.000270    0.08    119.18   
    55. A(C   3,C   2,C   4)          120.21  0.000361   -0.09    120.12   
    56. A(C   1,C   2,C   3)          118.96 -0.000184    0.13    119.08   
    57. A(C   1,C   2,C   4)          120.83 -0.000176   -0.03    120.80   
    58. A(C   2,C   3,H  20)          117.84 -0.000325    0.04    117.88   
    59. A(H  20,C   3,C  44)          120.97 -0.000132    0.15    121.12   
    60. A(C   2,C   3,C  44)          121.19  0.000457   -0.18    121.00   
    61. A(C   5,C   4,O  14)          122.27 -0.000008   -0.09    122.18   
    62. A(C   2,C   4,C   5)          117.48  0.000369    0.09    117.57   
    63. A(C   2,C   4,O  14)          120.24 -0.000359    0.04    120.29   
    64. A(C   4,C   5,C   6)          116.00  0.000423   -0.14    115.86   
    65. A(C   4,C   5,C  11)          121.69  0.000104   -0.06    121.63   
    66. A(C   6,C   5,C  11)          122.30 -0.000528    0.22    122.52   
    67. A(C   5,C   6,C   7)          111.95 -0.000359    0.16    112.12   
    68. A(C   7,C   6,H  22)          110.47  0.000029    0.12    110.59   
    69. A(C   5,C   6,H  22)          107.70 -0.000166    0.23    107.93   
    70. A(C   7,C   6,H  21)          109.17  0.000002    0.00    109.17   
    71. A(C   5,C   6,H  21)          109.93  0.000360   -0.32    109.61   
    72. A(H  21,C   6,H  22)          107.51  0.000157   -0.22    107.29   
    73. A(C   8,C   7,H  23)          116.94 -0.000029    0.04    116.98   
    74. A(C   6,C   7,H  23)          114.03  0.000088    0.06    114.09   
    75. A(C   6,C   7,C   8)          129.02 -0.000060   -0.11    128.91   
    76. A(C   9,C   8,C  10)          116.20 -0.000204    0.29    116.49   
    77. A(C   7,C   8,C  10)          124.03  0.000079   -0.20    123.83   
    78. A(C   7,C   8,C   9)          119.77  0.000125   -0.10    119.66   
    79. A(H  25,C   9,H  26)          106.24 -0.000183    0.16    106.40   
    80. A(H  24,C   9,H  26)          107.62  0.000118   -0.07    107.55   
    81. A(C   8,C   9,H  26)          111.60 -0.000113    0.05    111.65   
    82. A(H  24,C   9,H  25)          108.34  0.000097   -0.11    108.23   
    83. A(C   8,C   9,H  25)          111.30  0.000245   -0.11    111.19   
    84. A(C   8,C   9,H  24)          111.50 -0.000162    0.08    111.58   
    85. A(H  32,C  10,C  33)          108.32  0.000002    0.12    108.44   
    86. A(H  27,C  10,C  33)          107.90  0.000323   -0.36    107.54   
    87. A(C   8,C  10,C  33)          115.31 -0.000665    0.48    115.79   
    88. A(H  27,C  10,H  32)          106.22 -0.000052   -0.09    106.13   
    89. A(C   8,C  10,H  32)          108.95  0.000306   -0.04    108.91   
    90. A(C   8,C  10,H  27)          109.75  0.000126   -0.14    109.61   
    91. A(C  12,C  11,C  28)          114.74 -0.000018    0.20    114.94   
    92. A(C   5,C  11,C  28)          123.38  0.000215   -0.07    123.32   
    93. A(C   5,C  11,C  12)          121.88 -0.000197   -0.14    121.74   
    94. A(C  11,C  12,O  46)          121.66  0.000464   -0.45    121.21   
    95. A(C   1,C  12,C  11)          117.48 -0.000052    0.22    117.69   
    96. A(C   1,C  12,O  46)          120.86 -0.000419    0.27    121.13   
    97. A(H  19,C  15,C  38)          111.08  0.000137   -0.06    111.02   
    98. A(H  18,C  15,C  38)          111.06  0.000107   -0.07    110.99   
    99. A(H  17,C  15,C  38)          111.90 -0.000183    0.09    111.99   
   100. A(H  18,C  15,H  19)          106.13 -0.000228    0.17    106.29   
   101. A(H  17,C  15,H  19)          108.25  0.000087   -0.07    108.18   
   102. A(H  17,C  15,H  18)          108.20  0.000077   -0.05    108.14   
   103. A(H  30,C  28,H  31)          105.53 -0.000334    0.31    105.84   
   104. A(H  29,C  28,H  31)          108.20  0.000207   -0.19    108.01   
   105. A(C  11,C  28,H  31)          110.46 -0.000104   -0.00    110.45   
   106. A(H  29,C  28,H  30)          108.16  0.000057   -0.13    108.02   
   107. A(C  11,C  28,H  30)          110.95  0.000185   -0.12    110.83   
   108. A(C  11,C  28,H  29)          113.21 -0.000028    0.14    113.35   
   109. A(H  35,C  33,C  36)          109.71  0.000118    0.15    109.85   
   110. A(H  34,C  33,C  36)          110.25 -0.000027   -0.07    110.18   
   111. A(C  10,C  33,C  36)          114.73 -0.000181    0.07    114.80   
   112. A(H  34,C  33,H  35)          105.84 -0.000051    0.00    105.84   
   113. A(C  10,C  33,H  35)          107.93 -0.000123    0.18    108.10   
   114. A(C  10,C  33,H  34)          107.99  0.000271   -0.33    107.66   
   115. A(H  37,C  36,C  38)          116.60  0.000038   -0.09    116.51   
   116. A(C  33,C  36,C  38)          128.30  0.000077   -0.07    128.23   
   117. A(C  33,C  36,H  37)          115.10 -0.000115    0.16    115.26   
   118. A(C  36,C  38,C  39)          125.25 -0.000032    0.02    125.27   
   119. A(C  15,C  38,C  39)          114.15  0.000013    0.02    114.17   
   120. A(C  15,C  38,C  36)          120.59  0.000019   -0.04    120.56   
   121. A(H  41,C  39,H  42)          107.96  0.000093   -0.07    107.89   
   122. A(H  40,C  39,H  42)          106.12 -0.000192    0.16    106.28   
   123. A(C  38,C  39,H  42)          110.41  0.000069   -0.06    110.35   
   124. A(H  40,C  39,H  41)          107.99  0.000072   -0.05    107.94   
   125. A(C  38,C  39,H  41)          113.49 -0.000145    0.07    113.56   
   126. A(C  38,C  39,H  40)          110.56  0.000099   -0.04    110.52   
   127. A(C  44,C  43,H  45)          119.96 -0.000032   -0.04    119.92   
   128. A(C   0,C  43,H  45)          120.22  0.000123    0.03    120.26   
   129. A(C   0,C  43,C  44)          119.82 -0.000092    0.01    119.83   
   130. A(H  13,C  44,C  43)          120.00  0.000114   -0.06    119.94   
   131. A(C   3,C  44,C  43)          119.82 -0.000228    0.06    119.88   
   132. A(C   3,C  44,H  13)          120.18  0.000114    0.00    120.18   
   133. D(C  12,C   1,C   0,C  43)   -179.91  0.000087   -0.30   -180.21   
   134. D(C  12,C   1,C   0,H  16)      0.15  0.000044   -0.20     -0.05   
   135. D(C   2,C   1,C   0,H  16)   -179.87  0.000007   -0.05   -179.92   
   136. D(C   2,C   1,C   0,C  43)      0.07  0.000049   -0.15     -0.08   
   137. D(C   3,C   2,C   1,C   0)     -0.14 -0.000065    0.18      0.03   
   138. D(C   4,C   2,C   1,C   0)    179.68 -0.000087    0.25    179.93   
   139. D(C   3,C   2,C   1,C  12)    179.84 -0.000103    0.32    180.16   
   140. D(C   4,C   2,C   1,C  12)     -0.34 -0.000125    0.40      0.05   
   141. D(H  20,C   3,C   2,C   1)   -179.93  0.000003    0.01   -179.92   
   142. D(C  44,C   3,C   2,C   4)   -179.69  0.000063   -0.17   -179.86   
   143. D(H  20,C   3,C   2,C   4)      0.25  0.000027   -0.07      0.18   
   144. D(C  44,C   3,C   2,C   1)      0.13  0.000040   -0.09      0.04   
   145. D(C   5,C   4,C   2,C   3)    179.58 -0.000029    0.36    179.95   
   146. D(O  14,C   4,C   2,C   1)   -179.86 -0.000142    0.15   -179.72   
   147. D(C   5,C   4,C   2,C   1)     -0.24 -0.000005    0.29      0.05   
   148. D(O  14,C   4,C   2,C   3)     -0.05 -0.000166    0.22      0.18   
   149. D(C  11,C   5,C   4,C   2)      0.92  0.000026   -0.47      0.45   
   150. D(C  11,C   5,C   4,O  14)   -179.46  0.000164   -0.31   -179.78   
   151. D(C   6,C   5,C   4,C   2)    179.75  0.000003   -0.02    179.73   
   152. D(C   6,C   5,C   4,O  14)     -0.63  0.000141    0.13     -0.50   
   153. D(H  22,C   6,C   5,C  11)   -154.41 -0.000131   -0.78   -155.19   
   154. D(H  22,C   6,C   5,C   4)     26.76 -0.000115   -1.22     25.55   
   155. D(H  21,C   6,C   5,C  11)    -37.56  0.000157   -1.09    -38.65   
   156. D(H  21,C   6,C   5,C   4)    143.61  0.000173   -1.53    142.08   
   157. D(C   7,C   6,C   5,C  11)     83.96  0.000168   -1.21     82.75   
   158. D(C   7,C   6,C   5,C   4)    -94.87  0.000184   -1.64    -96.51   
   159. D(H  23,C   7,C   6,C   5)    -53.73 -0.000293    0.55    -53.18   
   160. D(C   8,C   7,C   6,H  22)      5.19  0.000086    0.04      5.23   
   161. D(C   8,C   7,C   6,H  21)   -112.83 -0.000124    0.25   -112.58   
   162. D(H  23,C   7,C   6,H  21)     68.23 -0.000074    0.25     68.48   
   163. D(C   8,C   7,C   6,C   5)    125.21 -0.000343    0.55    125.76   
   164. D(H  23,C   7,C   6,H  22)   -173.75  0.000136    0.04   -173.71   
   165. D(C  10,C   8,C   7,H  23)   -178.93 -0.000067    0.09   -178.83   
   166. D(C  10,C   8,C   7,C   6)      2.16 -0.000017    0.09      2.25   
   167. D(C   9,C   8,C   7,H  23)      0.47  0.000005   -0.51     -0.04   
   168. D(C   9,C   8,C   7,C   6)   -178.44  0.000055   -0.52   -178.96   
   169. D(H  26,C   9,C   8,C  10)    -65.06  0.000089   -0.28    -65.34   
   170. D(H  26,C   9,C   8,C   7)    115.50  0.000022    0.28    115.78   
   171. D(H  25,C   9,C   8,C  10)     53.44 -0.000054   -0.11     53.33   
   172. D(H  25,C   9,C   8,C   7)   -126.00 -0.000122    0.44   -125.56   
   173. D(H  24,C   9,C   8,C  10)    174.55  0.000128   -0.27    174.27   
   174. D(H  24,C   9,C   8,C   7)     -4.89  0.000061    0.28     -4.61   
   175. D(C  33,C  10,C   8,C   9)     73.03 -0.000269    3.51     76.54   
   176. D(C  33,C  10,C   8,C   7)   -107.56 -0.000198    2.93   -104.63   
   177. D(H  32,C  10,C   8,C   9)    -48.98 -0.000042    3.05    -45.93   
   178. D(H  27,C  10,C   8,C   9)   -164.90 -0.000222    3.27   -161.63   
   179. D(H  27,C  10,C   8,C   7)     14.52 -0.000151    2.68     17.20   
   180. D(H  32,C  10,C   8,C   7)    130.44  0.000030    2.47    132.90   
   181. D(C  28,C  11,C   5,C   6)      0.50  0.000075   -0.20      0.31   
   182. D(C  28,C  11,C   5,C   4)    179.26  0.000061    0.27    179.53   
   183. D(C  12,C  11,C   5,C   6)   -179.78  0.000105   -0.51   -180.29   
   184. D(C  12,C  11,C   5,C   4)     -1.02  0.000092   -0.05     -1.07   
   185. D(O  46,C  12,C  11,C  28)      0.94  0.000393   -1.43     -0.49   
   186. D(C   1,C  12,C  11,C  28)   -179.86 -0.000187    0.47   -179.38   
   187. D(C   1,C  12,C  11,C   5)      0.40 -0.000216    0.77      1.17   
   188. D(O  46,C  12,C   1,C   2)    179.49 -0.000338    1.20    180.68   
   189. D(O  46,C  12,C   1,C   0)     -0.53 -0.000377    1.34      0.81   
   190. D(O  46,C  12,C  11,C   5)   -178.80  0.000364   -1.14   -179.94   
   191. D(C  11,C  12,C   1,C   0)   -179.75  0.000191   -0.78   -180.53   
   192. D(C  11,C  12,C   1,C   2)      0.27  0.000229   -0.93     -0.66   
   193. D(H  30,C  28,C  11,C   5)    117.68  0.000198   -0.35    117.33   
   194. D(H  29,C  28,C  11,C  12)    176.12 -0.000021    0.12    176.24   
   195. D(H  29,C  28,C  11,C   5)     -4.15  0.000007   -0.18     -4.33   
   196. D(H  31,C  28,C  11,C  12)     54.60 -0.000193    0.27     54.87   
   197. D(H  31,C  28,C  11,C   5)   -125.66 -0.000165   -0.03   -125.69   
   198. D(H  30,C  28,C  11,C  12)    -62.06  0.000170   -0.05    -62.11   
   199. D(C  36,C  33,C  10,H  27)    146.60 -0.000156    3.55    150.16   
   200. D(C  36,C  33,C  10,C   8)    -90.33 -0.000202    3.42    -86.91   
   201. D(H  35,C  33,C  10,H  32)    154.64 -0.000323    4.16    158.80   
   202. D(H  35,C  33,C  10,H  27)    -90.77 -0.000218    3.93    -86.84   
   203. D(H  35,C  33,C  10,C   8)     32.30 -0.000264    3.79     36.09   
   204. D(H  34,C  33,C  10,H  32)    -91.37 -0.000308    4.09    -87.28   
   205. D(H  34,C  33,C  10,H  27)     23.23 -0.000203    3.85     27.08   
   206. D(C  36,C  33,C  10,H  32)     32.01 -0.000261    3.79     35.80   
   207. D(H  34,C  33,C  10,C   8)    146.29 -0.000249    3.71    150.01   
   208. D(C  38,C  36,C  33,H  35)    122.91 -0.000056    1.56    124.48   
   209. D(C  38,C  36,C  33,H  34)      6.74 -0.000048    1.52      8.25   
   210. D(C  38,C  36,C  33,C  10)   -115.42 -0.000253    1.96   -113.47   
   211. D(H  37,C  36,C  33,H  35)    -57.77 -0.000086    1.81    -55.95   
   212. D(H  37,C  36,C  33,H  34)   -173.94 -0.000078    1.76   -172.18   
   213. D(H  37,C  36,C  33,C  10)     63.90 -0.000284    2.20     66.10   
   214. D(C  39,C  38,C  36,C  33)     -0.31 -0.000014    0.08     -0.23   
   215. D(C  15,C  38,C  36,H  37)      0.41  0.000018   -0.25      0.16   
   216. D(C  15,C  38,C  36,C  33)    179.72 -0.000013    0.01    179.73   
   217. D(C  39,C  38,C  15,H  19)     58.61 -0.000080    0.24     58.86   
   218. D(C  39,C  38,C  15,H  18)    -59.25  0.000048    0.12    -59.13   
   219. D(C  39,C  38,C  15,H  17)    179.72  0.000002    0.17    179.90   
   220. D(C  36,C  38,C  15,H  19)   -121.42 -0.000080    0.31   -121.11   
   221. D(C  36,C  38,C  15,H  18)    120.72  0.000048    0.19    120.90   
   222. D(C  39,C  38,C  36,H  37)   -179.63  0.000018   -0.17   -179.80   
   223. D(C  36,C  38,C  15,H  17)     -0.31  0.000001    0.24     -0.07   
   224. D(H  42,C  39,C  38,C  36)    121.51  0.000057    0.16    121.66   
   225. D(H  42,C  39,C  38,C  15)    -58.53  0.000057    0.23    -58.30   
   226. D(H  41,C  39,C  38,C  36)      0.15 -0.000013    0.24      0.39   
   227. D(H  41,C  39,C  38,C  15)   -179.89 -0.000013    0.31   -179.57   
   228. D(H  40,C  39,C  38,C  36)   -121.37 -0.000077    0.29   -121.08   
   229. D(H  40,C  39,C  38,C  15)     58.60 -0.000078    0.36     58.96   
   230. D(H  45,C  43,C   0,H  16)     -0.04  0.000020   -0.03     -0.07   
   231. D(H  45,C  43,C   0,C   1)   -179.98 -0.000023    0.07   -179.91   
   232. D(C  44,C  43,C   0,H  16)    179.96  0.000039   -0.07    179.90   
   233. D(C  44,C  43,C   0,C   1)      0.02 -0.000005    0.03      0.06   
   234. D(H  13,C  44,C  43,H  45)     -0.03  0.000016   -0.05     -0.08   
   235. D(H  13,C  44,C  43,C   0)    179.96 -0.000002   -0.01    179.95   
   236. D(C   3,C  44,C  43,H  45)    179.97 -0.000004    0.02    179.99   
   237. D(C   3,C  44,C  43,C   0)     -0.04 -0.000022    0.06      0.02   
   238. D(C  43,C  44,C   3,H  20)   -179.98  0.000043   -0.13   -180.11   
   239. D(C  43,C  44,C   3,C   2)     -0.03  0.000004   -0.03     -0.07   
   240. D(H  13,C  44,C   3,H  20)      0.02  0.000023   -0.06     -0.04   
   241. D(H  13,C  44,C   3,C   2)    179.96 -0.000016    0.03    180.00   
    ----------------------------------------------------------------------------

         *************************************************************
         *                GEOMETRY OPTIMIZATION CYCLE   7            *
         *************************************************************
---------------------------------
CARTESIAN COORDINATES (ANGSTROEM)
---------------------------------
  C      4.982729    1.824063    0.913378
  C      3.928961    1.056936    0.373848
  C      2.720932    1.702611    0.008230
  C      2.604945    3.097370    0.193580
  C      1.599861    0.937600   -0.559460
  C      1.779669   -0.493961   -0.727009
  C      0.592544   -1.248709   -1.311459
  C     -0.267738   -1.880337   -0.235746
  C     -1.590488   -1.748997   -0.025730
  C     -2.239038   -2.465478    1.140108
  C     -2.509765   -0.931313   -0.913836
  C      2.963362   -1.129922   -0.357587
  C      4.086695   -0.393202    0.191754
  H      3.547534    4.911049    0.861228
  O      0.523735    1.527166   -0.888689
  C     -6.536517    0.754706    1.288505
  H      5.899482    1.307733    1.185000
  H     -6.224385    0.177860    2.165671
  H     -6.905240    1.731459    1.634404
  H     -7.396636    0.244748    0.830726
  H      1.670556    3.571700   -0.091919
  H      0.952808   -2.032870   -1.992127
  H      0.007706   -0.545751   -1.907272
  H      0.284513   -2.512013    0.462868
  H     -1.524803   -3.108852    1.665480
  H     -3.080916   -3.087935    0.805342
  H     -2.648925   -1.757747    1.873468
  H     -2.018688   -0.739316   -1.872809
  C      3.187447   -2.618047   -0.504577
  H      2.305678   -3.155455   -0.858044
  H      4.012036   -2.822027   -1.201609
  H      3.490479   -3.056888    0.454616
  H     -3.405280   -1.526093   -1.143102
  C     -2.967280    0.448934   -0.333315
  H     -3.130125    1.126790   -1.177604
  H     -2.129186    0.874687    0.235905
  C     -4.198796    0.393175    0.533537
  H     -4.083928   -0.153074    1.470816
  C     -5.411852    0.922359    0.291572
  C     -5.789901    1.709753   -0.940556
  H     -6.133981    2.716726   -0.663944
  H     -4.972237    1.818479   -1.657335
  H     -6.631503    1.228073   -1.458753
  C      4.853133    3.193824    1.088222
  C      3.651449    3.837090    0.724236
  H      5.674188    3.773308    1.504118
  O      5.159743   -0.983301    0.525584

----------------------------
CARTESIAN COORDINATES (A.U.)
----------------------------
  NO LB      ZA    FRAG     MASS         X           Y           Z
   0 C     6.0000    0    12.011    9.415993    3.446980    1.726035
   1 C     6.0000    0    12.011    7.424659    1.997320    0.706471
   2 C     6.0000    0    12.011    5.141817    3.217468    0.015552
   3 C     6.0000    0    12.011    4.922633    5.853182    0.365814
   4 C     6.0000    0    12.011    3.023299    1.771807   -1.057227
   5 C     6.0000    0    12.011    3.363087   -0.933450   -1.373848
   6 C     6.0000    0    12.011    1.119745   -2.359718   -2.478299
   7 C     6.0000    0    12.011   -0.505952   -3.553321   -0.445496
   8 C     6.0000    0    12.011   -3.005586   -3.305125   -0.048622
   9 C     6.0000    0    12.011   -4.231168   -4.659079    2.154491
  10 C     6.0000    0    12.011   -4.742768   -1.759927   -1.726900
  11 C     6.0000    0    12.011    5.599942   -2.135244   -0.675742
  12 C     6.0000    0    12.011    7.722735   -0.743044    0.362363
  13 H     1.0000    0     1.008    6.703868    9.280537    1.627484
  14 O     8.0000    0    15.999    0.989715    2.885926   -1.679379
  15 C     6.0000    0    12.011  -12.352227    1.426188    2.434922
  16 H     1.0000    0     1.008   11.148406    2.471258    2.239325
  17 H     1.0000    0     1.008  -11.762383    0.336106    4.092525
  18 H     1.0000    0     1.008  -13.049013    3.271983    3.088575
  19 H     1.0000    0     1.008  -13.977617    0.462507    1.569845
  20 H     1.0000    0     1.008    3.156893    6.749534   -0.173703
  21 H     1.0000    0     1.008    1.800547   -3.841567   -3.764575
  22 H     1.0000    0     1.008    0.014561   -1.031319   -3.604222
  23 H     1.0000    0     1.008    0.537653   -4.747016    0.874694
  24 H     1.0000    0     1.008   -2.881460   -5.874878    3.147301
  25 H     1.0000    0     1.008   -5.822088   -5.835352    1.521875
  26 H     1.0000    0     1.008   -5.005742   -3.321661    3.540341
  27 H     1.0000    0     1.008   -3.814767   -1.397105   -3.539097
  28 C     6.0000    0    12.011    6.023401   -4.947393   -0.953512
  29 H     1.0000    0     1.008    4.357099   -5.962946   -1.621469
  30 H     1.0000    0     1.008    7.581649   -5.332859   -2.270712
  31 H     1.0000    0     1.008    6.596049   -5.776681    0.859100
  32 H     1.0000    0     1.008   -6.435047   -2.883898   -2.160149
  33 C     6.0000    0    12.011   -5.607347    0.848363   -0.629874
  34 H     1.0000    0     1.008   -5.915079    2.129324   -2.225349
  35 H     1.0000    0     1.008   -4.023579    1.652920    0.445796
  36 C     6.0000    0    12.011   -7.934575    0.742994    1.008239
  37 H     1.0000    0     1.008   -7.717505   -0.289268    2.779440
  38 C     6.0000    0    12.011  -10.226918    1.743006    0.550992
  39 C     6.0000    0    12.011  -10.941328    3.230965   -1.777394
  40 H     1.0000    0     1.008  -11.591544    5.133868   -1.254673
  41 H     1.0000    0     1.008   -9.396165    3.436427   -3.131909
  42 H     1.0000    0     1.008  -12.531724    2.320721   -2.756644
  43 C     6.0000    0    12.011    9.171093    6.035452    2.056441
  44 C     6.0000    0    12.011    6.900239    7.251050    1.368608
  45 H     1.0000    0     1.008   10.722662    7.130519    2.842372
  46 O     8.0000    0    15.999    9.750502   -1.858169    0.993210

--------------------------------
INTERNAL COORDINATES (ANGSTROEM)
--------------------------------
 C      0   0   0     0.000000000000     0.00000000     0.00000000
 C      1   0   0     1.410675174495     0.00000000     0.00000000
 C      2   1   0     1.417710930842   119.17522348     0.00000000
 C      3   2   1     1.411794051072   119.08364928     0.02330948
 C      3   2   1     1.471160808053   120.79802466   179.90918869
 C      5   3   2     1.452504537458   117.56051259     0.06579253
 C      6   5   3     1.523316566402   115.85564584   179.71239111
 C      7   6   5     1.515320947826   112.12244469   263.49668869
 C      8   7   6     1.345742796145   128.91208416   125.75679953
 C      9   8   7     1.514311408145   119.66536881   181.04489176
 C      9   8   7     1.517369352096   123.83043202     2.24715034
 C      6   5   3     1.393574050229   121.62397354     0.45421964
 C     12   6   5     1.451347913063   121.74317070   358.90207369
 H      4   3   2     2.150268829295   146.93361559     0.04366607
 O      5   3   2     1.270443756960   120.27564344   180.28538362
 C     11   9   8     4.889550178200   114.90550108   205.69002855
 H      1   2   3     1.086651503809   117.86649824   180.08087521
 H     16  11   9     1.095261516341    86.81402784   354.75533682
 H     16  11   9     1.099840190661   136.38411374   107.94031383
 H     16  11   9     1.099738487498   107.26041089   246.69821254
 H      4   3   2     1.086085535874   117.88075975   180.07964249
 H      7   6   5     1.099094070586   109.61256211   142.08998853
 H      7   6   5     1.091411400064   107.93414190    25.55011846
 H      8   7   6     1.091814422612   114.09389769   306.81528040
 H     10   9   8     1.095480021476   111.58385989   355.38852826
 H     10   9   8     1.099218297891   111.19081512   234.44514621
 H     10   9   8     1.098502193754   111.65072661   115.77729926
 H     11   9   8     1.094371710324   109.60689754    17.20345348
 C     12   6   5     1.512063619989   123.31468460   179.49149146
 H     29  12   6     1.091449976172   113.34951547   355.68010353
 H     29  12   6     1.098821848483   110.82862053   117.33655751
 H     29  12   6     1.097479016784   110.45608854   234.31354407
 H     11   9   8     1.099215338087   108.90836247   132.90407255
 C     11   9   8     1.565697724344   115.79005104   255.37132985
 H     34  11   9     1.094911098007   107.65722775   150.00679525
 H     34  11   9     1.098944490475   108.10325099    36.08667848
 C     34  11   9     1.507041197039   114.79935173   273.08682668
 H     37  34  11     1.090905931242   115.25700216    66.10192920
 C     37  34  11     1.345394131358   128.22804732   246.53264540
 C     39  37  34     1.510314761716   125.27284547   359.76745121
 H     40  39  37     1.099499579045   110.52177713   238.92086106
 H     40  39  37     1.092780380912   113.55844461     0.39041118
 H     40  39  37     1.099470921087   110.34699408   121.66393251
 C      1   2   3     1.386942194106   121.02954935   359.92981022
 C     14   4   3     1.087635589843    33.89252131     0.00000000
 H     44   1   2     1.087613765234   120.25637311   180.08312321
 O     13  12   6     1.269287510906   121.19060975   179.95358458

---------------------------
INTERNAL COORDINATES (A.U.)
---------------------------
 C      0   0   0     0.000000000000     0.00000000     0.00000000
 C      1   0   0     2.665789743718     0.00000000     0.00000000
 C      2   1   0     2.679085396358   119.17522348     0.00000000
 C      3   2   1     2.667904114025   119.08364928     0.02330948
 C      3   2   1     2.780091026179   120.79802466   179.90918869
 C      5   3   2     2.744835784074   117.56051259     0.06579253
 C      6   5   3     2.878651125766   115.85564584   179.71239111
 C      7   6   5     2.863541596385   112.12244469   263.49668869
 C      8   7   6     2.543085331411   128.91208416   125.75679953
 C      9   8   7     2.861633842867   119.66536881   181.04489176
 C      9   8   7     2.867412519466   123.83043202     2.24715034
 C      6   5   3     2.633473302273   121.62397354     0.45421964
 C     12   6   5     2.742650080728   121.74317070   358.90207369
 H      4   3   2     4.063419201674   146.93361559     0.04366607
 O      5   3   2     2.400790769204   120.27564344   180.28538362
 C     11   9   8     9.239910754863   114.90550108   205.69002855
 H      1   2   3     2.053473745213   117.86649824   180.08087521
 H     16  11   9     2.069744310909    86.81402784   354.75533682
 H     16  11   9     2.078396751429   136.38411374   107.94031383
 H     16  11   9     2.078204560304   107.26041089   246.69821254
 H      4   3   2     2.052404220815   117.88075975   180.07964249
 H      7   6   5     2.076986788824   109.61256211   142.08998853
 H      7   6   5     2.062468645560   107.93414190    25.55011846
 H      8   7   6     2.063230247802   114.09389769   306.81528040
 H     10   9   8     2.070157225772   111.58385989   355.38852826
 H     10   9   8     2.077221544409   111.19081512   234.44514621
 H     10   9   8     2.075868303706   111.65072661   115.77729926
 H     11   9   8     2.068062821223   109.60689754    17.20345348
 C     12   6   5     2.857386138846   123.31468460   179.49149146
 H     29  12   6     2.062541543841   113.34951547   355.68010353
 H     29  12   6     2.076472363603   110.82862053   117.33655751
 H     29  12   6     2.073934779447   110.45608854   234.31354407
 H     11   9   8     2.077215951190   108.90836247   132.90407255
 C     11   9   8     2.958739907515   115.79005104   255.37132985
 H     34  11   9     2.069082116224   107.65722775   150.00679525
 H     34  11   9     2.076704123380   108.10325099    36.08667848
 C     34  11   9     2.847895134941   114.79935173   273.08682668
 H     37  34  11     2.061513447918   115.25700216    66.10192920
 C     37  34  11     2.542426450451   128.22804732   246.53264540
 C     39  37  34     2.854081275661   125.27284547   359.76745121
 H     40  39  37     2.077753088757   110.52177713   238.92086106
 H     40  39  37     2.065055644446   113.55844461     0.39041118
 H     40  39  37     2.077698933065   110.34699408   121.66393251
 C      1   2   3     2.620940910440   121.02954935   359.92981022
 C     14   4   3     2.055333398308    33.89252131     0.00000000
 H     44   1   2     2.055292155776   120.25637311   180.08312321
 O     13  12   6     2.398605780819   121.19060975   179.95358458


           ************************************************************
           *        Program running with 4 parallel MPI-processes     *
           *              working on a common directory               *
           ************************************************************
------------------------------------------------------------------------------
                   ___                                                        
                  /   \      - P O W E R E D   B Y -                         
                 /     \                                                     
                 |  |  |   _    _      __       _____    __    __             
                 |  |  |  | |  | |    /  \     |  _  \  |  |  /  |          
                  \  \/   | |  | |   /    \    | | | |  |  | /  /          
                 / \  \   | |__| |  /  /\  \   | |_| |  |  |/  /          
                |  |  |   |  __  | /  /__\  \  |    /   |      \           
                |  |  |   | |  | | |   __   |  |    \   |  |\   \          
                \     /   | |  | | |  |  |  |  | |\  \  |  | \   \       
                 \___/    |_|  |_| |__|  |__|  |_| \__\ |__|  \__/        
                                                                              
                      - O R C A' S   B I G   F R I E N D -                    
                                      &                                       
                       - I N T E G R A L  F E E D E R -                       
                                                                              
 v1 FN, 2020, v2 2021                                                         
------------------------------------------------------------------------------


Reading SHARK input file MK2_1e_0H_B3LYP_631Gd_opt.SHARKINP.tmp ... ok
----------------------
SHARK INTEGRAL PACKAGE
----------------------

Number of atoms                             ...     47
Number of basis functions                   ...    370
Number of shells                            ...    186
Maximum angular momentum                    ...      2
Integral batch strategy                     ... SHARK/LIBINT Hybrid
RI-J (if used) integral strategy            ... SPLIT-RIJ (Revised 2003 algorithm where possible)
Printlevel                                  ...      1
Contraction scheme used                     ... SEGMENTED contraction
Coulomb Range Separation                    ... NOT USED
Exchange Range Separation                   ... NOT USED
Finite Nucleus Model                        ... NOT USED
Auxiliary Coulomb fitting basis             ... AVAILABLE
   # of basis functions in Aux-J            ...   1391
   # of shells in Aux-J                     ...    465
   Maximum angular momentum in Aux-J        ...      4
Auxiliary J/K fitting basis                 ... NOT available
Auxiliary Correlation fitting basis         ... NOT available
Auxiliary 'external' fitting basis          ... NOT available
Integral threshold                          ...     2.500000e-11
Primitive cut-off                           ...     2.500000e-12
Primitive pair pre-selection threshold      ...     2.500000e-12

Calculating pre-screening integrals         ... done (  0.1 sec) Dimension = 186
Organizing shell pair data                  ... done (  0.1 sec)
Shell pair information
Total number of shell pairs                 ...     17391
Shell pairs after pre-screening             ...     11123
Total number of primitive shell pairs       ...     98016
Primitive shell pairs kept                  ...     34495
          la=0 lb=0:   4177 shell pairs
          la=1 lb=0:   3737 shell pairs
          la=1 lb=1:    850 shell pairs
          la=2 lb=0:   1496 shell pairs
          la=2 lb=1:    717 shell pairs
          la=2 lb=2:    146 shell pairs

Calculating one electron integrals          ... done (  0.1 sec)
Calculating RI/J V-Matrix + Cholesky decomp.... done (  0.1 sec)
Calculating Nuclear repulsion               ... done (  0.0 sec) ENN=   1786.146874737288 Eh

SHARK setup successfully completed in   0.7 seconds

Maximum memory used throughout the entire GTOINT-calculation: 28.2 MB
[1717796549.583246] [eu-a2p-199:63272:0]          mpool.c:38   UCX  WARN  object 0x37656c0 was not returned to mpool ucp_requests
[1717796549.583292] [eu-a2p-199:63272:0]          mpool.c:38   UCX  WARN  object 0x3765880 was not returned to mpool ucp_requests
[1717796549.583299] [eu-a2p-199:63272:0]          mpool.c:38   UCX  WARN  object 0x3765a40 was not returned to mpool ucp_requests
[1717796549.583304] [eu-a2p-199:63272:0]          mpool.c:38   UCX  WARN  object 0x3765c00 was not returned to mpool ucp_requests
[1717796549.583310] [eu-a2p-199:63272:0]          mpool.c:38   UCX  WARN  object 0x3765dc0 was not returned to mpool ucp_requests
[1717796549.583315] [eu-a2p-199:63272:0]          mpool.c:38   UCX  WARN  object 0x3765f80 was not returned to mpool ucp_requests
[1717796549.583320] [eu-a2p-199:63272:0]          mpool.c:38   UCX  WARN  object 0x3766140 was not returned to mpool ucp_requests
[1717796549.583326] [eu-a2p-199:63272:0]          mpool.c:38   UCX  WARN  object 0x3766300 was not returned to mpool ucp_requests
[1717796549.583331] [eu-a2p-199:63272:0]          mpool.c:38   UCX  WARN  object 0x37664c0 was not returned to mpool ucp_requests
[1717796549.583336] [eu-a2p-199:63272:0]          mpool.c:38   UCX  WARN  object 0x3766680 was not returned to mpool ucp_requests
[1717796549.583341] [eu-a2p-199:63272:0]          mpool.c:38   UCX  WARN  object 0x3766840 was not returned to mpool ucp_requests
[1717796549.583347] [eu-a2p-199:63272:0]          mpool.c:38   UCX  WARN  object 0x3766a00 was not returned to mpool ucp_requests
[1717796549.583352] [eu-a2p-199:63272:0]          mpool.c:38   UCX  WARN  object 0x3766bc0 was not returned to mpool ucp_requests
[1717796549.583357] [eu-a2p-199:63272:0]          mpool.c:38   UCX  WARN  object 0x3766d80 was not returned to mpool ucp_requests
[1717796549.583362] [eu-a2p-199:63272:0]          mpool.c:38   UCX  WARN  object 0x3766f40 was not returned to mpool ucp_requests
[1717796549.583368] [eu-a2p-199:63272:0]          mpool.c:38   UCX  WARN  object 0x3767100 was not returned to mpool ucp_requests
[1717796549.583373] [eu-a2p-199:63272:0]          mpool.c:38   UCX  WARN  object 0x37672c0 was not returned to mpool ucp_requests
[1717796549.583378] [eu-a2p-199:63272:0]          mpool.c:38   UCX  WARN  object 0x3767480 was not returned to mpool ucp_requests
[1717796549.583383] [eu-a2p-199:63272:0]          mpool.c:38   UCX  WARN  object 0x3767640 was not returned to mpool ucp_requests
[1717796549.583389] [eu-a2p-199:63272:0]          mpool.c:38   UCX  WARN  object 0x3767800 was not returned to mpool ucp_requests
[1717796549.583396] [eu-a2p-199:63272:0]          mpool.c:38   UCX  WARN  object 0x37679c0 was not returned to mpool ucp_requests
[1717796549.583402] [eu-a2p-199:63272:0]          mpool.c:38   UCX  WARN  object 0x3767b80 was not returned to mpool ucp_requests
[1717796549.583407] [eu-a2p-199:63272:0]          mpool.c:38   UCX  WARN  object 0x3767d40 was not returned to mpool ucp_requests
[1717796549.591809] [eu-a2p-199:63271:0]          mpool.c:38   UCX  WARN  object 0x2e96a00 was not returned to mpool ucp_requests
[1717796549.591846] [eu-a2p-199:63271:0]          mpool.c:38   UCX  WARN  object 0x2e96bc0 was not returned to mpool ucp_requests
[1717796549.591854] [eu-a2p-199:63271:0]          mpool.c:38   UCX  WARN  object 0x2e96d80 was not returned to mpool ucp_requests
[1717796549.591860] [eu-a2p-199:63271:0]          mpool.c:38   UCX  WARN  object 0x2e96f40 was not returned to mpool ucp_requests
[1717796549.591866] [eu-a2p-199:63271:0]          mpool.c:38   UCX  WARN  object 0x2e97100 was not returned to mpool ucp_requests
[1717796549.591871] [eu-a2p-199:63271:0]          mpool.c:38   UCX  WARN  object 0x2e972c0 was not returned to mpool ucp_requests
[1717796549.591877] [eu-a2p-199:63271:0]          mpool.c:38   UCX  WARN  object 0x2e97480 was not returned to mpool ucp_requests
[1717796549.591882] [eu-a2p-199:63271:0]          mpool.c:38   UCX  WARN  object 0x2e97640 was not returned to mpool ucp_requests
[1717796549.591888] [eu-a2p-199:63271:0]          mpool.c:38   UCX  WARN  object 0x2e97800 was not returned to mpool ucp_requests
[1717796549.591893] [eu-a2p-199:63271:0]          mpool.c:38   UCX  WARN  object 0x2e97b80 was not returned to mpool ucp_requests
[1717796549.591899] [eu-a2p-199:63271:0]          mpool.c:38   UCX  WARN  object 0x2e97d40 was not returned to mpool ucp_requests
[1717796549.592590] [eu-a2p-199:63273:0]          mpool.c:38   UCX  WARN  object 0x38466c0 was not returned to mpool ucp_requests
[1717796549.592619] [eu-a2p-199:63273:0]          mpool.c:38   UCX  WARN  object 0x3846880 was not returned to mpool ucp_requests
[1717796549.592627] [eu-a2p-199:63273:0]          mpool.c:38   UCX  WARN  object 0x3846a40 was not returned to mpool ucp_requests
[1717796549.592633] [eu-a2p-199:63273:0]          mpool.c:38   UCX  WARN  object 0x3846c00 was not returned to mpool ucp_requests
[1717796549.592639] [eu-a2p-199:63273:0]          mpool.c:38   UCX  WARN  object 0x3846dc0 was not returned to mpool ucp_requests
[1717796549.592644] [eu-a2p-199:63273:0]          mpool.c:38   UCX  WARN  object 0x3846f80 was not returned to mpool ucp_requests
[1717796549.592650] [eu-a2p-199:63273:0]          mpool.c:38   UCX  WARN  object 0x3847140 was not returned to mpool ucp_requests
[1717796549.592656] [eu-a2p-199:63273:0]          mpool.c:38   UCX  WARN  object 0x3847300 was not returned to mpool ucp_requests
[1717796549.592661] [eu-a2p-199:63273:0]          mpool.c:38   UCX  WARN  object 0x38474c0 was not returned to mpool ucp_requests
[1717796549.592667] [eu-a2p-199:63273:0]          mpool.c:38   UCX  WARN  object 0x3847680 was not returned to mpool ucp_requests
[1717796549.592672] [eu-a2p-199:63273:0]          mpool.c:38   UCX  WARN  object 0x3847840 was not returned to mpool ucp_requests
[1717796549.592678] [eu-a2p-199:63273:0]          mpool.c:38   UCX  WARN  object 0x3847a00 was not returned to mpool ucp_requests
[1717796549.592684] [eu-a2p-199:63273:0]          mpool.c:38   UCX  WARN  object 0x3847bc0 was not returned to mpool ucp_requests
[1717796549.592689] [eu-a2p-199:63273:0]          mpool.c:38   UCX  WARN  object 0x3847d80 was not returned to mpool ucp_requests
[1717796549.592695] [eu-a2p-199:63273:0]          mpool.c:38   UCX  WARN  object 0x3847f40 was not returned to mpool ucp_requests
[1717796549.592700] [eu-a2p-199:63273:0]          mpool.c:38   UCX  WARN  object 0x3848100 was not returned to mpool ucp_requests
[1717796549.592706] [eu-a2p-199:63273:0]          mpool.c:38   UCX  WARN  object 0x38482c0 was not returned to mpool ucp_requests
[1717796549.592711] [eu-a2p-199:63273:0]          mpool.c:38   UCX  WARN  object 0x3848480 was not returned to mpool ucp_requests
[1717796549.592717] [eu-a2p-199:63273:0]          mpool.c:38   UCX  WARN  object 0x3848640 was not returned to mpool ucp_requests
[1717796549.592722] [eu-a2p-199:63273:0]          mpool.c:38   UCX  WARN  object 0x3848800 was not returned to mpool ucp_requests
[1717796549.592728] [eu-a2p-199:63273:0]          mpool.c:38   UCX  WARN  object 0x38489c0 was not returned to mpool ucp_requests
[1717796549.592733] [eu-a2p-199:63273:0]          mpool.c:38   UCX  WARN  object 0x3848b80 was not returned to mpool ucp_requests
[1717796549.592738] [eu-a2p-199:63273:0]          mpool.c:38   UCX  WARN  object 0x3848d40 was not returned to mpool ucp_requests


           ************************************************************
           *        Program running with 4 parallel MPI-processes     *
           *              working on a common directory               *
           ************************************************************

Diagonalization of the overlap matrix:
Smallest eigenvalue                        ... 3.212e-04
Time for diagonalization                   ...    0.034 sec
Threshold for overlap eigenvalues          ... 1.000e-08
Number of eigenvalues below threshold      ... 0
Time for construction of square roots      ...    0.018 sec
Total time needed                          ...    0.057 sec

-------------------
DFT GRID GENERATION
-------------------

General Integration Accuracy     IntAcc      ... 4.959
Radial Grid Type                 RadialGrid  ... OptM3 with GC (2021)
Angular Grid (max. ang.)         AngularGrid ... 6 (Lebedev-590)
Angular grid pruning method      GridPruning ... 4 (adaptive)
Weight generation scheme         WeightScheme... Becke
Basis function cutoff            BFCut       ... 1.0000e-11
Integration weight cutoff        WCut        ... 1.0000e-14
Angular grids for H and He will be reduced by one unit
Partially contracted basis set               ... off
Rotationally invariant grid construction     ... off

Total number of grid points                  ...   530581
Total number of batches                      ...     8314
Average number of points per batch           ...       63
Average number of grid points per atom       ...    11289
Time for grid setup =    7.297 sec

--------------------
COSX GRID GENERATION
--------------------

GRIDX 1
-------
General Integration Accuracy     IntAcc      ... 4.020
Radial Grid Type                 RadialGrid  ... OptM3 with GC (2021)
Angular Grid (max. ang.)         AngularGrid ... 2 (Lebedev-110)
Angular grid pruning method      GridPruning ... 4 (adaptive)
Weight generation scheme         WeightScheme... Becke
Basis function cutoff            BFCut       ... 1.0000e-11
Integration weight cutoff        WCut        ... 1.0000e-14
Angular grids for H and He will be reduced by one unit
Partially contracted basis set               ... on
Rotationally invariant grid construction     ... off

Total number of grid points                  ...    58009
Total number of batches                      ...      930
Average number of points per batch           ...       62
Average number of grid points per atom       ...     1234
UseSFitting                                  ... on

GRIDX 2
-------
General Integration Accuracy     IntAcc      ... 4.338
Radial Grid Type                 RadialGrid  ... OptM3 with GC (2021)
Angular Grid (max. ang.)         AngularGrid ... 3 (Lebedev-194)
Angular grid pruning method      GridPruning ... 4 (adaptive)
Weight generation scheme         WeightScheme... Becke
Basis function cutoff            BFCut       ... 1.0000e-11
Integration weight cutoff        WCut        ... 1.0000e-14
Angular grids for H and He will be reduced by one unit
Partially contracted basis set               ... on
Rotationally invariant grid construction     ... off

Total number of grid points                  ...   126460
Total number of batches                      ...     1998
Average number of points per batch           ...       63
Average number of grid points per atom       ...     2691
UseSFitting                                  ... on

GRIDX 3
-------
General Integration Accuracy     IntAcc      ... 4.871
Radial Grid Type                 RadialGrid  ... OptM3 with GC (2021)
Angular Grid (max. ang.)         AngularGrid ... 4 (Lebedev-302)
Angular grid pruning method      GridPruning ... 4 (adaptive)
Weight generation scheme         WeightScheme... Becke
Basis function cutoff            BFCut       ... 1.0000e-11
Integration weight cutoff        WCut        ... 1.0000e-14
Angular grids for H and He will be reduced by one unit
Partially contracted basis set               ... on
Rotationally invariant grid construction     ... off

Total number of grid points                  ...   240286
Total number of batches                      ...     3775
Average number of points per batch           ...       63
Average number of grid points per atom       ...     5112
UseSFitting                                  ... on

Time for X-Grid setup             =    3.909 sec


--------------------
CPCM SOLVATION MODEL
--------------------
CPCM parameters:
  Epsilon                                         ...      80.4000
  Refrac                                          ...       1.3300
  Rsolv                                           ...       1.3000
  Surface type                                    ... GAUSSIAN VDW
  Epsilon function type                           ...         CPCM
Radii:
 Radius for C  used is    3.8550 Bohr (=   2.0400 Ang.)
 Radius for H  used is    2.4944 Bohr (=   1.3200 Ang.)
 Radius for O  used is    3.4469 Bohr (=   1.8240 Ang.)
Calculating surface                               ...        done! (  0.0s)
GEPOL surface points                              ...         2495
GEPOL Volume                                      ...    2721.6039
GEPOL Surface-area                                ...    1389.2619
Calculating surface distance matrix               ...        done! (  0.1s)
Performing Cholesky decomposition & store         ...        done! (  0.3s)
Overall time for CPCM initialization              ...                 0.3s
--------------
SCF ITERATIONS
--------------
ITER       Energy         Delta-E        Max-DP      RMS-DP      [F,P]     Damp
               ***  Starting incremental Fock matrix formation  ***
  0   -964.6043924758   0.000000000000 0.00270805  0.00005644  0.0295344 0.7000
  1   -964.6077736821  -0.003381206297 0.00260318  0.00005408  0.0233007 0.7000
                               ***Turning on DIIS***
  2   -964.6104630212  -0.002689339147 0.00689701  0.00014565  0.0174475 0.0000
  3   -964.6173544810  -0.006891459769 0.00119538  0.00002295  0.0026291 0.0000
  4   -964.6174575587  -0.000103077740 0.00080099  0.00001568  0.0009390 0.0000
               *** Restarting incremental Fock matrix formation ***
                                   *** Resetting DIIS ***
  5   -964.6174737936  -0.000016234867 0.00043196  0.00000607  0.0004638 0.0000
  6   -964.6174725495   0.000001244111 0.00037174  0.00000405  0.0009215 0.0000
  7   -964.6174747492  -0.000002199729 0.00006272  0.00000086  0.0001130 0.0000
  8   -964.6174747876  -0.000000038374 0.00003697  0.00000039  0.0000627 0.0000
  9   -964.6174748102  -0.000000022609 0.00000935  0.00000013  0.0000155 0.0000
 10   -964.6174748134  -0.000000003202 0.00000479  0.00000006  0.0000052 0.0000
 11   -964.6174747979   0.000000015551 0.00000259  0.00000004  0.0000018 0.0000
 12   -964.6174747941   0.000000003748 0.00000259  0.00000003  0.0000012 0.0000
                            ***DIIS convergence achieved***

               *****************************************************
               *                     SUCCESS                       *
               *           SCF CONVERGED AFTER  13 CYCLES          *
               *****************************************************

Old exchange energy                            =    -26.843296450 Eh
New exchange energy                            =    -26.843305658 Eh
Exchange energy change after final integration =     -0.000009208 Eh
Total energy after final integration           =   -964.617483982 Eh
Final COS-X integration done in                =    29.284 sec
Total Energy       :         -964.61748398 Eh          -26248.57619 eV
  Last Energy change         ...    2.0242e-08  Tolerance :   1.0000e-08
  Last MAX-Density change    ...    0.0000e+00  Tolerance :   1.0000e-07
             **** THE GBW FILE WAS UPDATED (MK2_1e_0H_B3LYP_631Gd_opt.gbw) ****
             **** DENSITY MK2_1e_0H_B3LYP_631Gd_opt.scfp WAS UPDATED ****
             **** ENERGY FILE WAS UPDATED (MK2_1e_0H_B3LYP_631Gd_opt.en.tmp) ****
----------------------
UHF SPIN CONTAMINATION
----------------------

Warning: in a DFT calculation there is little theoretical justification to 
         calculate <S**2> as in Hartree-Fock theory. We will do it anyways
         but you should keep in mind that the values have only limited relevance

Expectation value of <S**2>     :     0.759447
Ideal value S*(S+1) for S=0.5   :     0.750000
Deviation                       :     0.009447

             **** THE GBW FILE WAS UPDATED (MK2_1e_0H_B3LYP_631Gd_opt.gbw) ****
             **** DENSITY MK2_1e_0H_B3LYP_631Gd_opt.scfp WAS UPDATED ****
Total SCF time: 0 days 0 hours 3 min 38 sec 

Maximum memory used throughout the entire SCF-calculation: 183.6 MB

-------------------------   --------------------
FINAL SINGLE POINT ENERGY      -964.617483982170
-------------------------   --------------------


           ************************************************************
           *        Program running with 4 parallel MPI-processes     *
           *              working on a common directory               *
           ************************************************************
------------------------------------------------------------------------------
                         ORCA SCF GRADIENT CALCULATION
------------------------------------------------------------------------------

 ... reading COSX grid (gridx3)
Gradient of the Kohn-Sham DFT energy:
Kohn-Sham wavefunction type      ... UKS
Hartree-Fock exchange scaling    ...    0.200
Number of operators              ...    2
Number of atoms                  ...   47
Basis set dimensions             ...  370
Integral neglect threshold       ... 2.5e-11
Integral primitive cutoff        ... 2.5e-12
SHARK Integral package           ... ON

Nuc. rep. gradient       (SHARK) ... done (  0.0 sec)
HCore & Overlap gradient (SHARK) ... done (  0.5 sec)
RI-J gradient            (SHARK) ... done (  2.2 sec)
COSX-gradient                    ... done ( 44.1 sec)
Exchange-correlation gradient    ... done

------------------
CARTESIAN GRADIENT
------------------

   1   C   :   -0.001024033   -0.000313175   -0.000363680
   2   C   :   -0.000789244    0.002029778    0.000779276
   3   C   :    0.001702153    0.000490798    0.001007331
   4   C   :   -0.000148387   -0.000295145   -0.000177908
   5   C   :   -0.000881626    0.000793766   -0.001048630
   6   C   :   -0.000006570   -0.001195027    0.000709665
   7   C   :   -0.000309292    0.000374263   -0.000095278
   8   C   :    0.000341024   -0.000342467   -0.000213855
   9   C   :   -0.000189145    0.000638802    0.000200217
  10   C   :    0.000245743   -0.000278797   -0.000194705
  11   C   :   -0.000320144   -0.000446636    0.000263582
  12   C   :   -0.000404754   -0.001540135    0.000490074
  13   C   :    0.002188514    0.001151387   -0.001763965
  14   H   :    0.000045243   -0.000064904    0.000030728
  15   O   :    0.001373172   -0.001125491    0.000592510
  16   C   :    0.000217354   -0.000190910   -0.000125228
  17   H   :    0.000082873   -0.000318938   -0.000017890
  18   H   :   -0.000047644    0.000021750    0.000000383
  19   H   :    0.000091412    0.000026515   -0.000017681
  20   H   :    0.000056416   -0.000011162   -0.000014725
  21   H   :   -0.000098395   -0.000211024   -0.000051991
  22   H   :    0.000162088    0.000025277   -0.000030633
  23   H   :   -0.000153307   -0.000115055   -0.000204933
  24   H   :   -0.000065158    0.000065390   -0.000048324
  25   H   :   -0.000110786    0.000065808    0.000103544
  26   H   :    0.000075768   -0.000037659    0.000008987
  27   H   :    0.000197938    0.000184893   -0.000009130
  28   H   :   -0.000281352    0.000111804   -0.000310517
  29   C   :   -0.000556654    0.000054243   -0.000307412
  30   H   :    0.000124230   -0.000345817    0.000061910
  31   H   :   -0.000040370    0.000169062   -0.000102725
  32   H   :   -0.000091188    0.000120418    0.000110531
  33   H   :    0.000313977   -0.000267457    0.000164483
  34   C   :    0.000381586    0.000425322    0.000260471
  35   H   :    0.000443489    0.000099938    0.000036268
  36   H   :   -0.000257778    0.000189233    0.000291538
  37   C   :    0.000135903   -0.000541495   -0.000378552
  38   H   :   -0.000214200   -0.000152875   -0.000135106
  39   C   :   -0.000738349    0.000723016   -0.000122553
  40   C   :    0.000167626   -0.000131594    0.000181038
  41   H   :    0.000069694   -0.000013991    0.000035991
  42   H   :   -0.000056465    0.000021611    0.000008255
  43   H   :    0.000014990   -0.000081128    0.000057677
  44   C   :   -0.000337097    0.000408479   -0.000069020
  45   C   :    0.000740644   -0.000021504    0.000231058
  46   H   :   -0.000113307    0.000084210   -0.000063525
  47   O   :   -0.001941879   -0.000268359    0.000271157

Difference to translation invariance:
           :   -0.0000052853   -0.0000349798    0.0000287056

Difference to rotation invariance:
           :   -0.0001415370   -0.0000054924    0.0004485819

Norm of the cartesian gradient     ...    0.0064253844
RMS gradient                       ...    0.0005411150
MAX gradient                       ...    0.0021885144

-------
TIMINGS
-------

Total SCF gradient time            ...       67.270 sec

One electron gradient       ....       0.511 sec  (  0.8%)
RI-J Coulomb gradient       ....       2.169 sec  (  3.2%)
COSX gradient               ....      44.080 sec  ( 65.5%)
XC gradient                 ....      16.548 sec  ( 24.6%)
CPCM gradient               ....       1.056 sec  (  1.6%)
   A-Matrix (El+Nuc)        ....       0.264 sec  (  0.4%)
   Potential                ....       0.791 sec  (  1.2%)

Maximum memory used throughout the entire SCFGRAD-calculation: 122.4 MB
------------------------------------------------------------------------------
                         ORCA GEOMETRY RELAXATION STEP
------------------------------------------------------------------------------

Reading the OPT-File                    .... done
Getting information on internals        .... done
Copying old internal coords+grads       .... done
Making the new internal coordinates     .... (new redundants).... done
Validating the new internal coordinates .... (new redundants).... done
Calculating the B-matrix                .... done
Calculating the G,G- and P matrices     .... done
Transforming gradient to internals      .... done
Projecting the internal gradient        .... done
Number of atoms                         ....  47
Number of internal coordinates          .... 241
Current Energy                          ....  -964.617483982 Eh
Current gradient norm                   ....     0.006425384 Eh/bohr
Maximum allowed component of the step   ....  0.300
Current trust radius                    ....  0.300
Updating the Hessian (BFGS)             .... done
Forming the augmented Hessian           .... done
Diagonalizing the augmented Hessian     .... done
Last element of RFO vector              ....  0.804546650
Lowest eigenvalues of augmented Hessian:
 -0.000784658  0.001224503  0.009947730  0.011136927  0.011249746
Length of the computed step             ....  0.738166590
Warning: the length of the step is outside the trust region - taking restricted step instead
The input lambda is                     ....    -0.000785
   iter:   1  x=   -0.001330  g=  834.303255 f(x)=     0.454890
   iter:   2  x=   -0.001951  g=  292.397533 f(x)=     0.181482
   iter:   3  x=   -0.002461  g=  122.739233 f(x)=     0.062674
   iter:   4  x=   -0.002678  g=   69.880602 f(x)=     0.015177
   iter:   5  x=   -0.002705  g=   56.603604 f(x)=     0.001509
   iter:   6  x=   -0.002705  g=   55.213009 f(x)=     0.000019
   iter:   7  x=   -0.002705  g=   55.195694 f(x)=     0.000000
   iter:   8  x=   -0.002705  g=   55.195691 f(x)=     0.000000
The output lambda is                    ....    -0.002705 (8 iterations)
The final length of the internal step   ....  0.300000000
Converting the step to cartesian space:
 Initial RMS(Int)=    0.0193246988
Transforming coordinates:
 Iter   0:  RMS(Cart)=    0.1302474872 RMS(Int)=    0.7010368700
 Iter   1:  RMS(Cart)=    0.0081081474 RMS(Int)=    0.0032589247
 Iter   2:  RMS(Cart)=    0.0008255512 RMS(Int)=    0.0001592091
 Iter   3:  RMS(Cart)=    0.0001009579 RMS(Int)=    0.0000424264
 Iter   4:  RMS(Cart)=    0.0000118863 RMS(Int)=    0.0000026609
 Iter   5:  RMS(Cart)=    0.0000014066 RMS(Int)=    0.0000005894
 Iter   6:  RMS(Cart)=    0.0000001773 RMS(Int)=    0.0000000462
 Iter   7:  RMS(Cart)=    0.0000000213 RMS(Int)=    0.0000000084
done
Storing new coordinates                 .... done

                                .--------------------.
          ----------------------|Geometry convergence|-------------------------
          Item                value                   Tolerance       Converged
          ---------------------------------------------------------------------
          Energy change      -0.0002566603            0.0000002000      NO
          RMS gradient        0.0003489224            0.0000080000      NO
          MAX gradient        0.0018389158            0.0000300000      NO
          RMS step            0.0193246988            0.0001000000      NO
          MAX step            0.0844034585            0.0002000000      NO
          ........................................................
          Max(Bonds)      0.0014      Max(Angles)    0.50
          Max(Dihed)        4.84      Max(Improp)    0.00
          ---------------------------------------------------------------------

The optimization has not yet converged - more geometry cycles are needed


    ---------------------------------------------------------------------------
                         Redundant Internal Coordinates
                            (Angstroem and degrees)

        Definition                    Value    dE/dq     Step     New-Value
    ----------------------------------------------------------------------------
     1. B(C   1,C   0)                1.4107 -0.000952 -0.0007    1.4100   
     2. B(C   2,C   1)                1.4177 -0.001746 -0.0007    1.4170   
     3. B(C   3,C   2)                1.4118 -0.000382 -0.0004    1.4113   
     4. B(C   4,C   2)                1.4712  0.000694  0.0010    1.4721   
     5. B(C   5,C   4)                1.4525  0.000392  0.0011    1.4536   
     6. B(C   6,C   5)                1.5233 -0.000214 -0.0001    1.5233   
     7. B(C   7,C   6)                1.5153 -0.000297 -0.0004    1.5150   
     8. B(C   8,C   7)                1.3457 -0.000111  0.0004    1.3462   
     9. B(C   9,C   8)                1.5143 -0.000219  0.0003    1.5146   
    10. B(C  10,C   8)                1.5174 -0.000200  0.0005    1.5179   
    11. B(C  11,C   5)                1.3936 -0.000919 -0.0009    1.3927   
    12. B(C  12,C  11)                1.4513  0.000841  0.0014    1.4527   
    13. B(C  12,C   1)                1.4700  0.001076 -0.0014    1.4686   
    14. B(O  14,C   4)                1.2704 -0.001839 -0.0010    1.2694   
    15. B(H  16,C   0)                1.0867  0.000218 -0.0000    1.0867   
    16. B(H  17,C  15)                1.0953 -0.000026  0.0000    1.0953   
    17. B(H  18,C  15)                1.0998 -0.000011  0.0001    1.0999   
    18. B(H  19,C  15)                1.0997 -0.000034 -0.0000    1.0997   
    19. B(H  20,C   3)                1.0861  0.000005 -0.0001    1.0860   
    20. B(H  21,C   6)                1.0991  0.000054  0.0011    1.1002   
    21. B(H  22,C   6)                1.0914  0.000121 -0.0005    1.0909   
    22. B(H  23,C   7)                1.0918 -0.000103 -0.0002    1.0916   
    23. B(H  24,C   9)                1.0955 -0.000063  0.0000    1.0955   
    24. B(H  25,C   9)                1.0992 -0.000039  0.0000    1.0992   
    25. B(H  26,C   9)                1.0985  0.000039 -0.0001    1.0984   
    26. B(H  27,C  10)                1.0944  0.000166  0.0005    1.0948   
    27. B(C  28,C  11)                1.5121 -0.000058 -0.0014    1.5107   
    28. B(H  29,C  28)                1.0914  0.000051  0.0003    1.0917   
    29. B(H  30,C  28)                1.0988  0.000004  0.0000    1.0988   
    30. B(H  31,C  28)                1.0975  0.000022 -0.0000    1.0975   
    31. B(H  32,C  10)                1.0992 -0.000146 -0.0003    1.0990   
    32. B(C  33,C  10)                1.5657  0.000310 -0.0012    1.5645   
    33. B(H  34,C  33)                1.0949 -0.000031  0.0003    1.0953   
    34. B(H  35,C  33)                1.0989  0.000028 -0.0007    1.0982   
    35. B(C  36,C  33)                1.5070 -0.000039 -0.0001    1.5069   
    36. B(H  37,C  36)                1.0909 -0.000063 -0.0000    1.0909   
    37. B(C  38,C  36)                1.3454  0.000350  0.0003    1.3457   
    38. B(C  38,C  15)                1.5122 -0.000325  0.0001    1.5123   
    39. B(C  39,C  38)                1.5103 -0.000382 -0.0002    1.5101   
    40. B(H  40,C  39)                1.0995 -0.000024  0.0001    1.0996   
    41. B(H  41,C  39)                1.0928 -0.000045  0.0001    1.0929   
    42. B(H  42,C  39)                1.0995 -0.000004  0.0000    1.0995   
    43. B(C  43,C   0)                1.3869  0.000258  0.0002    1.3871   
    44. B(C  44,C  43)                1.4108 -0.000621 -0.0001    1.4106   
    45. B(C  44,H  13)                1.0876 -0.000065  0.0001    1.0877   
    46. B(C  44,C   3)                1.3871  0.000282  0.0006    1.3876   
    47. B(H  45,C  43)                1.0876 -0.000065  0.0000    1.0876   
    48. B(O  46,C  12)                1.2693 -0.001446 -0.0003    1.2690   
    49. A(C   1,C   0,H  16)          117.87 -0.000314   -0.02    117.84   
    50. A(C   1,C   0,C  43)          121.03  0.000115   -0.09    120.94   
    51. A(H  16,C   0,C  43)          121.10  0.000199    0.12    121.22   
    52. A(C   2,C   1,C  12)          120.58 -0.000342   -0.01    120.58   
    53. A(C   0,C   1,C  12)          120.24  0.000209   -0.07    120.17   
    54. A(C   0,C   1,C   2)          119.18  0.000133    0.08    119.25   
    55. A(C   3,C   2,C   4)          120.12  0.000117   -0.08    120.04   
    56. A(C   1,C   2,C   3)          119.08  0.000330    0.07    119.16   
    57. A(C   1,C   2,C   4)          120.80 -0.000447    0.01    120.81   
    58. A(C   2,C   3,H  20)          117.88 -0.000167   -0.00    117.88   
    59. A(H  20,C   3,C  44)          121.11  0.000319    0.14    121.26   
    60. A(C   2,C   3,C  44)          121.00 -0.000152   -0.14    120.87   
    61. A(C   5,C   4,O  14)          122.16 -0.000782   -0.00    122.16   
    62. A(C   2,C   4,C   5)          117.56  0.000909   -0.01    117.55   
    63. A(C   2,C   4,O  14)          120.28 -0.000126    0.02    120.29   
    64. A(C   4,C   5,C   6)          115.86 -0.000197   -0.04    115.81   
    65. A(C   4,C   5,C  11)          121.62 -0.000181   -0.03    121.60   
    66. A(C   6,C   5,C  11)          122.52  0.000380    0.08    122.59   
    67. A(C   5,C   6,C   7)          112.12 -0.000368    0.18    112.30   
    68. A(C   7,C   6,H  22)          110.60  0.000145    0.05    110.65   
    69. A(C   5,C   6,H  22)          107.93  0.000212    0.13    108.07   
    70. A(C   7,C   6,H  21)          109.17  0.000092    0.03    109.20   
    71. A(C   5,C   6,H  21)          109.61  0.000025   -0.30    109.31   
    72. A(H  21,C   6,H  22)          107.28 -0.000095   -0.11    107.17   
    73. A(C   8,C   7,H  23)          116.99  0.000056    0.01    117.00   
    74. A(C   6,C   7,H  23)          114.09  0.000101    0.08    114.17   
    75. A(C   6,C   7,C   8)          128.91 -0.000157   -0.09    128.82   
    76. A(C   9,C   8,C  10)          116.49  0.000597    0.23    116.73   
    77. A(C   7,C   8,C  10)          123.83 -0.000427   -0.15    123.68   
    78. A(C   7,C   8,C   9)          119.67 -0.000171   -0.08    119.58   
    79. A(H  25,C   9,H  26)          106.40  0.000185    0.06    106.47   
    80. A(H  24,C   9,H  26)          107.55 -0.000042   -0.04    107.51   
    81. A(C   8,C   9,H  26)          111.65 -0.000361    0.12    111.77   
    82. A(H  24,C   9,H  25)          108.23 -0.000062   -0.08    108.15   
    83. A(C   8,C   9,H  25)          111.19  0.000075   -0.11    111.08   
    84. A(C   8,C   9,H  24)          111.58  0.000206    0.04    111.62   
    85. A(H  32,C  10,C  33)          108.44  0.000118    0.02    108.46   
    86. A(H  27,C  10,C  33)          107.54  0.000094   -0.37    107.17   
    87. A(C   8,C  10,C  33)          115.79 -0.000141    0.50    116.29   
    88. A(H  27,C  10,H  32)          106.13 -0.000085   -0.03    106.10   
    89. A(C   8,C  10,H  32)          108.91  0.000075   -0.05    108.86   
    90. A(C   8,C  10,H  27)          109.61 -0.000058   -0.11    109.49   
    91. A(C  12,C  11,C  28)          114.94  0.000818    0.08    115.02   
    92. A(C   5,C  11,C  28)          123.31  0.000054   -0.05    123.27   
    93. A(C   5,C  11,C  12)          121.74 -0.000872   -0.04    121.71   
    94. A(C  11,C  12,O  46)          121.19 -0.001565   -0.22    120.98   
    95. A(C   1,C  12,C  11)          117.68  0.000928    0.07    117.75   
    96. A(C   1,C  12,O  46)          121.11  0.000621    0.13    121.24   
    97. A(H  19,C  15,C  38)          111.02 -0.000045   -0.04    110.98   
    98. A(H  18,C  15,C  38)          110.99 -0.000129   -0.03    110.96   
    99. A(H  17,C  15,C  38)          111.99  0.000093    0.06    112.05   
   100. A(H  18,C  15,H  19)          106.29  0.000088    0.09    106.39   
   101. A(H  17,C  15,H  19)          108.18 -0.000007   -0.05    108.13   
   102. A(H  17,C  15,H  18)          108.14  0.000003   -0.04    108.11   
   103. A(H  30,C  28,H  31)          105.84  0.000229    0.20    106.04   
   104. A(H  29,C  28,H  31)          108.01 -0.000149   -0.11    107.90   
   105. A(C  11,C  28,H  31)          110.46 -0.000302    0.03    110.48   
   106. A(H  29,C  28,H  30)          108.02 -0.000100   -0.10    107.93   
   107. A(C  11,C  28,H  30)          110.83 -0.000307   -0.08    110.75   
   108. A(C  11,C  28,H  29)          113.35  0.000611    0.06    113.41   
   109. A(H  35,C  33,C  36)          109.85  0.000260    0.12    109.98   
   110. A(H  34,C  33,C  36)          110.18  0.000119   -0.05    110.12   
   111. A(C  10,C  33,C  36)          114.80 -0.000808    0.22    115.02   
   112. A(H  34,C  33,H  35)          105.84 -0.000214    0.03    105.88   
   113. A(C  10,C  33,H  35)          108.10  0.000400    0.02    108.12   
   114. A(C  10,C  33,H  34)          107.66  0.000287   -0.36    107.30   
   115. A(H  37,C  36,C  38)          116.51 -0.000116   -0.10    116.41   
   116. A(C  33,C  36,C  38)          128.23 -0.000062   -0.07    128.16   
   117. A(C  33,C  36,H  37)          115.26  0.000178    0.17    115.43   
   118. A(C  36,C  38,C  39)          125.27  0.000035    0.02    125.29   
   119. A(C  15,C  38,C  39)          114.17  0.000142    0.00    114.17   
   120. A(C  15,C  38,C  36)          120.56 -0.000177   -0.02    120.54   
   121. A(H  41,C  39,H  42)          107.89  0.000027   -0.06    107.83   
   122. A(H  40,C  39,H  42)          106.28  0.000099    0.09    106.37   
   123. A(C  38,C  39,H  42)          110.35 -0.000135   -0.04    110.31   
   124. A(H  40,C  39,H  41)          107.94 -0.000016   -0.03    107.91   
   125. A(C  38,C  39,H  41)          113.56  0.000091    0.05    113.61   
   126. A(C  38,C  39,H  40)          110.52 -0.000060   -0.02    110.50   
   127. A(C  44,C  43,H  45)          119.92 -0.000048   -0.06    119.86   
   128. A(C   0,C  43,H  45)          120.26  0.000231    0.04    120.30   
   129. A(C   0,C  43,C  44)          119.83 -0.000183    0.02    119.84   
   130. A(H  13,C  44,C  43)          119.94  0.000068   -0.06    119.88   
   131. A(C   3,C  44,C  43)          119.88 -0.000243    0.06    119.95   
   132. A(C   3,C  44,H  13)          120.18  0.000175   -0.00    120.18   
   133. D(C  12,C   1,C   0,C  43)    179.79 -0.000096   -0.08    179.71   
   134. D(C  12,C   1,C   0,H  16)     -0.06 -0.000046   -0.08     -0.13   
   135. D(C   2,C   1,C   0,H  16)   -179.92 -0.000008   -0.03   -179.95   
   136. D(C   2,C   1,C   0,C  43)     -0.07 -0.000058   -0.04     -0.11   
   137. D(C   3,C   2,C   1,C   0)      0.02  0.000060    0.04      0.07   
   138. D(C   4,C   2,C   1,C   0)    179.91  0.000069    0.05    179.96   
   139. D(C   3,C   2,C   1,C  12)   -179.84  0.000098    0.09   -179.75   
   140. D(C   4,C   2,C   1,C  12)      0.05  0.000106    0.10      0.14   
   141. D(H  20,C   3,C   2,C   1)   -179.92 -0.000003   -0.00   -179.92   
   142. D(C  44,C   3,C   2,C   4)   -179.84 -0.000033   -0.02   -179.87   
   143. D(H  20,C   3,C   2,C   4)      0.19 -0.000011   -0.01      0.19   
   144. D(C  44,C   3,C   2,C   1)      0.04 -0.000025   -0.02      0.02   
   145. D(C   5,C   4,C   2,C   3)    179.95  0.000182    0.19    180.14   
   146. D(O  14,C   4,C   2,C   1)   -179.71 -0.000084   -0.24   -179.95   
   147. D(C   5,C   4,C   2,C   1)      0.07  0.000173    0.19      0.25   
   148. D(O  14,C   4,C   2,C   3)      0.17 -0.000075   -0.23     -0.06   
   149. D(C  11,C   5,C   4,C   2)      0.45 -0.000178   -0.28      0.17   
   150. D(C  11,C   5,C   4,O  14)   -179.77  0.000086    0.15   -179.62   
   151. D(C   6,C   5,C   4,C   2)    179.71 -0.000067   -0.10    179.61   
   152. D(C   6,C   5,C   4,O  14)     -0.51  0.000196    0.33     -0.18   
   153. D(H  22,C   6,C   5,C  11)   -155.20 -0.000028   -0.51   -155.70   
   154. D(H  22,C   6,C   5,C   4)     25.55 -0.000135   -0.68     24.87   
   155. D(H  21,C   6,C   5,C  11)    -38.66 -0.000009   -0.73    -39.39   
   156. D(H  21,C   6,C   5,C   4)    142.09 -0.000116   -0.90    141.19   
   157. D(C   7,C   6,C   5,C  11)     82.75 -0.000120   -0.77     81.98   
   158. D(C   7,C   6,C   5,C   4)    -96.50 -0.000228   -0.95    -97.45   
   159. D(H  23,C   7,C   6,C   5)    -53.18 -0.000046    0.70    -52.49   
   160. D(C   8,C   7,C   6,H  22)      5.24 -0.000160    0.34      5.57   
   161. D(C   8,C   7,C   6,H  21)   -112.58 -0.000186    0.43   -112.16   
   162. D(H  23,C   7,C   6,H  21)     68.48 -0.000194    0.46     68.94   
   163. D(C   8,C   7,C   6,C   5)    125.76 -0.000039    0.66    126.42   
   164. D(H  23,C   7,C   6,H  22)   -173.71 -0.000168    0.37   -173.33   
   165. D(C  10,C   8,C   7,H  23)   -178.84 -0.000213    0.33   -178.50   
   166. D(C  10,C   8,C   7,C   6)      2.25 -0.000221    0.37      2.62   
   167. D(C   9,C   8,C   7,H  23)     -0.04 -0.000209   -0.22     -0.25   
   168. D(C   9,C   8,C   7,C   6)   -178.96 -0.000217   -0.18   -179.13   
   169. D(H  26,C   9,C   8,C  10)    -65.34 -0.000076   -0.13    -65.47   
   170. D(H  26,C   9,C   8,C   7)    115.78 -0.000068    0.39    116.16   
   171. D(H  25,C   9,C   8,C  10)     53.33 -0.000030   -0.04     53.29   
   172. D(H  25,C   9,C   8,C   7)   -125.55 -0.000022    0.47   -125.08   
   173. D(H  24,C   9,C   8,C  10)    174.27  0.000085   -0.19    174.08   
   174. D(H  24,C   9,C   8,C   7)     -4.61  0.000093    0.32     -4.29   
   175. D(C  33,C  10,C   8,C   9)     76.54 -0.000221    4.03     80.57   
   176. D(C  33,C  10,C   8,C   7)   -104.63 -0.000226    3.49   -101.14   
   177. D(H  32,C  10,C   8,C   9)    -45.93 -0.000336    3.69    -42.24   
   178. D(H  27,C  10,C   8,C   9)   -161.63 -0.000244    3.81   -157.82   
   179. D(H  27,C  10,C   8,C   7)     17.20 -0.000249    3.27     20.48   
   180. D(H  32,C  10,C   8,C   7)    132.90 -0.000340    3.15    136.05   
   181. D(C  28,C  11,C   5,C   6)      0.28 -0.000149    0.06      0.34   
   182. D(C  28,C  11,C   5,C   4)    179.49 -0.000035    0.24    179.74   
   183. D(C  12,C  11,C   5,C   6)    179.69 -0.000196   -0.10    179.60   
   184. D(C  12,C  11,C   5,C   4)     -1.10 -0.000082    0.09     -1.01   
   185. D(O  46,C  12,C  11,C  28)     -0.59 -0.000526   -0.38     -0.97   
   186. D(C   1,C  12,C  11,C  28)   -179.37  0.000323    0.04   -179.33   
   187. D(C   1,C  12,C  11,C   5)      1.17  0.000370    0.18      1.35   
   188. D(O  46,C  12,C   1,C   2)   -179.43  0.000499    0.06   -179.37   
   189. D(O  46,C  12,C   1,C   0)      0.72  0.000537    0.10      0.82   
   190. D(O  46,C  12,C  11,C   5)    179.95 -0.000479   -0.24    179.71   
   191. D(C  11,C  12,C   1,C   0)    179.50 -0.000340   -0.23    179.27   
   192. D(C  11,C  12,C   1,C   2)     -0.64 -0.000378   -0.27     -0.91   
   193. D(H  30,C  28,C  11,C   5)    117.34  0.000006   -0.15    117.19   
   194. D(H  29,C  28,C  11,C  12)    176.23 -0.000019    0.13    176.36   
   195. D(H  29,C  28,C  11,C   5)     -4.32 -0.000072   -0.01     -4.33   
   196. D(H  31,C  28,C  11,C  12)     54.87 -0.000034    0.21     55.07   
   197. D(H  31,C  28,C  11,C   5)   -125.69 -0.000087    0.07   -125.62   
   198. D(H  30,C  28,C  11,C  12)    -62.11  0.000059   -0.01    -62.12   
   199. D(C  36,C  33,C  10,H  27)    150.16 -0.000429    4.30    154.46   
   200. D(C  36,C  33,C  10,C   8)    -86.91 -0.000529    4.21    -82.71   
   201. D(H  35,C  33,C  10,H  32)    158.80 -0.000351    4.84    163.64   
   202. D(H  35,C  33,C  10,H  27)    -86.84 -0.000343    4.63    -82.22   
   203. D(H  35,C  33,C  10,C   8)     36.09 -0.000443    4.53     40.62   
   204. D(H  34,C  33,C  10,H  32)    -87.28 -0.000258    4.70    -82.58   
   205. D(H  34,C  33,C  10,H  27)     27.08 -0.000251    4.49     31.57   
   206. D(C  36,C  33,C  10,H  32)     35.80 -0.000436    4.51     40.31   
   207. D(H  34,C  33,C  10,C   8)    150.01 -0.000351    4.40    154.40   
   208. D(C  38,C  36,C  33,H  35)    124.48 -0.000234    1.88    126.36   
   209. D(C  38,C  36,C  33,H  34)      8.25 -0.000197    1.80     10.05   
   210. D(C  38,C  36,C  33,C  10)   -113.47 -0.000087    2.16   -111.31   
   211. D(H  37,C  36,C  33,H  35)    -55.95 -0.000242    2.13    -53.83   
   212. D(H  37,C  36,C  33,H  34)   -172.18 -0.000205    2.05   -170.13   
   213. D(H  37,C  36,C  33,C  10)     66.10 -0.000094    2.40     68.51   
   214. D(C  39,C  38,C  36,C  33)     -0.23 -0.000032    0.12     -0.12   
   215. D(C  15,C  38,C  36,H  37)      0.16 -0.000048   -0.15      0.01   
   216. D(C  15,C  38,C  36,C  33)    179.73 -0.000055    0.10    179.83   
   217. D(C  39,C  38,C  15,H  19)     58.86 -0.000024    0.24     59.09   
   218. D(C  39,C  38,C  15,H  18)    -59.13 -0.000022    0.16    -58.97   
   219. D(C  39,C  38,C  15,H  17)    179.90 -0.000000    0.19    180.09   
   220. D(C  36,C  38,C  15,H  19)   -121.11 -0.000003    0.25   -120.85   
   221. D(C  36,C  38,C  15,H  18)    120.90 -0.000002    0.18    121.08   
   222. D(C  39,C  38,C  36,H  37)   -179.80 -0.000025   -0.14   -179.93   
   223. D(C  36,C  38,C  15,H  17)     -0.07  0.000020    0.21      0.14   
   224. D(H  42,C  39,C  38,C  36)    121.66 -0.000002    0.16    121.82   
   225. D(H  42,C  39,C  38,C  15)    -58.30  0.000020    0.17    -58.13   
   226. D(H  41,C  39,C  38,C  36)      0.39 -0.000001    0.22      0.61   
   227. D(H  41,C  39,C  38,C  15)   -179.57  0.000020    0.24   -179.33   
   228. D(H  40,C  39,C  38,C  36)   -121.08  0.000001    0.23   -120.85   
   229. D(H  40,C  39,C  38,C  15)     58.96  0.000022    0.25     59.21   
   230. D(H  45,C  43,C   0,H  16)     -0.07 -0.000015    0.00     -0.07   
   231. D(H  45,C  43,C   0,C   1)   -179.92  0.000038    0.01   -179.91   
   232. D(C  44,C  43,C   0,H  16)    179.90 -0.000033   -0.00    179.89   
   233. D(C  44,C  43,C   0,C   1)      0.05  0.000019    0.00      0.06   
   234. D(H  13,C  44,C  43,H  45)     -0.08 -0.000028    0.01     -0.07   
   235. D(H  13,C  44,C  43,C   0)    179.95 -0.000009    0.01    179.96   
   236. D(C   3,C  44,C  43,H  45)    179.98 -0.000002    0.02    180.00   
   237. D(C   3,C  44,C  43,C   0)      0.02  0.000017    0.02      0.04   
   238. D(C  43,C  44,C   3,H  20)    179.90 -0.000037   -0.03    179.87   
   239. D(C  43,C  44,C   3,C   2)     -0.06 -0.000013   -0.01     -0.07   
   240. D(H  13,C  44,C   3,H  20)     -0.04 -0.000011   -0.02     -0.06   
   241. D(H  13,C  44,C   3,C   2)    180.00  0.000013   -0.00    180.00   
    ----------------------------------------------------------------------------

         *************************************************************
         *                GEOMETRY OPTIMIZATION CYCLE   8            *
         *************************************************************
---------------------------------
CARTESIAN COORDINATES (ANGSTROEM)
---------------------------------
  C      4.948735    1.822374    0.969000
  C      3.901387    1.060959    0.411047
  C      2.700974    1.709799    0.029215
  C      2.583556    3.103854    0.215551
  C      1.585949    0.948277   -0.557252
  C      1.763789   -0.484987   -0.721857
  C      0.582445   -1.235019   -1.323675
  C     -0.285755   -1.884152   -0.265387
  C     -1.613136   -1.766999   -0.074402
  C     -2.271034   -2.502948    1.074313
  C     -2.525044   -0.956365   -0.977325
  C      2.940798   -1.123074   -0.338274
  C      4.059121   -0.387373    0.226064
  H      3.522157    4.912878    0.902937
  O      0.515171    1.539640   -0.896593
  C     -6.384818    0.852679    1.407781
  H      5.859256    1.301651    1.252917
  H     -5.992079    0.373585    2.311042
  H     -6.752993    1.851842    1.683324
  H     -7.261741    0.280950    1.070815
  H      1.654134    3.579576   -0.083096
  H      0.954884   -2.009175   -2.011002
  H      0.000999   -0.529119   -1.918333
  H      0.262156   -2.515361    0.436729
  H     -1.557112   -3.140938    1.606728
  H     -3.096047   -3.135802    0.717702
  H     -2.704998   -1.809417    1.807218
  H     -2.041302   -0.809760   -1.948479
  C      3.163862   -2.609804   -0.486931
  H      2.286313   -3.145584   -0.854036
  H      3.996016   -2.811632   -1.175585
  H      3.451872   -3.053048    0.474855
  H     -3.436528   -1.537420   -1.175555
  C     -2.942918    0.456605   -0.451453
  H     -3.176253    1.073573   -1.325810
  H     -2.064567    0.920031    0.017418
  C     -4.102674    0.461188    0.510720
  H     -3.904169    0.014196    1.485806
  C     -5.343979    0.942325    0.314312
  C     -5.834832    1.597983   -0.954375
  H     -6.178545    2.622355   -0.750438
  H     -5.078989    1.647580   -1.742145
  H     -6.702587    1.053831   -1.354066
  C      4.819033    3.192113    1.145320
  C      3.624693    3.838919    0.764381
  H      5.634176    3.769596    1.575406
  O      5.123601   -0.983467    0.575181

----------------------------
CARTESIAN COORDINATES (A.U.)
----------------------------
  NO LB      ZA    FRAG     MASS         X           Y           Z
   0 C     6.0000    0    12.011    9.351754    3.443788    1.831144
   1 C     6.0000    0    12.011    7.372553    2.004921    0.776766
   2 C     6.0000    0    12.011    5.104101    3.231052    0.055209
   3 C     6.0000    0    12.011    4.882213    5.865434    0.407332
   4 C     6.0000    0    12.011    2.997010    1.791983   -1.053054
   5 C     6.0000    0    12.011    3.333079   -0.916492   -1.364111
   6 C     6.0000    0    12.011    1.100662   -2.333849   -2.501384
   7 C     6.0000    0    12.011   -0.539998   -3.560532   -0.501509
   8 C     6.0000    0    12.011   -3.048384   -3.339144   -0.140599
   9 C     6.0000    0    12.011   -4.291633   -4.729887    2.030158
  10 C     6.0000    0    12.011   -4.771641   -1.807268   -1.846877
  11 C     6.0000    0    12.011    5.557303   -2.122303   -0.639245
  12 C     6.0000    0    12.011    7.670628   -0.732028    0.427199
  13 H     1.0000    0     1.008    6.655912    9.283994    1.706303
  14 O     8.0000    0    15.999    0.973532    2.909499   -1.694316
  15 C     6.0000    0    12.011  -12.065558    1.611330    2.660320
  16 H     1.0000    0     1.008   11.072389    2.459763    2.367670
  17 H     1.0000    0     1.008  -11.323389    0.705973    4.367236
  18 H     1.0000    0     1.008  -12.761307    3.499475    3.181021
  19 H     1.0000    0     1.008  -13.722702    0.530919    2.023548
  20 H     1.0000    0     1.008    3.125860    6.764418   -0.157029
  21 H     1.0000    0     1.008    1.804469   -3.796791   -3.800244
  22 H     1.0000    0     1.008    0.001888   -0.999890   -3.625123
  23 H     1.0000    0     1.008    0.495403   -4.753344    0.825298
  24 H     1.0000    0     1.008   -2.942514   -5.935513    3.036276
  25 H     1.0000    0     1.008   -5.850680   -5.925808    1.356261
  26 H     1.0000    0     1.008   -5.111705   -3.419303    3.415148
  27 H     1.0000    0     1.008   -3.857502   -1.530225   -3.682091
  28 C     6.0000    0    12.011    5.978832   -4.931816   -0.920167
  29 H     1.0000    0     1.008    4.320505   -5.944292   -1.613895
  30 H     1.0000    0     1.008    7.551376   -5.313215   -2.221534
  31 H     1.0000    0     1.008    6.523092   -5.769425    0.897347
  32 H     1.0000    0     1.008   -6.494096   -2.905303   -2.221477
  33 C     6.0000    0    12.011   -5.561308    0.862858   -0.853123
  34 H     1.0000    0     1.008   -6.002248    2.028758   -2.505417
  35 H     1.0000    0     1.008   -3.901466    1.738608    0.032915
  36 C     6.0000    0    12.011   -7.752930    0.871519    0.965122
  37 H     1.0000    0     1.008   -7.377810    0.026826    2.807766
  38 C     6.0000    0    12.011  -10.098657    1.780736    0.593964
  39 C     6.0000    0    12.011  -11.026235    3.019749   -1.803507
  40 H     1.0000    0     1.008  -11.675757    4.955534   -1.418123
  41 H     1.0000    0     1.008   -9.597899    3.113475   -3.292176
  42 H     1.0000    0     1.008  -12.666053    1.991452   -2.558814
  43 C     6.0000    0    12.011    9.106652    6.032220    2.164340
  44 C     6.0000    0    12.011    6.849677    7.254506    1.444471
  45 H     1.0000    0     1.008   10.647050    7.123503    2.977086
  46 O     8.0000    0    15.999    9.682202   -1.858483    1.086934

--------------------------------
INTERNAL COORDINATES (ANGSTROEM)
--------------------------------
 C      0   0   0     0.000000000000     0.00000000     0.00000000
 C      1   0   0     1.409965459267     0.00000000     0.00000000
 C      2   1   0     1.416961827696   119.25186699     0.00000000
 C      3   2   1     1.411346083653   119.15693087     0.06988883
 C      3   2   1     1.472120978308   120.80719046   179.96790502
 C      5   3   2     1.453604032736   117.54873612     0.24480345
 C      6   5   3     1.523256213290   115.80783462   179.61432074
 C      7   6   5     1.514964779846   112.29875433   262.54450260
 C      8   7   6     1.346157375382   128.82225861   126.41882656
 C      9   8   7     1.514595027148   119.57934737   180.86787700
 C      9   8   7     1.517884763116   123.67481554     2.61666987
 C      6   5   3     1.392709745484   121.59816862     0.17347559
 C     12   6   5     1.452715152950   121.70547397   359.00436107
 H      4   3   2     2.150822512604   146.79002225     0.02519598
 O      5   3   2     1.269421368939   120.29247921   180.04224799
 C     11   9   8     4.884590952066   112.46117157   209.57920474
 H      1   2   3     1.086650774833   117.84178930   180.04718654
 H     16  11   9     1.095288069400    87.55521569     0.19277690
 H     16  11   9     1.099910745037   136.32434717   114.12929540
 H     16  11   9     1.099733054801   106.73470287   251.98708288
 H      4   3   2     1.085968006635   117.87798674   180.08004947
 H      7   6   5     1.100202886595   109.31463058   141.18361835
 H      7   6   5     1.090867342956   108.06638700    24.86464631
 H      8   7   6     1.091603226454   114.16874137   307.51311502
 H     10   9   8     1.095528280956   111.62265640   355.71060222
 H     10   9   8     1.099236684048   111.08230854   234.91930888
 H     10   9   8     1.098389572148   111.76983399   116.16349376
 H     11   9   8     1.094823589967   109.49512266    20.47655923
 C     12   6   5     1.510702811807   123.26944493   179.75044846
 H     29  12   6     1.091749678266   113.41374152   355.66750977
 H     29  12   6     1.098844427402   110.74732939   117.18560099
 H     29  12   6     1.097473799664   110.48610490   234.37543686
 H     11   9   8     1.098964469292   108.85737814   136.05354962
 C     11   9   8     1.564494848061   116.28576415   258.86396870
 H     34  11   9     1.095259939668   107.29655890   154.40386492
 H     34  11   9     1.098227611362   108.11890439    40.61883261
 C     34  11   9     1.506928471455   115.01957848   277.29163597
 H     37  34  11     1.090869763588   115.43182737    68.50631108
 C     37  34  11     1.345699590162   128.15628369   248.69074047
 C     39  37  34     1.510095768449   125.28809788   359.88208041
 H     40  39  37     1.099576298121   110.50411815   239.15445195
 H     40  39  37     1.092858595478   113.60909736     0.61158903
 H     40  39  37     1.099478309696   110.30821144   121.82019510
 C      1   2   3     1.387118504974   120.93746150   359.88947049
 C     14   4   3     1.087703421807    33.89827865     0.00000000
 H     44   1   2     1.087620797156   120.29765529   180.09088289
 O     13  12   6     1.268986588998   120.97985951   179.75647984

---------------------------
INTERNAL COORDINATES (A.U.)
---------------------------
 C      0   0   0     0.000000000000     0.00000000     0.00000000
 C      1   0   0     2.664448576303     0.00000000     0.00000000
 C      2   1   0     2.677669796566   119.25186699     0.00000000
 C      3   2   1     2.667057578287   119.15693087     0.06988883
 C      3   2   1     2.781905485002   120.80719046   179.96790502
 C      5   3   2     2.746913529035   117.54873612     0.24480345
 C      6   5   3     2.878537074913   115.80783462   179.61432074
 C      7   6   5     2.862868536446   112.29875433   262.54450260
 C      8   7   6     2.543868772630   128.82225861   126.41882656
 C      9   8   7     2.862169805109   119.57934737   180.86787700
 C      9   8   7     2.868386505140   123.67481554     2.61666987
 C      6   5   3     2.631840003007   121.59816862     0.17347559
 C     12   6   5     2.745233789674   121.70547397   359.00436107
 H      4   3   2     4.064465511493   146.79002225     0.02519598
 O      5   3   2     2.398858735842   120.29247921   180.04224799
 C     11   9   8     9.230539175634   112.46117157   209.57920474
 H      1   2   3     2.053472367647   117.84178930   180.04718654
 H     16  11   9     2.069794488917    87.55521569     0.19277690
 H     16  11   9     2.078530079877   136.32434717   114.12929540
 H     16  11   9     2.078194293994   106.73470287   251.98708288
 H      4   3   2     2.052182122740   117.87798674   180.08004947
 H      7   6   5     2.079082147415   109.31463058   141.18361835
 H      7   6   5     2.061440526625   108.06638700    24.86464631
 H      8   7   6     2.062831144903   114.16874137   307.51311502
 H     10   9   8     2.070248422973   111.62265640   355.71060222
 H     10   9   8     2.077256289210   111.08230854   234.91930888
 H     10   9   8     2.075655479714   111.76983399   116.16349376
 H     11   9   8     2.068916749994   109.49512266    20.47655923
 C     12   6   5     2.854814584061   123.26944493   179.75044846
 H     29  12   6     2.063107898719   113.41374152   355.66750977
 H     29  12   6     2.076515031575   110.74732939   117.18560099
 H     29  12   6     2.073924920519   110.48610490   234.37543686
 H     11   9   8     2.076741877872   108.85737814   136.05354962
 C     11   9   8     2.956466800765   116.28576415   258.86396870
 H     34  11   9     2.069741331429   107.29655890   154.40386492
 H     34  11   9     2.075349418186   108.11890439    40.61883261
 C     34  11   9     2.847682114459   115.01957848   277.29163597
 H     37  34  11     2.061445100956   115.43182737    68.50631108
 C     37  34  11     2.543003683936   128.15628369   248.69074047
 C     39  37  34     2.853667438363   125.28809788   359.88208041
 H     40  39  37     2.077898066800   110.50411815   239.15445195
 H     40  39  37     2.065203448555   113.60909736     0.61158903
 H     40  39  37     2.077712895513   110.30821144   121.82019510
 C      1   2   3     2.621274089695   120.93746150   359.88947049
 C     14   4   3     2.055461582144    33.89827865     0.00000000
 H     44   1   2     2.055305444182   120.29765529   180.09088289
 O     13  12   6     2.398037120826   120.97985951   179.75647984


           ************************************************************
           *        Program running with 4 parallel MPI-processes     *
           *              working on a common directory               *
           ************************************************************
------------------------------------------------------------------------------
                   ___                                                        
                  /   \      - P O W E R E D   B Y -                         
                 /     \                                                     
                 |  |  |   _    _      __       _____    __    __             
                 |  |  |  | |  | |    /  \     |  _  \  |  |  /  |          
                  \  \/   | |  | |   /    \    | | | |  |  | /  /          
                 / \  \   | |__| |  /  /\  \   | |_| |  |  |/  /          
                |  |  |   |  __  | /  /__\  \  |    /   |      \           
                |  |  |   | |  | | |   __   |  |    \   |  |\   \          
                \     /   | |  | | |  |  |  |  | |\  \  |  | \   \       
                 \___/    |_|  |_| |__|  |__|  |_| \__\ |__|  \__/        
                                                                              
                      - O R C A' S   B I G   F R I E N D -                    
                                      &                                       
                       - I N T E G R A L  F E E D E R -                       
                                                                              
 v1 FN, 2020, v2 2021                                                         
------------------------------------------------------------------------------


Reading SHARK input file MK2_1e_0H_B3LYP_631Gd_opt.SHARKINP.tmp ... ok
----------------------
SHARK INTEGRAL PACKAGE
----------------------

Number of atoms                             ...     47
Number of basis functions                   ...    370
Number of shells                            ...    186
Maximum angular momentum                    ...      2
Integral batch strategy                     ... SHARK/LIBINT Hybrid
RI-J (if used) integral strategy            ... SPLIT-RIJ (Revised 2003 algorithm where possible)
Printlevel                                  ...      1
Contraction scheme used                     ... SEGMENTED contraction
Coulomb Range Separation                    ... NOT USED
Exchange Range Separation                   ... NOT USED
Finite Nucleus Model                        ... NOT USED
Auxiliary Coulomb fitting basis             ... AVAILABLE
   # of basis functions in Aux-J            ...   1391
   # of shells in Aux-J                     ...    465
   Maximum angular momentum in Aux-J        ...      4
Auxiliary J/K fitting basis                 ... NOT available
Auxiliary Correlation fitting basis         ... NOT available
Auxiliary 'external' fitting basis          ... NOT available
Integral threshold                          ...     2.500000e-11
Primitive cut-off                           ...     2.500000e-12
Primitive pair pre-selection threshold      ...     2.500000e-12

Calculating pre-screening integrals         ... done (  0.1 sec) Dimension = 186
Organizing shell pair data                  ... done (  0.1 sec)
Shell pair information
Total number of shell pairs                 ...     17391
Shell pairs after pre-screening             ...     11142
Total number of primitive shell pairs       ...     98016
Primitive shell pairs kept                  ...     34562
          la=0 lb=0:   4184 shell pairs
          la=1 lb=0:   3744 shell pairs
          la=1 lb=1:    853 shell pairs
          la=2 lb=0:   1495 shell pairs
          la=2 lb=1:    719 shell pairs
          la=2 lb=2:    147 shell pairs

Calculating one electron integrals          ... done (  0.1 sec)
Calculating RI/J V-Matrix + Cholesky decomp.... done (  0.1 sec)
Calculating Nuclear repulsion               ... done (  0.0 sec) ENN=   1788.659477211845 Eh

SHARK setup successfully completed in   0.7 seconds

Maximum memory used throughout the entire GTOINT-calculation: 28.2 MB
[1717796839.323196] [eu-a2p-199:64084:0]          mpool.c:38   UCX  WARN  object 0x385ebc0 was not returned to mpool ucp_requests
[1717796839.323222] [eu-a2p-199:64084:0]          mpool.c:38   UCX  WARN  object 0x385ed80 was not returned to mpool ucp_requests
[1717796839.323228] [eu-a2p-199:64084:0]          mpool.c:38   UCX  WARN  object 0x385ef40 was not returned to mpool ucp_requests
[1717796839.323233] [eu-a2p-199:64084:0]          mpool.c:38   UCX  WARN  object 0x385f100 was not returned to mpool ucp_requests
[1717796839.323238] [eu-a2p-199:64084:0]          mpool.c:38   UCX  WARN  object 0x385f2c0 was not returned to mpool ucp_requests
[1717796839.323242] [eu-a2p-199:64084:0]          mpool.c:38   UCX  WARN  object 0x385f480 was not returned to mpool ucp_requests
[1717796839.323246] [eu-a2p-199:64084:0]          mpool.c:38   UCX  WARN  object 0x385f640 was not returned to mpool ucp_requests
[1717796839.323251] [eu-a2p-199:64084:0]          mpool.c:38   UCX  WARN  object 0x385f800 was not returned to mpool ucp_requests
[1717796839.323255] [eu-a2p-199:64084:0]          mpool.c:38   UCX  WARN  object 0x385f9c0 was not returned to mpool ucp_requests
[1717796839.323260] [eu-a2p-199:64084:0]          mpool.c:38   UCX  WARN  object 0x385fb80 was not returned to mpool ucp_requests
[1717796839.323489] [eu-a2p-199:64086:0]          mpool.c:38   UCX  WARN  object 0x32346c0 was not returned to mpool ucp_requests
[1717796839.323513] [eu-a2p-199:64086:0]          mpool.c:38   UCX  WARN  object 0x3234880 was not returned to mpool ucp_requests
[1717796839.323519] [eu-a2p-199:64086:0]          mpool.c:38   UCX  WARN  object 0x3234a40 was not returned to mpool ucp_requests
[1717796839.323524] [eu-a2p-199:64086:0]          mpool.c:38   UCX  WARN  object 0x3234c00 was not returned to mpool ucp_requests
[1717796839.323528] [eu-a2p-199:64086:0]          mpool.c:38   UCX  WARN  object 0x3234dc0 was not returned to mpool ucp_requests
[1717796839.323533] [eu-a2p-199:64086:0]          mpool.c:38   UCX  WARN  object 0x3234f80 was not returned to mpool ucp_requests
[1717796839.323537] [eu-a2p-199:64086:0]          mpool.c:38   UCX  WARN  object 0x3235140 was not returned to mpool ucp_requests
[1717796839.323541] [eu-a2p-199:64086:0]          mpool.c:38   UCX  WARN  object 0x3235300 was not returned to mpool ucp_requests
[1717796839.323545] [eu-a2p-199:64086:0]          mpool.c:38   UCX  WARN  object 0x32354c0 was not returned to mpool ucp_requests
[1717796839.323550] [eu-a2p-199:64086:0]          mpool.c:38   UCX  WARN  object 0x3235680 was not returned to mpool ucp_requests
[1717796839.323554] [eu-a2p-199:64086:0]          mpool.c:38   UCX  WARN  object 0x3235840 was not returned to mpool ucp_requests
[1717796839.323558] [eu-a2p-199:64086:0]          mpool.c:38   UCX  WARN  object 0x3235a00 was not returned to mpool ucp_requests
[1717796839.323563] [eu-a2p-199:64086:0]          mpool.c:38   UCX  WARN  object 0x3235bc0 was not returned to mpool ucp_requests
[1717796839.323567] [eu-a2p-199:64086:0]          mpool.c:38   UCX  WARN  object 0x3235d80 was not returned to mpool ucp_requests
[1717796839.323571] [eu-a2p-199:64086:0]          mpool.c:38   UCX  WARN  object 0x3235f40 was not returned to mpool ucp_requests
[1717796839.323576] [eu-a2p-199:64086:0]          mpool.c:38   UCX  WARN  object 0x3236100 was not returned to mpool ucp_requests
[1717796839.323580] [eu-a2p-199:64086:0]          mpool.c:38   UCX  WARN  object 0x32362c0 was not returned to mpool ucp_requests
[1717796839.323584] [eu-a2p-199:64086:0]          mpool.c:38   UCX  WARN  object 0x3236480 was not returned to mpool ucp_requests
[1717796839.323589] [eu-a2p-199:64086:0]          mpool.c:38   UCX  WARN  object 0x3236640 was not returned to mpool ucp_requests
[1717796839.323593] [eu-a2p-199:64086:0]          mpool.c:38   UCX  WARN  object 0x3236800 was not returned to mpool ucp_requests
[1717796839.323597] [eu-a2p-199:64086:0]          mpool.c:38   UCX  WARN  object 0x32369c0 was not returned to mpool ucp_requests
[1717796839.323602] [eu-a2p-199:64086:0]          mpool.c:38   UCX  WARN  object 0x3236b80 was not returned to mpool ucp_requests
[1717796839.323606] [eu-a2p-199:64086:0]          mpool.c:38   UCX  WARN  object 0x3236d40 was not returned to mpool ucp_requests
[1717796839.339393] [eu-a2p-199:64085:0]          mpool.c:38   UCX  WARN  object 0x27e9f00 was not returned to mpool ucp_requests
[1717796839.339441] [eu-a2p-199:64085:0]          mpool.c:38   UCX  WARN  object 0x27ea0c0 was not returned to mpool ucp_requests
[1717796839.339449] [eu-a2p-199:64085:0]          mpool.c:38   UCX  WARN  object 0x27ea280 was not returned to mpool ucp_requests
[1717796839.339454] [eu-a2p-199:64085:0]          mpool.c:38   UCX  WARN  object 0x27ea440 was not returned to mpool ucp_requests
[1717796839.339460] [eu-a2p-199:64085:0]          mpool.c:38   UCX  WARN  object 0x27ea600 was not returned to mpool ucp_requests
[1717796839.339465] [eu-a2p-199:64085:0]          mpool.c:38   UCX  WARN  object 0x27ea7c0 was not returned to mpool ucp_requests
[1717796839.339470] [eu-a2p-199:64085:0]          mpool.c:38   UCX  WARN  object 0x27ea980 was not returned to mpool ucp_requests
[1717796839.339476] [eu-a2p-199:64085:0]          mpool.c:38   UCX  WARN  object 0x27eab40 was not returned to mpool ucp_requests
[1717796839.339481] [eu-a2p-199:64085:0]          mpool.c:38   UCX  WARN  object 0x27ead00 was not returned to mpool ucp_requests
[1717796839.339487] [eu-a2p-199:64085:0]          mpool.c:38   UCX  WARN  object 0x27eaec0 was not returned to mpool ucp_requests
[1717796839.339492] [eu-a2p-199:64085:0]          mpool.c:38   UCX  WARN  object 0x27eb080 was not returned to mpool ucp_requests
[1717796839.339498] [eu-a2p-199:64085:0]          mpool.c:38   UCX  WARN  object 0x27eb240 was not returned to mpool ucp_requests
[1717796839.339503] [eu-a2p-199:64085:0]          mpool.c:38   UCX  WARN  object 0x27eb400 was not returned to mpool ucp_requests
[1717796839.339508] [eu-a2p-199:64085:0]          mpool.c:38   UCX  WARN  object 0x27eb5c0 was not returned to mpool ucp_requests
[1717796839.339514] [eu-a2p-199:64085:0]          mpool.c:38   UCX  WARN  object 0x27eb780 was not returned to mpool ucp_requests
[1717796839.339519] [eu-a2p-199:64085:0]          mpool.c:38   UCX  WARN  object 0x27eb940 was not returned to mpool ucp_requests
[1717796839.339525] [eu-a2p-199:64085:0]          mpool.c:38   UCX  WARN  object 0x27ebb00 was not returned to mpool ucp_requests
[1717796839.339530] [eu-a2p-199:64085:0]          mpool.c:38   UCX  WARN  object 0x27ebcc0 was not returned to mpool ucp_requests
[1717796839.339536] [eu-a2p-199:64085:0]          mpool.c:38   UCX  WARN  object 0x27ebe80 was not returned to mpool ucp_requests
[1717796839.339541] [eu-a2p-199:64085:0]          mpool.c:38   UCX  WARN  object 0x27ec040 was not returned to mpool ucp_requests
[1717796839.339547] [eu-a2p-199:64085:0]          mpool.c:38   UCX  WARN  object 0x27ec200 was not returned to mpool ucp_requests
[1717796839.339554] [eu-a2p-199:64085:0]          mpool.c:38   UCX  WARN  object 0x27ec3c0 was not returned to mpool ucp_requests


           ************************************************************
           *        Program running with 4 parallel MPI-processes     *
           *              working on a common directory               *
           ************************************************************

Diagonalization of the overlap matrix:
Smallest eigenvalue                        ... 3.211e-04
Time for diagonalization                   ...    0.033 sec
Threshold for overlap eigenvalues          ... 1.000e-08
Number of eigenvalues below threshold      ... 0
Time for construction of square roots      ...    0.018 sec
Total time needed                          ...    0.053 sec

-------------------
DFT GRID GENERATION
-------------------

General Integration Accuracy     IntAcc      ... 4.959
Radial Grid Type                 RadialGrid  ... OptM3 with GC (2021)
Angular Grid (max. ang.)         AngularGrid ... 6 (Lebedev-590)
Angular grid pruning method      GridPruning ... 4 (adaptive)
Weight generation scheme         WeightScheme... Becke
Basis function cutoff            BFCut       ... 1.0000e-11
Integration weight cutoff        WCut        ... 1.0000e-14
Angular grids for H and He will be reduced by one unit
Partially contracted basis set               ... off
Rotationally invariant grid construction     ... off

Total number of grid points                  ...   530509
Total number of batches                      ...     8313
Average number of points per batch           ...       63
Average number of grid points per atom       ...    11287
Time for grid setup =    7.255 sec

--------------------
COSX GRID GENERATION
--------------------

GRIDX 1
-------
General Integration Accuracy     IntAcc      ... 4.020
Radial Grid Type                 RadialGrid  ... OptM3 with GC (2021)
Angular Grid (max. ang.)         AngularGrid ... 2 (Lebedev-110)
Angular grid pruning method      GridPruning ... 4 (adaptive)
Weight generation scheme         WeightScheme... Becke
Basis function cutoff            BFCut       ... 1.0000e-11
Integration weight cutoff        WCut        ... 1.0000e-14
Angular grids for H and He will be reduced by one unit
Partially contracted basis set               ... on
Rotationally invariant grid construction     ... off

Total number of grid points                  ...    57992
Total number of batches                      ...      930
Average number of points per batch           ...       62
Average number of grid points per atom       ...     1234
UseSFitting                                  ... on

GRIDX 2
-------
General Integration Accuracy     IntAcc      ... 4.338
Radial Grid Type                 RadialGrid  ... OptM3 with GC (2021)
Angular Grid (max. ang.)         AngularGrid ... 3 (Lebedev-194)
Angular grid pruning method      GridPruning ... 4 (adaptive)
Weight generation scheme         WeightScheme... Becke
Basis function cutoff            BFCut       ... 1.0000e-11
Integration weight cutoff        WCut        ... 1.0000e-14
Angular grids for H and He will be reduced by one unit
Partially contracted basis set               ... on
Rotationally invariant grid construction     ... off

Total number of grid points                  ...   126465
Total number of batches                      ...     2001
Average number of points per batch           ...       63
Average number of grid points per atom       ...     2691
UseSFitting                                  ... on

GRIDX 3
-------
General Integration Accuracy     IntAcc      ... 4.871
Radial Grid Type                 RadialGrid  ... OptM3 with GC (2021)
Angular Grid (max. ang.)         AngularGrid ... 4 (Lebedev-302)
Angular grid pruning method      GridPruning ... 4 (adaptive)
Weight generation scheme         WeightScheme... Becke
Basis function cutoff            BFCut       ... 1.0000e-11
Integration weight cutoff        WCut        ... 1.0000e-14
Angular grids for H and He will be reduced by one unit
Partially contracted basis set               ... on
Rotationally invariant grid construction     ... off

Total number of grid points                  ...   240276
Total number of batches                      ...     3778
Average number of points per batch           ...       63
Average number of grid points per atom       ...     5112
UseSFitting                                  ... on

Time for X-Grid setup             =    3.933 sec


--------------------
CPCM SOLVATION MODEL
--------------------
CPCM parameters:
  Epsilon                                         ...      80.4000
  Refrac                                          ...       1.3300
  Rsolv                                           ...       1.3000
  Surface type                                    ... GAUSSIAN VDW
  Epsilon function type                           ...         CPCM
Radii:
 Radius for C  used is    3.8550 Bohr (=   2.0400 Ang.)
 Radius for H  used is    2.4944 Bohr (=   1.3200 Ang.)
 Radius for O  used is    3.4469 Bohr (=   1.8240 Ang.)
Calculating surface                               ...        done! (  0.0s)
GEPOL surface points                              ...         2503
GEPOL Volume                                      ...    2717.1415
GEPOL Surface-area                                ...    1386.0764
Calculating surface distance matrix               ...        done! (  0.0s)
Performing Cholesky decomposition & store         ...        done! (  0.3s)
Overall time for CPCM initialization              ...                 0.3s
--------------
SCF ITERATIONS
--------------
ITER       Energy         Delta-E        Max-DP      RMS-DP      [F,P]     Damp
               ***  Starting incremental Fock matrix formation  ***
  0   -964.5985623248   0.000000000000 0.00324969  0.00006387  0.0373679 0.7000
  1   -964.6035444624  -0.004982137625 0.00298143  0.00006252  0.0294835 0.7000
                               ***Turning on DIIS***
  2   -964.6075042368  -0.003959774382 0.00788898  0.00017027  0.0220794 0.0000
  3   -964.6176451143  -0.010140877534 0.00160470  0.00002767  0.0033144 0.0000
  4   -964.6177932512  -0.000148136934 0.00067051  0.00001181  0.0011892 0.0000
  5   -964.6178121426  -0.000018891347 0.00051142  0.00000882  0.0005007 0.0000
               *** Restarting incremental Fock matrix formation ***
                                   *** Resetting DIIS ***
  6   -964.6178163523  -0.000004209680 0.00062498  0.00000582  0.0005569 0.0000
  7   -964.6178148970   0.000001455284 0.00024872  0.00000258  0.0011405 0.0000
  8   -964.6178167762  -0.000001879216 0.00013596  0.00000171  0.0002866 0.0000
  9   -964.6178169942  -0.000000217969 0.00002221  0.00000038  0.0000425 0.0000
 10   -964.6178169968  -0.000000002645 0.00001241  0.00000017  0.0000175 0.0000
 11   -964.6178170042  -0.000000007362 0.00000372  0.00000006  0.0000065 0.0000
 12   -964.6178170133  -0.000000009081 0.00000357  0.00000004  0.0000043 0.0000
                 **** Energy Check signals convergence ****

               *****************************************************
               *                     SUCCESS                       *
               *           SCF CONVERGED AFTER  13 CYCLES          *
               *****************************************************

Old exchange energy                            =    -26.843446514 Eh
New exchange energy                            =    -26.843453175 Eh
Exchange energy change after final integration =     -0.000006661 Eh
Total energy after final integration           =   -964.617823672 Eh
Final COS-X integration done in                =    29.616 sec
Total Energy       :         -964.61782367 Eh          -26248.58543 eV
  Last Energy change         ...    2.0417e-09  Tolerance :   1.0000e-08
  Last MAX-Density change    ...    0.0000e+00  Tolerance :   1.0000e-07
             **** THE GBW FILE WAS UPDATED (MK2_1e_0H_B3LYP_631Gd_opt.gbw) ****
             **** DENSITY MK2_1e_0H_B3LYP_631Gd_opt.scfp WAS UPDATED ****
             **** ENERGY FILE WAS UPDATED (MK2_1e_0H_B3LYP_631Gd_opt.en.tmp) ****
----------------------
UHF SPIN CONTAMINATION
----------------------

Warning: in a DFT calculation there is little theoretical justification to 
         calculate <S**2> as in Hartree-Fock theory. We will do it anyways
         but you should keep in mind that the values have only limited relevance

Expectation value of <S**2>     :     0.759394
Ideal value S*(S+1) for S=0.5   :     0.750000
Deviation                       :     0.009394

             **** THE GBW FILE WAS UPDATED (MK2_1e_0H_B3LYP_631Gd_opt.gbw) ****
             **** DENSITY MK2_1e_0H_B3LYP_631Gd_opt.scfp WAS UPDATED ****
Total SCF time: 0 days 0 hours 3 min 39 sec 

Maximum memory used throughout the entire SCF-calculation: 184.0 MB

-------------------------   --------------------
FINAL SINGLE POINT ENERGY      -964.617823672085
-------------------------   --------------------


           ************************************************************
           *        Program running with 4 parallel MPI-processes     *
           *              working on a common directory               *
           ************************************************************
------------------------------------------------------------------------------
                         ORCA SCF GRADIENT CALCULATION
------------------------------------------------------------------------------

 ... reading COSX grid (gridx3)
Gradient of the Kohn-Sham DFT energy:
Kohn-Sham wavefunction type      ... UKS
Hartree-Fock exchange scaling    ...    0.200
Number of operators              ...    2
Number of atoms                  ...   47
Basis set dimensions             ...  370
Integral neglect threshold       ... 2.5e-11
Integral primitive cutoff        ... 2.5e-12
SHARK Integral package           ... ON

Nuc. rep. gradient       (SHARK) ... done (  0.0 sec)
HCore & Overlap gradient (SHARK) ... done (  0.5 sec)
RI-J gradient            (SHARK) ... done (  2.2 sec)
COSX-gradient                    ... done ( 43.7 sec)
Exchange-correlation gradient    ... done

------------------
CARTESIAN GRADIENT
------------------

   1   C   :   -0.001108441   -0.000919663   -0.000509041
   2   C   :   -0.001098604    0.002248199    0.000994441
   3   C   :    0.002853351    0.000689669    0.001770652
   4   C   :   -0.000981918   -0.000407639   -0.000551905
   5   C   :   -0.001999441    0.001942925   -0.002302280
   6   C   :    0.000645368   -0.002606901    0.000896616
   7   C   :   -0.001128915    0.001484141    0.000594050
   8   C   :    0.000732194   -0.000616612   -0.000521841
   9   C   :   -0.000897619    0.000719644    0.000033172
  10   C   :    0.000410112   -0.000257322   -0.000061054
  11   C   :   -0.000329844   -0.000441061    0.000547233
  12   C   :   -0.000769618   -0.002576129    0.000549561
  13   C   :    0.003347570    0.002988764   -0.001898625
  14   H   :    0.000080869   -0.000044111    0.000046944
  15   O   :    0.002092229   -0.001930705    0.001195835
  16   C   :    0.000219010   -0.000260914   -0.000122019
  17   H   :    0.000045216   -0.000448120   -0.000039985
  18   H   :   -0.000163669    0.000030337    0.000086738
  19   H   :    0.000226447    0.000111542    0.000018836
  20   H   :    0.000164476   -0.000146850   -0.000046412
  21   H   :   -0.000123940   -0.000370173   -0.000080434
  22   H   :    0.000574324   -0.000098105   -0.000356540
  23   H   :    0.000010776   -0.000480472   -0.000243884
  24   H   :   -0.000140085    0.000068172   -0.000104455
  25   H   :   -0.000223215    0.000004982    0.000190662
  26   H   :    0.000195751   -0.000091519   -0.000105210
  27   H   :    0.000423812    0.000156607    0.000134309
  28   H   :   -0.000401739    0.000185983   -0.000282485
  29   C   :   -0.000442436    0.000762614   -0.000213963
  30   H   :    0.000089754   -0.000599324    0.000043603
  31   H   :   -0.000196063    0.000338966   -0.000368769
  32   H   :   -0.000391929    0.000143991    0.000220724
  33   H   :    0.000457996   -0.000376555    0.000106502
  34   C   :    0.000752344    0.000632713    0.000424021
  35   H   :    0.000521230    0.000000029   -0.000029018
  36   H   :   -0.000357474    0.000380755    0.000131535
  37   C   :    0.000294851   -0.000765160   -0.000414400
  38   H   :   -0.000496091   -0.000099889   -0.000078954
  39   C   :   -0.001093740    0.000949230   -0.000390695
  40   C   :    0.000123087   -0.000115573    0.000325765
  41   H   :    0.000207891    0.000067964    0.000071395
  42   H   :   -0.000132285    0.000090739   -0.000101976
  43   H   :    0.000081452   -0.000211294    0.000055115
  44   C   :   -0.000512455    0.000539352   -0.000126280
  45   C   :    0.001263746   -0.000255080    0.000387856
  46   H   :   -0.000143555    0.000135911   -0.000072310
  47   O   :   -0.002674631   -0.000567853    0.000244744

Difference to translation invariance:
           :    0.0000061517   -0.0000137936    0.0000477743

Difference to rotation invariance:
           :    0.0000669584    0.0002797873    0.0002434667

Norm of the cartesian gradient     ...    0.0105506761
RMS gradient                       ...    0.0008885272
MAX gradient                       ...    0.0033475703

-------
TIMINGS
-------

Total SCF gradient time            ...       66.266 sec

One electron gradient       ....       0.526 sec  (  0.8%)
RI-J Coulomb gradient       ....       2.195 sec  (  3.3%)
COSX gradient               ....      43.733 sec  ( 66.0%)
XC gradient                 ....      16.750 sec  ( 25.3%)
CPCM gradient               ....       1.056 sec  (  1.6%)
   A-Matrix (El+Nuc)        ....       0.257 sec  (  0.4%)
   Potential                ....       0.799 sec  (  1.2%)

Maximum memory used throughout the entire SCFGRAD-calculation: 122.4 MB
------------------------------------------------------------------------------
                         ORCA GEOMETRY RELAXATION STEP
------------------------------------------------------------------------------

Reading the OPT-File                    .... done
Getting information on internals        .... done
Copying old internal coords+grads       .... done
Making the new internal coordinates     .... (new redundants).... done
Validating the new internal coordinates .... (new redundants).... done
Calculating the B-matrix                .... done
Calculating the G,G- and P matrices     .... done
Transforming gradient to internals      .... done
Projecting the internal gradient        .... done
Number of atoms                         ....  47
Number of internal coordinates          .... 241
Current Energy                          ....  -964.617823672 Eh
Current gradient norm                   ....     0.010550676 Eh/bohr
Maximum allowed component of the step   ....  0.300
Current trust radius                    ....  0.300
Updating the Hessian (BFGS)             .... done
Forming the augmented Hessian           .... done
Diagonalizing the augmented Hessian     .... done
Last element of RFO vector              ....  0.002525914
Lowest eigenvalues of augmented Hessian:
 -2.630697908 -0.001241878  0.001126617  0.008652287  0.011112903
Warning: RFO finds a terribly low value for the scaling factor
Trying a QUASI-NEWTON step instead
Doing a quasi-Newton Step:
Inverting the Hessian                   .... done
Computing the step                      .... done
Length of the computed step             .... 280.734845906
Warning: the length of the step is outside the trust region - QNStep is scaled down
Converting the step to cartesian space:
 Initial RMS(Int)=    0.0193246988
Transforming coordinates:
 Iter   0:  RMS(Cart)=    0.1328586899 RMS(Int)=    0.8092974417
 Iter   1:  RMS(Cart)=    0.0081840025 RMS(Int)=    0.0032338629
 Iter   2:  RMS(Cart)=    0.0008127592 RMS(Int)=    0.0001567142
 Iter   3:  RMS(Cart)=    0.0001002638 RMS(Int)=    0.0000416743
 Iter   4:  RMS(Cart)=    0.0000115770 RMS(Int)=    0.0000025692
 Iter   5:  RMS(Cart)=    0.0000013656 RMS(Int)=    0.0000005736
 Iter   6:  RMS(Cart)=    0.0000001714 RMS(Int)=    0.0000000439
 Iter   7:  RMS(Cart)=    0.0000000202 RMS(Int)=    0.0000000081
done
Storing new coordinates                 .... done

                                .--------------------.
          ----------------------|Geometry convergence|-------------------------
          Item                value                   Tolerance       Converged
          ---------------------------------------------------------------------
          Energy change      -0.0003396899            0.0000002000      NO
          RMS gradient        0.0005151701            0.0000080000      NO
          MAX gradient        0.0029838191            0.0000300000      NO
          RMS step            0.0193246988            0.0001000000      NO
          MAX step            0.0844486464            0.0002000000      NO
          ........................................................
          Max(Bonds)      0.0015      Max(Angles)    0.51
          Max(Dihed)        4.84      Max(Improp)    0.00
          ---------------------------------------------------------------------

The optimization has not yet converged - more geometry cycles are needed


    ---------------------------------------------------------------------------
                         Redundant Internal Coordinates
                            (Angstroem and degrees)

        Definition                    Value    dE/dq     Step     New-Value
    ----------------------------------------------------------------------------
     1. B(C   1,C   0)                1.4100 -0.001609 -0.0008    1.4092   
     2. B(C   2,C   1)                1.4170 -0.002241 -0.0008    1.4162   
     3. B(C   3,C   2)                1.4113 -0.000774 -0.0005    1.4109   
     4. B(C   4,C   2)                1.4721  0.001188  0.0010    1.4731   
     5. B(C   5,C   4)                1.4536  0.000755  0.0012    1.4548   
     6. B(C   6,C   5)                1.5233 -0.000412 -0.0001    1.5232   
     7. B(C   7,C   6)                1.5150 -0.000460 -0.0004    1.5146   
     8. B(C   8,C   7)                1.3462  0.000136  0.0004    1.3466   
     9. B(C   9,C   8)                1.5146 -0.000142  0.0003    1.5149   
    10. B(C  10,C   8)                1.5179 -0.000180  0.0005    1.5184   
    11. B(C  11,C   5)                1.3927 -0.001587 -0.0009    1.3918   
    12. B(C  12,C  11)                1.4527  0.001430  0.0014    1.4542   
    13. B(C  12,C   1)                1.4686  0.000451 -0.0015    1.4671   
    14. B(O  14,C   4)                1.2694 -0.002984 -0.0011    1.2683   
    15. B(H  16,C   0)                1.0867  0.000242  0.0000    1.0867   
    16. B(H  17,C  15)                1.0953 -0.000003  0.0000    1.0953   
    17. B(H  18,C  15)                1.0999  0.000031  0.0001    1.1000   
    18. B(H  19,C  15)                1.0997 -0.000040 -0.0000    1.0997   
    19. B(H  20,C   3)                1.0860 -0.000034 -0.0001    1.0858   
    20. B(H  21,C   6)                1.1002  0.000487  0.0012    1.1014   
    21. B(H  22,C   6)                1.0909 -0.000183 -0.0006    1.0903   
    22. B(H  23,C   7)                1.0916 -0.000178 -0.0002    1.0914   
    23. B(H  24,C   9)                1.0955 -0.000057  0.0001    1.0956   
    24. B(H  25,C   9)                1.0992 -0.000060  0.0000    1.0993   
    25. B(H  26,C   9)                1.0984  0.000021 -0.0001    1.0983   
    26. B(H  27,C  10)                1.0948  0.000099  0.0004    1.0953   
    27. B(C  28,C  11)                1.5107 -0.000743 -0.0014    1.5093   
    28. B(H  29,C  28)                1.0917  0.000208  0.0003    1.0921   
    29. B(H  30,C  28)                1.0988  0.000020  0.0000    1.0989   
    30. B(H  31,C  28)                1.0975  0.000032 -0.0000    1.0975   
    31. B(H  32,C  10)                1.0990 -0.000200 -0.0003    1.0987   
    32. B(C  33,C  10)                1.5645  0.000486 -0.0012    1.5633   
    33. B(H  34,C  33)                1.0953 -0.000086  0.0003    1.0956   
    34. B(H  35,C  33)                1.0982 -0.000069 -0.0007    1.0975   
    35. B(C  36,C  33)                1.5069  0.000042 -0.0001    1.5068   
    36. B(H  37,C  36)                1.0909 -0.000122 -0.0000    1.0908   
    37. B(C  38,C  36)                1.3457  0.000545  0.0003    1.3460   
    38. B(C  38,C  15)                1.5123 -0.000343  0.0001    1.5124   
    39. B(C  39,C  38)                1.5101 -0.000450 -0.0002    1.5099   
    40. B(H  40,C  39)                1.0996  0.000012  0.0001    1.0997   
    41. B(H  41,C  39)                1.0929 -0.000012  0.0001    1.0929   
    42. B(H  42,C  39)                1.0995  0.000020  0.0000    1.0995   
    43. B(C  43,C   0)                1.3871  0.000359  0.0002    1.3873   
    44. B(C  44,C  43)                1.4106 -0.000693 -0.0002    1.4105   
    45. B(C  44,H  13)                1.0877 -0.000045  0.0001    1.0878   
    46. B(C  44,C   3)                1.3876  0.000675  0.0006    1.3882   
    47. B(H  45,C  43)                1.0876 -0.000064  0.0000    1.0876   
    48. B(O  46,C  12)                1.2690 -0.001910 -0.0003    1.2687   
    49. A(C   1,C   0,H  16)          117.84 -0.000315   -0.02    117.82   
    50. A(C   1,C   0,C  43)          120.94 -0.000155   -0.10    120.84   
    51. A(H  16,C   0,C  43)          121.22  0.000469    0.12    121.34   
    52. A(C   2,C   1,C  12)          120.57 -0.000374   -0.01    120.56   
    53. A(C   0,C   1,C  12)          120.17 -0.000105   -0.07    120.10   
    54. A(C   0,C   1,C   2)          119.25  0.000479    0.08    119.33   
    55. A(C   3,C   2,C   4)          120.04 -0.000138   -0.09    119.95   
    56. A(C   1,C   2,C   3)          119.16  0.000615    0.08    119.23   
    57. A(C   1,C   2,C   4)          120.81 -0.000477    0.01    120.82   
    58. A(C   2,C   3,H  20)          117.88 -0.000087   -0.00    117.88   
    59. A(H  20,C   3,C  44)          121.26  0.000726    0.15    121.40   
    60. A(C   2,C   3,C  44)          120.87 -0.000639   -0.14    120.72   
    61. A(C   5,C   4,O  14)          122.16 -0.001055   -0.01    122.15   
    62. A(C   2,C   4,C   5)          117.55  0.000875   -0.01    117.54   
    63. A(C   2,C   4,O  14)          120.29  0.000178    0.02    120.31   
    64. A(C   4,C   5,C   6)          115.81 -0.000673   -0.05    115.75   
    65. A(C   4,C   5,C  11)          121.60 -0.000218   -0.03    121.57   
    66. A(C   6,C   5,C  11)          122.59  0.000892    0.08    122.68   
    67. A(C   5,C   6,C   7)          112.30 -0.000270    0.18    112.48   
    68. A(C   7,C   6,H  22)          110.65  0.000136    0.05    110.70   
    69. A(C   5,C   6,H  22)          108.07  0.000324    0.14    108.20   
    70. A(C   7,C   6,H  21)          109.20  0.000278    0.04    109.24   
    71. A(C   5,C   6,H  21)          109.31 -0.000295   -0.31    109.01   
    72. A(H  21,C   6,H  22)          107.17 -0.000177   -0.12    107.05   
    73. A(C   8,C   7,H  23)          117.00  0.000031    0.01    117.01   
    74. A(C   6,C   7,H  23)          114.17  0.000153    0.07    114.24   
    75. A(C   6,C   7,C   8)          128.82 -0.000185   -0.09    128.73   
    76. A(C   9,C   8,C  10)          116.72  0.001378    0.24    116.96   
    77. A(C   7,C   8,C  10)          123.67 -0.000816   -0.16    123.52   
    78. A(C   7,C   8,C   9)          119.58 -0.000564   -0.09    119.49   
    79. A(H  25,C   9,H  26)          106.47  0.000364    0.07    106.54   
    80. A(H  24,C   9,H  26)          107.51 -0.000220   -0.04    107.47   
    81. A(C   8,C   9,H  26)          111.77 -0.000303    0.12    111.89   
    82. A(H  24,C   9,H  25)          108.15 -0.000131   -0.08    108.06   
    83. A(C   8,C   9,H  25)          111.08 -0.000101   -0.11    110.97   
    84. A(C   8,C   9,H  24)          111.62  0.000388    0.04    111.66   
    85. A(H  32,C  10,C  33)          108.46  0.000061    0.03    108.48   
    86. A(H  27,C  10,C  33)          107.17 -0.000267   -0.38    106.80   
    87. A(C   8,C  10,C  33)          116.29  0.000670    0.51    116.80   
    88. A(H  27,C  10,H  32)          106.10 -0.000028   -0.03    106.06   
    89. A(C   8,C  10,H  32)          108.86 -0.000194   -0.05    108.81   
    90. A(C   8,C  10,H  27)          109.50 -0.000294   -0.12    109.38   
    91. A(C  12,C  11,C  28)          115.02  0.001198    0.09    115.11   
    92. A(C   5,C  11,C  28)          123.27 -0.000134   -0.05    123.22   
    93. A(C   5,C  11,C  12)          121.71 -0.001064   -0.04    121.66   
    94. A(C  11,C  12,O  46)          120.98 -0.002390   -0.22    120.76   
    95. A(C   1,C  12,C  11)          117.76  0.001248    0.08    117.83   
    96. A(C   1,C  12,O  46)          121.25  0.001113    0.14    121.38   
    97. A(H  19,C  15,C  38)          110.98 -0.000180   -0.04    110.94   
    98. A(H  18,C  15,C  38)          110.96 -0.000255   -0.04    110.92   
    99. A(H  17,C  15,C  38)          112.05  0.000308    0.07    112.12   
   100. A(H  18,C  15,H  19)          106.39  0.000277    0.10    106.49   
   101. A(H  17,C  15,H  19)          108.13 -0.000079   -0.05    108.08   
   102. A(H  17,C  15,H  18)          108.11 -0.000068   -0.04    108.07   
   103. A(H  30,C  28,H  31)          106.04  0.000577    0.21    106.25   
   104. A(H  29,C  28,H  31)          107.90 -0.000313   -0.12    107.79   
   105. A(C  11,C  28,H  31)          110.49 -0.000403    0.03    110.52   
   106. A(H  29,C  28,H  30)          107.93 -0.000193   -0.10    107.83   
   107. A(C  11,C  28,H  30)          110.75 -0.000562   -0.08    110.66   
   108. A(C  11,C  28,H  29)          113.41  0.000886    0.07    113.48   
   109. A(H  35,C  33,C  36)          109.98  0.000343    0.13    110.11   
   110. A(H  34,C  33,C  36)          110.12  0.000051   -0.06    110.07   
   111. A(C  10,C  33,C  36)          115.02 -0.000753    0.22    115.24   
   112. A(H  34,C  33,H  35)          105.87 -0.000274    0.03    105.90   
   113. A(C  10,C  33,H  35)          108.12  0.000535    0.02    108.14   
   114. A(C  10,C  33,H  34)          107.30  0.000130   -0.37    106.93   
   115. A(H  37,C  36,C  38)          116.41 -0.000378   -0.11    116.31   
   116. A(C  33,C  36,C  38)          128.16 -0.000116   -0.07    128.08   
   117. A(C  33,C  36,H  37)          115.43  0.000495    0.18    115.61   
   118. A(C  36,C  38,C  39)          125.29  0.000265    0.02    125.31   
   119. A(C  15,C  38,C  39)          114.17  0.000153    0.00    114.17   
   120. A(C  15,C  38,C  36)          120.54 -0.000419   -0.02    120.52   
   121. A(H  41,C  39,H  42)          107.83 -0.000043   -0.06    107.78   
   122. A(H  40,C  39,H  42)          106.37  0.000263    0.10    106.46   
   123. A(C  38,C  39,H  42)          110.31 -0.000269   -0.04    110.27   
   124. A(H  40,C  39,H  41)          107.91 -0.000107   -0.03    107.89   
   125. A(C  38,C  39,H  41)          113.61  0.000313    0.05    113.66   
   126. A(C  38,C  39,H  40)          110.50 -0.000152   -0.02    110.48   
   127. A(C  44,C  43,H  45)          119.86 -0.000110   -0.06    119.80   
   128. A(C   0,C  43,H  45)          120.30  0.000295    0.04    120.34   
   129. A(C   0,C  43,C  44)          119.84 -0.000185    0.02    119.86   
   130. A(H  13,C  44,C  43)          119.88 -0.000036   -0.07    119.81   
   131. A(C   3,C  44,C  43)          119.95 -0.000115    0.07    120.01   
   132. A(C   3,C  44,H  13)          120.18  0.000151   -0.00    120.18   
   133. D(C  12,C   1,C   0,C  43)    179.71 -0.000119   -0.08    179.63   
   134. D(C  12,C   1,C   0,H  16)     -0.13 -0.000061   -0.08     -0.21   
   135. D(C   2,C   1,C   0,H  16)   -179.95 -0.000016   -0.04   -179.99   
   136. D(C   2,C   1,C   0,C  43)     -0.11 -0.000075   -0.04     -0.15   
   137. D(C   3,C   2,C   1,C   0)      0.07  0.000067    0.05      0.12   
   138. D(C   4,C   2,C   1,C   0)    179.97  0.000081    0.06    180.03   
   139. D(C   3,C   2,C   1,C  12)   -179.75  0.000111    0.09   -179.66   
   140. D(C   4,C   2,C   1,C  12)      0.15  0.000125    0.10      0.25   
   141. D(H  20,C   3,C   2,C   1)   -179.92  0.000002    0.00   -179.92   
   142. D(C  44,C   3,C   2,C   4)   -179.88 -0.000028   -0.03   -179.91   
   143. D(H  20,C   3,C   2,C   4)      0.18 -0.000012   -0.01      0.17   
   144. D(C  44,C   3,C   2,C   1)      0.02 -0.000015   -0.02      0.00   
   145. D(C   5,C   4,C   2,C   3)   -179.86  0.000309    0.20   -179.66   
   146. D(O  14,C   4,C   2,C   1)   -179.96 -0.000284   -0.27   -180.23   
   147. D(C   5,C   4,C   2,C   1)      0.24  0.000294    0.19      0.43   
   148. D(O  14,C   4,C   2,C   3)     -0.06 -0.000269   -0.26     -0.32   
   149. D(C  11,C   5,C   4,C   2)      0.17 -0.000310   -0.29     -0.12   
   150. D(C  11,C   5,C   4,O  14)   -179.62  0.000276    0.18   -179.44   
   151. D(C   6,C   5,C   4,C   2)    179.61 -0.000178   -0.10    179.51   
   152. D(C   6,C   5,C   4,O  14)     -0.18  0.000409    0.36      0.18   
   153. D(H  22,C   6,C   5,C  11)   -155.70  0.000084   -0.50   -156.20   
   154. D(H  22,C   6,C   5,C   4)     24.86 -0.000043   -0.69     24.18   
   155. D(H  21,C   6,C   5,C  11)    -39.38 -0.000106   -0.73    -40.11   
   156. D(H  21,C   6,C   5,C   4)    141.18 -0.000233   -0.92    140.26   
   157. D(C   7,C   6,C   5,C  11)     81.98 -0.000136   -0.78     81.20   
   158. D(C   7,C   6,C   5,C   4)    -97.46 -0.000264   -0.97    -98.42   
   159. D(H  23,C   7,C   6,C   5)    -52.49  0.000082    0.70    -51.78   
   160. D(C   8,C   7,C   6,H  22)      5.57 -0.000313    0.32      5.89   
   161. D(C   8,C   7,C   6,H  21)   -112.16 -0.000346    0.41   -111.75   
   162. D(H  23,C   7,C   6,H  21)     68.94 -0.000276    0.46     69.40   
   163. D(C   8,C   7,C   6,C   5)    126.42  0.000012    0.65    127.07   
   164. D(H  23,C   7,C   6,H  22)   -173.33 -0.000243    0.37   -172.97   
   165. D(C  10,C   8,C   7,H  23)   -178.50 -0.000183    0.34   -178.16   
   166. D(C  10,C   8,C   7,C   6)      2.62 -0.000112    0.40      3.01   
   167. D(C   9,C   8,C   7,H  23)     -0.25 -0.000193   -0.22     -0.47   
   168. D(C   9,C   8,C   7,C   6)   -179.13 -0.000122   -0.16   -179.30   
   169. D(H  26,C   9,C   8,C  10)    -65.47 -0.000211   -0.16    -65.62   
   170. D(H  26,C   9,C   8,C   7)    116.16 -0.000166    0.37    116.53   
   171. D(H  25,C   9,C   8,C  10)     53.29 -0.000018   -0.06     53.23   
   172. D(H  25,C   9,C   8,C   7)   -125.08  0.000027    0.46   -124.62   
   173. D(H  24,C   9,C   8,C  10)    174.08  0.000012   -0.22    173.86   
   174. D(H  24,C   9,C   8,C   7)     -4.29  0.000056    0.31     -3.98   
   175. D(C  33,C  10,C   8,C   9)     80.57 -0.000095    4.05     84.62   
   176. D(C  33,C  10,C   8,C   7)   -101.14 -0.000135    3.50    -97.63   
   177. D(H  32,C  10,C   8,C   9)    -42.24 -0.000505    3.69    -38.55   
   178. D(H  27,C  10,C   8,C   9)   -157.82 -0.000202    3.83   -153.99   
   179. D(H  27,C  10,C   8,C   7)     20.48 -0.000242    3.28     23.76   
   180. D(H  32,C  10,C   8,C   7)    136.05 -0.000545    3.14    139.20   
   181. D(C  28,C  11,C   5,C   6)      0.35 -0.000130    0.07      0.42   
   182. D(C  28,C  11,C   5,C   4)    179.75  0.000002    0.27    180.02   
   183. D(C  12,C  11,C   5,C   6)    179.60 -0.000208   -0.10    179.51   
   184. D(C  12,C  11,C   5,C   4)     -1.00 -0.000076    0.10     -0.89   
   185. D(O  46,C  12,C  11,C  28)     -0.93 -0.000703   -0.36     -1.29   
   186. D(C   1,C  12,C  11,C  28)   -179.34  0.000430    0.04   -179.30   
   187. D(C   1,C  12,C  11,C   5)      1.35  0.000510    0.19      1.54   
   188. D(O  46,C  12,C   1,C   2)   -179.32  0.000667    0.11   -179.21   
   189. D(O  46,C  12,C   1,C   0)      0.86  0.000711    0.16      1.02   
   190. D(O  46,C  12,C  11,C   5)    179.76 -0.000624   -0.21    179.55   
   191. D(C  11,C  12,C   1,C   0)    179.26 -0.000485   -0.25    179.01   
   192. D(C  11,C  12,C   1,C   2)     -0.92 -0.000529   -0.29     -1.21   
   193. D(H  30,C  28,C  11,C   5)    117.19 -0.000127   -0.16    117.02   
   194. D(H  29,C  28,C  11,C  12)    176.37 -0.000002    0.14    176.50   
   195. D(H  29,C  28,C  11,C   5)     -4.33 -0.000090   -0.02     -4.35   
   196. D(H  31,C  28,C  11,C  12)     55.08  0.000079    0.22     55.29   
   197. D(H  31,C  28,C  11,C   5)   -125.62 -0.000009    0.06   -125.56   
   198. D(H  30,C  28,C  11,C  12)    -62.11 -0.000039   -0.01    -62.12   
   199. D(C  36,C  33,C  10,H  27)    154.46 -0.000691    4.28    158.73   
   200. D(C  36,C  33,C  10,C   8)    -82.71 -0.000827    4.18    -78.53   
   201. D(H  35,C  33,C  10,H  32)    163.64 -0.000217    4.84    168.48   
   202. D(H  35,C  33,C  10,H  27)    -82.22 -0.000355    4.62    -77.59   
   203. D(H  35,C  33,C  10,C   8)     40.62 -0.000490    4.52     45.14   
   204. D(H  34,C  33,C  10,H  32)    -82.58 -0.000211    4.70    -77.88   
   205. D(H  34,C  33,C  10,H  27)     31.57 -0.000349    4.48     36.05   
   206. D(C  36,C  33,C  10,H  32)     40.31 -0.000553    4.50     44.81   
   207. D(H  34,C  33,C  10,C   8)    154.40 -0.000485    4.38    158.79   
   208. D(C  38,C  36,C  33,H  35)    126.36 -0.000386    1.87    128.23   
   209. D(C  38,C  36,C  33,H  34)     10.05 -0.000285    1.80     11.85   
   210. D(C  38,C  36,C  33,C  10)   -111.31  0.000042    2.17   -109.14   
   211. D(H  37,C  36,C  33,H  35)    -53.83 -0.000380    2.12    -51.70   
   212. D(H  37,C  36,C  33,H  34)   -170.13 -0.000278    2.05   -168.08   
   213. D(H  37,C  36,C  33,C  10)     68.51  0.000049    2.42     70.92   
   214. D(C  39,C  38,C  36,C  33)     -0.12 -0.000042    0.11     -0.00   
   215. D(C  15,C  38,C  36,H  37)      0.01 -0.000073   -0.16     -0.14   
   216. D(C  15,C  38,C  36,C  33)    179.83 -0.000065    0.10    179.92   
   217. D(C  39,C  38,C  15,H  19)     59.09  0.000018    0.25     59.34   
   218. D(C  39,C  38,C  15,H  18)    -58.97 -0.000050    0.17    -58.80   
   219. D(C  39,C  38,C  15,H  17)   -179.91  0.000004    0.20   -179.71   
   220. D(C  36,C  38,C  15,H  19)   -120.85  0.000039    0.26   -120.59   
   221. D(C  36,C  38,C  15,H  18)    121.08 -0.000029    0.18    121.26   
   222. D(C  39,C  38,C  36,H  37)   -179.93 -0.000050   -0.14   -180.07   
   223. D(C  36,C  38,C  15,H  17)      0.14  0.000025    0.21      0.35   
   224. D(H  42,C  39,C  38,C  36)    121.82 -0.000028    0.16    121.98   
   225. D(H  42,C  39,C  38,C  15)    -58.13 -0.000005    0.17    -57.95   
   226. D(H  41,C  39,C  38,C  36)      0.61  0.000008    0.22      0.84   
   227. D(H  41,C  39,C  38,C  15)   -179.33  0.000030    0.24   -179.09   
   228. D(H  40,C  39,C  38,C  36)   -120.85  0.000039    0.24   -120.61   
   229. D(H  40,C  39,C  38,C  15)     59.21  0.000061    0.26     59.46   
   230. D(H  45,C  43,C   0,H  16)     -0.07 -0.000014    0.00     -0.07   
   231. D(H  45,C  43,C   0,C   1)   -179.91  0.000048    0.01   -179.90   
   232. D(C  44,C  43,C   0,H  16)    179.89 -0.000033   -0.00    179.89   
   233. D(C  44,C  43,C   0,C   1)      0.06  0.000029    0.01      0.06   
   234. D(H  13,C  44,C  43,H  45)     -0.07 -0.000030    0.01     -0.06   
   235. D(H  13,C  44,C  43,C   0)    179.96 -0.000011    0.01    179.97   
   236. D(C   3,C  44,C  43,H  45)   -180.00  0.000005    0.02   -179.98   
   237. D(C   3,C  44,C  43,C   0)      0.04  0.000024    0.02      0.06   
   238. D(C  43,C  44,C   3,H  20)    179.86 -0.000048   -0.04    179.83   
   239. D(C  43,C  44,C   3,C   2)     -0.08 -0.000031   -0.02     -0.09   
   240. D(H  13,C  44,C   3,H  20)     -0.06 -0.000013   -0.02     -0.09   
   241. D(H  13,C  44,C   3,C   2)    180.00  0.000005   -0.00    179.99   
    ----------------------------------------------------------------------------

         *************************************************************
         *                GEOMETRY OPTIMIZATION CYCLE   9            *
         *************************************************************
---------------------------------
CARTESIAN COORDINATES (ANGSTROEM)
---------------------------------
  C      4.907791    1.823414    1.025425
  C      3.868149    1.066647    0.448977
  C      2.675093    1.717331    0.050534
  C      2.554640    3.110565    0.237416
  C      1.567343    0.958014   -0.554830
  C      1.744601   -0.476909   -0.715972
  C      0.570127   -1.223414   -1.335152
  C     -0.305260   -1.890682   -0.294750
  C     -1.637007   -1.788781   -0.123340
  C     -2.303159   -2.544479    1.008050
  C     -2.541518   -0.986229   -1.041669
  C      2.915244   -1.115769   -0.317845
  C      4.027520   -0.379656    0.261440
  H      3.486927    4.915985    0.944410
  O      0.501351    1.549815   -0.904219
  C     -6.215390    0.960983    1.511759
  H      5.812300    1.299241    1.321941
  H     -5.740813    0.580761    2.422765
  H     -6.588881    1.974605    1.719225
  H     -7.098369    0.339845    1.302163
  H      1.629986    3.586640   -0.074714
  H      0.955938   -1.987113   -2.028645
  H     -0.008515   -0.515442   -1.929007
  H      0.238636   -2.520776    0.411135
  H     -1.589314   -3.176509    1.547730
  H     -3.110127   -3.187997    0.629846
  H     -2.761496   -1.865746    1.739795
  H     -2.065784   -0.885403   -2.023053
  C      3.138846   -2.600823   -0.467758
  H      2.266328   -3.135978   -0.848469
  H      3.978746   -2.799782   -1.147827
  H      3.411964   -3.047943    0.496570
  H     -3.467922   -1.552541   -1.209670
  C     -2.920527    0.456213   -0.573032
  H     -3.225891    1.011989   -1.466456
  H     -2.009108    0.948064   -0.209861
  C     -4.000792    0.528245    0.475004
  H     -3.716458    0.182517    1.469752
  C     -5.265965    0.965707    0.334549
  C     -5.871462    1.488386   -0.946029
  H     -6.220683    2.522539   -0.812548
  H     -5.183076    1.473484   -1.794807
  H     -6.754993    0.894051   -1.219910
  C      4.776482    3.193051    1.202847
  C      3.589239    3.842106    0.804522
  H      5.584742    3.769447    1.647163
  O      5.083498   -0.980758    0.626254

----------------------------
CARTESIAN COORDINATES (A.U.)
----------------------------
  NO LB      ZA    FRAG     MASS         X           Y           Z
   0 C     6.0000    0    12.011    9.274382    3.445754    1.937772
   1 C     6.0000    0    12.011    7.309743    2.015671    0.848443
   2 C     6.0000    0    12.011    5.055192    3.245286    0.095495
   3 C     6.0000    0    12.011    4.827570    5.878115    0.448651
   4 C     6.0000    0    12.011    2.961848    1.810385   -1.048476
   5 C     6.0000    0    12.011    3.296818   -0.901227   -1.352991
   6 C     6.0000    0    12.011    1.077383   -2.311916   -2.523072
   7 C     6.0000    0    12.011   -0.576858   -3.572871   -0.556997
   8 C     6.0000    0    12.011   -3.093495   -3.380306   -0.233078
   9 C     6.0000    0    12.011   -4.352340   -4.808368    1.904939
  10 C     6.0000    0    12.011   -4.802773   -1.863703   -1.968469
  11 C     6.0000    0    12.011    5.509013   -2.108498   -0.600640
  12 C     6.0000    0    12.011    7.610909   -0.717446    0.494050
  13 H     1.0000    0     1.008    6.589337    9.289864    1.784677
  14 O     8.0000    0    15.999    0.947415    2.928727   -1.708726
  15 C     6.0000    0    12.011  -11.745385    1.815994    2.856811
  16 H     1.0000    0     1.008   10.983655    2.455209    2.498106
  17 H     1.0000    0     1.008  -10.848564    1.097480    4.578362
  18 H     1.0000    0     1.008  -12.451181    3.731462    3.248864
  19 H     1.0000    0     1.008  -13.413974    0.642214    2.460731
  20 H     1.0000    0     1.008    3.080227    6.777767   -0.141188
  21 H     1.0000    0     1.008    1.806461   -3.755100   -3.833583
  22 H     1.0000    0     1.008   -0.016090   -0.974045   -3.645295
  23 H     1.0000    0     1.008    0.450956   -4.763577    0.776933
  24 H     1.0000    0     1.008   -3.003368   -6.002732    2.924786
  25 H     1.0000    0     1.008   -5.877289   -6.024441    1.190237
  26 H     1.0000    0     1.008   -5.218472   -3.525749    3.287737
  27 H     1.0000    0     1.008   -3.903766   -1.673170   -3.823015
  28 C     6.0000    0    12.011    5.931560   -4.914843   -0.883935
  29 H     1.0000    0     1.008    4.282739   -5.926139   -1.603373
  30 H     1.0000    0     1.008    7.518740   -5.290821   -2.169078
  31 H     1.0000    0     1.008    6.447677   -5.759777    0.938381
  32 H     1.0000    0     1.008   -6.553422   -2.933877   -2.285945
  33 C     6.0000    0    12.011   -5.518995    0.862118   -1.082873
  34 H     1.0000    0     1.008   -6.096050    1.912381   -2.771201
  35 H     1.0000    0     1.008   -3.796665    1.791580   -0.396579
  36 C     6.0000    0    12.011   -7.560401    0.998239    0.897627
  37 H     1.0000    0     1.008   -7.023088    0.344907    2.777430
  38 C     6.0000    0    12.011   -9.951232    1.824921    0.632205
  39 C     6.0000    0    12.011  -11.095455    2.812642   -1.787736
  40 H     1.0000    0     1.008  -11.755387    4.766907   -1.535493
  41 H     1.0000    0     1.008   -9.794593    2.784481   -3.391695
  42 H     1.0000    0     1.008  -12.765088    1.689511   -2.305295
  43 C     6.0000    0    12.011    9.026242    6.033991    2.273052
  44 C     6.0000    0    12.011    6.782680    7.260528    1.520327
  45 H     1.0000    0     1.008   10.553634    7.123222    3.112687
  46 O     8.0000    0    15.999    9.606419   -1.853365    1.183449

--------------------------------
INTERNAL COORDINATES (ANGSTROEM)
--------------------------------
 C      0   0   0     0.000000000000     0.00000000     0.00000000
 C      1   0   0     1.409200110883     0.00000000     0.00000000
 C      2   1   0     1.416167744354   119.33209574     0.00000000
 C      3   2   1     1.410862417911   119.23439917     0.11754130
 C      3   2   1     1.473138497682   120.81619282   180.02896549
 C      5   3   2     1.454782457958   117.53561152     0.43205211
 C      6   5   3     1.523168937548   115.75255642   179.50963761
 C      7   6   5     1.514591229417   112.47848370   261.57646167
 C      8   7   6     1.346593856860   128.73337817   127.07212550
 C      9   8   7     1.514886501870   119.48574703   180.70545443
 C      9   8   7     1.518406458871   123.51400786     3.01020631
 C      6   5   3     1.391780109551   121.57119022   359.88237963
 C     12   6   5     1.454163176319   121.66488397   359.10733972
 H      4   3   2     2.151404314250   146.63968084     0.00000000
 O      5   3   2     1.268321823146   120.31168536   179.77100232
 C     11   9   8     4.879442981358   110.05670562   213.63330002
 H      1   2   3     1.086653280791   117.81822040   180.01174557
 H     16  11   9     1.095318503900    88.30893639     5.58632577
 H     16  11   9     1.099985127599   136.22668244   120.27345911
 H     16  11   9     1.099725083526   106.22442503   257.24010376
 H      4   3   2     1.085844671213   117.87763557   180.08156991
 H      7   6   5     1.101371591488   109.00765524   140.26461928
 H      7   6   5     1.090280690981   108.20398884    24.17698756
 H      8   7   6     1.091382412596   114.24276255   308.21683167
 H     10   9   8     1.095578364023   111.66369530   356.01678506
 H     10   9   8     1.099250402669   110.97066497   235.38229340
 H     10   9   8     1.098272275438   111.89009689   116.53099769
 H     11   9   8     1.095263980308   109.37960500    23.75564042
 C     12   6   5     1.509256894067   123.22052506   180.01738671
 H     29  12   6     1.092071510925   113.48051426   355.64948883
 H     29  12   6     1.098867645302   110.66274793   117.02290601
 H     29  12   6     1.097469010416   110.51593792   234.43804451
 H     11   9   8     1.098707062560   108.80351642   139.19801574
 C     11   9   8     1.563300066883   116.79540392   262.36791005
 H     34  11   9     1.095600531220   106.92856903   158.78674087
 H     34  11   9     1.097494106263   108.14197107    45.14060344
 C     34  11   9     1.506831298544   115.24037636   281.46981225
 H     37  34  11     1.090824647692   115.60999734    70.92384390
 C     37  34  11     1.346017869372   128.08371757   250.85817699
 C     39  37  34     1.509867605020   125.30654423     0.00000000
 H     40  39  37     1.099656449353   110.48478686   239.39370600
 H     40  39  37     1.092942100756   113.66315744     0.83623414
 H     40  39  37     1.099487333538   110.26735802   121.97789456
 C      1   2   3     1.387308497208   120.84143518   359.84697877
 C     14   4   3     1.087773780520    33.90490897     0.00000000
 H     44   1   2     1.087627686363   120.33883889   180.09963726
 O     13  12   6     1.268661857107   120.75494823   179.54917815

---------------------------
INTERNAL COORDINATES (A.U.)
---------------------------
 C      0   0   0     0.000000000000     0.00000000     0.00000000
 C      1   0   0     2.663002277460     0.00000000     0.00000000
 C      2   1   0     2.676169196522   119.33209574     0.00000000
 C      3   2   1     2.666143582493   119.23439917     0.11754130
 C      3   2   1     2.783828317956   120.81619282   180.02896549
 C      5   3   2     2.749140429973   117.53561152     0.43205211
 C      6   5   3     2.878372147662   115.75255642   179.50963761
 C      7   6   5     2.862162628437   112.47848370   261.57646167
 C      8   7   6     2.544693603086   128.73337817   127.07212550
 C      9   8   7     2.862720612508   119.48574703   180.70545443
 C      9   8   7     2.869372367243   123.51400786     3.01020631
 C      6   5   3     2.630083245691   121.57119022   359.88237963
 C     12   6   5     2.747970157276   121.66488397   359.10733972
 H      4   3   2     4.065564957270   146.63968084     0.00000000
 O      5   3   2     2.396780895421   120.31168536   179.77100232
 C     11   9   8     9.220810920851   110.05670562   213.63330002
 H      1   2   3     2.053477103222   117.81822040   180.01174557
 H     16  11   9     2.069852001787    88.30893639     5.58632577
 H     16  11   9     2.078670642549   136.22668244   120.27345911
 H     16  11   9     2.078179230467   106.22442503   257.24010376
 H      4   3   2     2.051949052571   117.87763557   180.08156991
 H      7   6   5     2.081290679592   109.00765524   140.26461928
 H      7   6   5     2.060331915056   108.20398884    24.17698756
 H      8   7   6     2.062413867184   114.24276255   308.21683167
 H     10   9   8     2.070343066253   111.66369530   356.01678506
 H     10   9   8     2.077282213648   110.97066497   235.38229340
 H     10   9   8     2.075433821057   111.89009689   116.53099769
 H     11   9   8     2.069748967131   109.37960500    23.75564042
 C     12   6   5     2.852082195519   123.22052506   180.01738671
 H     29  12   6     2.063716074306   113.48051426   355.64948883
 H     29  12   6     2.076558907047   110.66274793   117.02290601
 H     29  12   6     2.073915870152   110.51593792   234.43804451
 H     11   9   8     2.076255449643   108.80351642   139.19801574
 C     11   9   8     2.954208991550   116.79540392   262.36791005
 H     34  11   9     2.070384956184   106.92856903   158.78674087
 H     34  11   9     2.073963294430   108.14197107    45.14060344
 C     34  11   9     2.847498484269   115.24037636   281.46981225
 H     37  34  11     2.061359844268   115.60999734    70.92384390
 C     37  34  11     2.543605144478   128.08371757   250.85817699
 C     39  37  34     2.853236271967   125.30654423     0.00000000
 H     40  39  37     2.078049530677   110.48478686   239.39370600
 H     40  39  37     2.065361250661   113.66315744     0.83623414
 H     40  39  37     2.077729948102   110.26735802   121.97789456
 C      1   2   3     2.621633122985   120.84143518   359.84697877
 C     14   4   3     2.055594540844    33.90490897     0.00000000
 H     44   1   2     2.055318462897   120.33883889   180.09963726
 O     13  12   6     2.397423466485   120.75494823   179.54917815


           ************************************************************
           *        Program running with 4 parallel MPI-processes     *
           *              working on a common directory               *
           ************************************************************
------------------------------------------------------------------------------
                   ___                                                        
                  /   \      - P O W E R E D   B Y -                         
                 /     \                                                     
                 |  |  |   _    _      __       _____    __    __             
                 |  |  |  | |  | |    /  \     |  _  \  |  |  /  |          
                  \  \/   | |  | |   /    \    | | | |  |  | /  /          
                 / \  \   | |__| |  /  /\  \   | |_| |  |  |/  /          
                |  |  |   |  __  | /  /__\  \  |    /   |      \           
                |  |  |   | |  | | |   __   |  |    \   |  |\   \          
                \     /   | |  | | |  |  |  |  | |\  \  |  | \   \       
                 \___/    |_|  |_| |__|  |__|  |_| \__\ |__|  \__/        
                                                                              
                      - O R C A' S   B I G   F R I E N D -                    
                                      &                                       
                       - I N T E G R A L  F E E D E R -                       
                                                                              
 v1 FN, 2020, v2 2021                                                         
------------------------------------------------------------------------------


Reading SHARK input file MK2_1e_0H_B3LYP_631Gd_opt.SHARKINP.tmp ... ok
----------------------
SHARK INTEGRAL PACKAGE
----------------------

Number of atoms                             ...     47
Number of basis functions                   ...    370
Number of shells                            ...    186
Maximum angular momentum                    ...      2
Integral batch strategy                     ... SHARK/LIBINT Hybrid
RI-J (if used) integral strategy            ... SPLIT-RIJ (Revised 2003 algorithm where possible)
Printlevel                                  ...      1
Contraction scheme used                     ... SEGMENTED contraction
Coulomb Range Separation                    ... NOT USED
Exchange Range Separation                   ... NOT USED
Finite Nucleus Model                        ... NOT USED
Auxiliary Coulomb fitting basis             ... AVAILABLE
   # of basis functions in Aux-J            ...   1391
   # of shells in Aux-J                     ...    465
   Maximum angular momentum in Aux-J        ...      4
Auxiliary J/K fitting basis                 ... NOT available
Auxiliary Correlation fitting basis         ... NOT available
Auxiliary 'external' fitting basis          ... NOT available
Integral threshold                          ...     2.500000e-11
Primitive cut-off                           ...     2.500000e-12
Primitive pair pre-selection threshold      ...     2.500000e-12

Calculating pre-screening integrals         ... done (  0.1 sec) Dimension = 186
Organizing shell pair data                  ... done (  0.1 sec)
Shell pair information
Total number of shell pairs                 ...     17391
Shell pairs after pre-screening             ...     11179
Total number of primitive shell pairs       ...     98016
Primitive shell pairs kept                  ...     34651
          la=0 lb=0:   4194 shell pairs
          la=1 lb=0:   3762 shell pairs
          la=1 lb=1:    858 shell pairs
          la=2 lb=0:   1498 shell pairs
          la=2 lb=1:    719 shell pairs
          la=2 lb=2:    148 shell pairs

Calculating one electron integrals          ... done (  0.1 sec)
Calculating RI/J V-Matrix + Cholesky decomp.... done (  0.1 sec)
Calculating Nuclear repulsion               ... done (  0.0 sec) ENN=   1791.588887963687 Eh

SHARK setup successfully completed in   0.7 seconds

Maximum memory used throughout the entire GTOINT-calculation: 28.3 MB
[1717797128.968703] [eu-a2p-199:64905:0]          mpool.c:38   UCX  WARN  object 0x43d76c0 was not returned to mpool ucp_requests
[1717797128.968733] [eu-a2p-199:64905:0]          mpool.c:38   UCX  WARN  object 0x43d7880 was not returned to mpool ucp_requests
[1717797128.968739] [eu-a2p-199:64905:0]          mpool.c:38   UCX  WARN  object 0x43d7a40 was not returned to mpool ucp_requests
[1717797128.968743] [eu-a2p-199:64905:0]          mpool.c:38   UCX  WARN  object 0x43d7c00 was not returned to mpool ucp_requests
[1717797128.968748] [eu-a2p-199:64905:0]          mpool.c:38   UCX  WARN  object 0x43d7dc0 was not returned to mpool ucp_requests
[1717797128.968753] [eu-a2p-199:64905:0]          mpool.c:38   UCX  WARN  object 0x43d7f80 was not returned to mpool ucp_requests
[1717797128.968757] [eu-a2p-199:64905:0]          mpool.c:38   UCX  WARN  object 0x43d8140 was not returned to mpool ucp_requests
[1717797128.968761] [eu-a2p-199:64905:0]          mpool.c:38   UCX  WARN  object 0x43d8300 was not returned to mpool ucp_requests
[1717797128.968766] [eu-a2p-199:64905:0]          mpool.c:38   UCX  WARN  object 0x43d84c0 was not returned to mpool ucp_requests
[1717797128.968770] [eu-a2p-199:64905:0]          mpool.c:38   UCX  WARN  object 0x43d8680 was not returned to mpool ucp_requests
[1717797128.968774] [eu-a2p-199:64905:0]          mpool.c:38   UCX  WARN  object 0x43d8840 was not returned to mpool ucp_requests
[1717797128.968779] [eu-a2p-199:64905:0]          mpool.c:38   UCX  WARN  object 0x43d8a00 was not returned to mpool ucp_requests
[1717797128.968783] [eu-a2p-199:64905:0]          mpool.c:38   UCX  WARN  object 0x43d8bc0 was not returned to mpool ucp_requests
[1717797128.968787] [eu-a2p-199:64905:0]          mpool.c:38   UCX  WARN  object 0x43d8d80 was not returned to mpool ucp_requests
[1717797128.968792] [eu-a2p-199:64905:0]          mpool.c:38   UCX  WARN  object 0x43d8f40 was not returned to mpool ucp_requests
[1717797128.968796] [eu-a2p-199:64905:0]          mpool.c:38   UCX  WARN  object 0x43d9100 was not returned to mpool ucp_requests
[1717797128.968800] [eu-a2p-199:64905:0]          mpool.c:38   UCX  WARN  object 0x43d92c0 was not returned to mpool ucp_requests
[1717797128.968805] [eu-a2p-199:64905:0]          mpool.c:38   UCX  WARN  object 0x43d9480 was not returned to mpool ucp_requests
[1717797128.968809] [eu-a2p-199:64905:0]          mpool.c:38   UCX  WARN  object 0x43d9640 was not returned to mpool ucp_requests
[1717797128.968813] [eu-a2p-199:64905:0]          mpool.c:38   UCX  WARN  object 0x43d9800 was not returned to mpool ucp_requests
[1717797128.968818] [eu-a2p-199:64905:0]          mpool.c:38   UCX  WARN  object 0x43d99c0 was not returned to mpool ucp_requests
[1717797128.968822] [eu-a2p-199:64905:0]          mpool.c:38   UCX  WARN  object 0x43d9b80 was not returned to mpool ucp_requests
[1717797128.968826] [eu-a2p-199:64905:0]          mpool.c:38   UCX  WARN  object 0x43d9d40 was not returned to mpool ucp_requests
[1717797128.970702] [eu-a2p-199:64903:0]          mpool.c:38   UCX  WARN  object 0x29e1a00 was not returned to mpool ucp_requests
[1717797128.970732] [eu-a2p-199:64903:0]          mpool.c:38   UCX  WARN  object 0x29e1bc0 was not returned to mpool ucp_requests
[1717797128.970740] [eu-a2p-199:64903:0]          mpool.c:38   UCX  WARN  object 0x29e1d80 was not returned to mpool ucp_requests
[1717797128.970746] [eu-a2p-199:64903:0]          mpool.c:38   UCX  WARN  object 0x29e1f40 was not returned to mpool ucp_requests
[1717797128.970752] [eu-a2p-199:64903:0]          mpool.c:38   UCX  WARN  object 0x29e2100 was not returned to mpool ucp_requests
[1717797128.970758] [eu-a2p-199:64903:0]          mpool.c:38   UCX  WARN  object 0x29e22c0 was not returned to mpool ucp_requests
[1717797128.970763] [eu-a2p-199:64903:0]          mpool.c:38   UCX  WARN  object 0x29e2480 was not returned to mpool ucp_requests
[1717797128.970769] [eu-a2p-199:64903:0]          mpool.c:38   UCX  WARN  object 0x29e2640 was not returned to mpool ucp_requests
[1717797128.970775] [eu-a2p-199:64903:0]          mpool.c:38   UCX  WARN  object 0x29e2800 was not returned to mpool ucp_requests
[1717797128.970780] [eu-a2p-199:64903:0]          mpool.c:38   UCX  WARN  object 0x29e29c0 was not returned to mpool ucp_requests
[1717797128.970786] [eu-a2p-199:64903:0]          mpool.c:38   UCX  WARN  object 0x29e2b80 was not returned to mpool ucp_requests
[1717797128.970792] [eu-a2p-199:64903:0]          mpool.c:38   UCX  WARN  object 0x29e2d40 was not returned to mpool ucp_requests
[1717797128.977058] [eu-a2p-199:64904:0]          mpool.c:38   UCX  WARN  object 0x2d88880 was not returned to mpool ucp_requests
[1717797128.977112] [eu-a2p-199:64904:0]          mpool.c:38   UCX  WARN  object 0x2d88a40 was not returned to mpool ucp_requests
[1717797128.977119] [eu-a2p-199:64904:0]          mpool.c:38   UCX  WARN  object 0x2d88c00 was not returned to mpool ucp_requests
[1717797128.977125] [eu-a2p-199:64904:0]          mpool.c:38   UCX  WARN  object 0x2d88dc0 was not returned to mpool ucp_requests
[1717797128.977130] [eu-a2p-199:64904:0]          mpool.c:38   UCX  WARN  object 0x2d88f80 was not returned to mpool ucp_requests
[1717797128.977136] [eu-a2p-199:64904:0]          mpool.c:38   UCX  WARN  object 0x2d89140 was not returned to mpool ucp_requests
[1717797128.977141] [eu-a2p-199:64904:0]          mpool.c:38   UCX  WARN  object 0x2d89300 was not returned to mpool ucp_requests
[1717797128.977147] [eu-a2p-199:64904:0]          mpool.c:38   UCX  WARN  object 0x2d894c0 was not returned to mpool ucp_requests
[1717797128.977152] [eu-a2p-199:64904:0]          mpool.c:38   UCX  WARN  object 0x2d89680 was not returned to mpool ucp_requests
[1717797128.977157] [eu-a2p-199:64904:0]          mpool.c:38   UCX  WARN  object 0x2d89840 was not returned to mpool ucp_requests
[1717797128.977163] [eu-a2p-199:64904:0]          mpool.c:38   UCX  WARN  object 0x2d89a00 was not returned to mpool ucp_requests
[1717797128.977168] [eu-a2p-199:64904:0]          mpool.c:38   UCX  WARN  object 0x2d89bc0 was not returned to mpool ucp_requests
[1717797128.977173] [eu-a2p-199:64904:0]          mpool.c:38   UCX  WARN  object 0x2d89d80 was not returned to mpool ucp_requests
[1717797128.977179] [eu-a2p-199:64904:0]          mpool.c:38   UCX  WARN  object 0x2d89f40 was not returned to mpool ucp_requests
[1717797128.977184] [eu-a2p-199:64904:0]          mpool.c:38   UCX  WARN  object 0x2d8a100 was not returned to mpool ucp_requests
[1717797128.977189] [eu-a2p-199:64904:0]          mpool.c:38   UCX  WARN  object 0x2d8a2c0 was not returned to mpool ucp_requests
[1717797128.977195] [eu-a2p-199:64904:0]          mpool.c:38   UCX  WARN  object 0x2d8a480 was not returned to mpool ucp_requests
[1717797128.977200] [eu-a2p-199:64904:0]          mpool.c:38   UCX  WARN  object 0x2d8a640 was not returned to mpool ucp_requests
[1717797128.977205] [eu-a2p-199:64904:0]          mpool.c:38   UCX  WARN  object 0x2d8a800 was not returned to mpool ucp_requests
[1717797128.977211] [eu-a2p-199:64904:0]          mpool.c:38   UCX  WARN  object 0x2d8a9c0 was not returned to mpool ucp_requests
[1717797128.977216] [eu-a2p-199:64904:0]          mpool.c:38   UCX  WARN  object 0x2d8ab80 was not returned to mpool ucp_requests


           ************************************************************
           *        Program running with 4 parallel MPI-processes     *
           *              working on a common directory               *
           ************************************************************

Diagonalization of the overlap matrix:
Smallest eigenvalue                        ... 3.212e-04
Time for diagonalization                   ...    0.034 sec
Threshold for overlap eigenvalues          ... 1.000e-08
Number of eigenvalues below threshold      ... 0
Time for construction of square roots      ...    0.018 sec
Total time needed                          ...    0.053 sec

-------------------
DFT GRID GENERATION
-------------------

General Integration Accuracy     IntAcc      ... 4.959
Radial Grid Type                 RadialGrid  ... OptM3 with GC (2021)
Angular Grid (max. ang.)         AngularGrid ... 6 (Lebedev-590)
Angular grid pruning method      GridPruning ... 4 (adaptive)
Weight generation scheme         WeightScheme... Becke
Basis function cutoff            BFCut       ... 1.0000e-11
Integration weight cutoff        WCut        ... 1.0000e-14
Angular grids for H and He will be reduced by one unit
Partially contracted basis set               ... off
Rotationally invariant grid construction     ... off

Total number of grid points                  ...   530468
Total number of batches                      ...     8316
Average number of points per batch           ...       63
Average number of grid points per atom       ...    11287
Time for grid setup =    7.242 sec

--------------------
COSX GRID GENERATION
--------------------

GRIDX 1
-------
General Integration Accuracy     IntAcc      ... 4.020
Radial Grid Type                 RadialGrid  ... OptM3 with GC (2021)
Angular Grid (max. ang.)         AngularGrid ... 2 (Lebedev-110)
Angular grid pruning method      GridPruning ... 4 (adaptive)
Weight generation scheme         WeightScheme... Becke
Basis function cutoff            BFCut       ... 1.0000e-11
Integration weight cutoff        WCut        ... 1.0000e-14
Angular grids for H and He will be reduced by one unit
Partially contracted basis set               ... on
Rotationally invariant grid construction     ... off

Total number of grid points                  ...    57989
Total number of batches                      ...      926
Average number of points per batch           ...       62
Average number of grid points per atom       ...     1234
UseSFitting                                  ... on

GRIDX 2
-------
General Integration Accuracy     IntAcc      ... 4.338
Radial Grid Type                 RadialGrid  ... OptM3 with GC (2021)
Angular Grid (max. ang.)         AngularGrid ... 3 (Lebedev-194)
Angular grid pruning method      GridPruning ... 4 (adaptive)
Weight generation scheme         WeightScheme... Becke
Basis function cutoff            BFCut       ... 1.0000e-11
Integration weight cutoff        WCut        ... 1.0000e-14
Angular grids for H and He will be reduced by one unit
Partially contracted basis set               ... on
Rotationally invariant grid construction     ... off

Total number of grid points                  ...   126442
Total number of batches                      ...     2000
Average number of points per batch           ...       63
Average number of grid points per atom       ...     2690
UseSFitting                                  ... on

GRIDX 3
-------
General Integration Accuracy     IntAcc      ... 4.871
Radial Grid Type                 RadialGrid  ... OptM3 with GC (2021)
Angular Grid (max. ang.)         AngularGrid ... 4 (Lebedev-302)
Angular grid pruning method      GridPruning ... 4 (adaptive)
Weight generation scheme         WeightScheme... Becke
Basis function cutoff            BFCut       ... 1.0000e-11
Integration weight cutoff        WCut        ... 1.0000e-14
Angular grids for H and He will be reduced by one unit
Partially contracted basis set               ... on
Rotationally invariant grid construction     ... off

Total number of grid points                  ...   240183
Total number of batches                      ...     3774
Average number of points per batch           ...       63
Average number of grid points per atom       ...     5110
UseSFitting                                  ... on

Time for X-Grid setup             =    3.939 sec


--------------------
CPCM SOLVATION MODEL
--------------------
CPCM parameters:
  Epsilon                                         ...      80.4000
  Refrac                                          ...       1.3300
  Rsolv                                           ...       1.3000
  Surface type                                    ... GAUSSIAN VDW
  Epsilon function type                           ...         CPCM
Radii:
 Radius for C  used is    3.8550 Bohr (=   2.0400 Ang.)
 Radius for H  used is    2.4944 Bohr (=   1.3200 Ang.)
 Radius for O  used is    3.4469 Bohr (=   1.8240 Ang.)
Calculating surface                               ...        done! (  0.0s)
GEPOL surface points                              ...         2498
GEPOL Volume                                      ...    2714.0257
GEPOL Surface-area                                ...    1386.9165
Calculating surface distance matrix               ...        done! (  0.0s)
Performing Cholesky decomposition & store         ...        done! (  0.3s)
Overall time for CPCM initialization              ...                 0.3s
--------------
SCF ITERATIONS
--------------
ITER       Energy         Delta-E        Max-DP      RMS-DP      [F,P]     Damp
               ***  Starting incremental Fock matrix formation  ***
  0   -964.5989951695   0.000000000000 0.00341651  0.00006359  0.0360691 0.7000
  1   -964.6039578579  -0.004962688366 0.00309782  0.00006231  0.0284618 0.7000
                               ***Turning on DIIS***
  2   -964.6078990311  -0.003941173180 0.00789119  0.00016973  0.0213170 0.0000
  3   -964.6179864501  -0.010087419084 0.00162638  0.00002745  0.0031709 0.0000
  4   -964.6181320991  -0.000145648929 0.00067913  0.00001177  0.0011476 0.0000
  5   -964.6181505631  -0.000018464019 0.00051460  0.00000887  0.0004886 0.0000
               *** Restarting incremental Fock matrix formation ***
                                   *** Resetting DIIS ***
  6   -964.6181546377  -0.000004074606 0.00076067  0.00000694  0.0006837 0.0000
  7   -964.6181524524   0.000002185322 0.00029933  0.00000305  0.0014105 0.0000
  8   -964.6181551519  -0.000002699504 0.00017952  0.00000212  0.0003807 0.0000
  9   -964.6181554785  -0.000000326627 0.00002725  0.00000047  0.0000577 0.0000
 10   -964.6181554782   0.000000000302 0.00001410  0.00000019  0.0000229 0.0000
 11   -964.6181554812  -0.000000002996 0.00000384  0.00000006  0.0000056 0.0000
 12   -964.6181554943  -0.000000013050 0.00000377  0.00000004  0.0000045 0.0000
                 **** Energy Check signals convergence ****

               *****************************************************
               *                     SUCCESS                       *
               *           SCF CONVERGED AFTER  13 CYCLES          *
               *****************************************************

Old exchange energy                            =    -26.843631433 Eh
New exchange energy                            =    -26.843635240 Eh
Exchange energy change after final integration =     -0.000003807 Eh
Total energy after final integration           =   -964.618159294 Eh
Final COS-X integration done in                =    29.756 sec
Total Energy       :         -964.61815929 Eh          -26248.59457 eV
  Last Energy change         ...    7.4855e-09  Tolerance :   1.0000e-08
  Last MAX-Density change    ...    0.0000e+00  Tolerance :   1.0000e-07
             **** THE GBW FILE WAS UPDATED (MK2_1e_0H_B3LYP_631Gd_opt.gbw) ****
             **** DENSITY MK2_1e_0H_B3LYP_631Gd_opt.scfp WAS UPDATED ****
             **** ENERGY FILE WAS UPDATED (MK2_1e_0H_B3LYP_631Gd_opt.en.tmp) ****
----------------------
UHF SPIN CONTAMINATION
----------------------

Warning: in a DFT calculation there is little theoretical justification to 
         calculate <S**2> as in Hartree-Fock theory. We will do it anyways
         but you should keep in mind that the values have only limited relevance

Expectation value of <S**2>     :     0.759339
Ideal value S*(S+1) for S=0.5   :     0.750000
Deviation                       :     0.009339

             **** THE GBW FILE WAS UPDATED (MK2_1e_0H_B3LYP_631Gd_opt.gbw) ****
             **** DENSITY MK2_1e_0H_B3LYP_631Gd_opt.scfp WAS UPDATED ****
Total SCF time: 0 days 0 hours 3 min 39 sec 

Maximum memory used throughout the entire SCF-calculation: 183.2 MB

-------------------------   --------------------
FINAL SINGLE POINT ENERGY      -964.618159293761
-------------------------   --------------------


           ************************************************************
           *        Program running with 4 parallel MPI-processes     *
           *              working on a common directory               *
           ************************************************************
------------------------------------------------------------------------------
                         ORCA SCF GRADIENT CALCULATION
------------------------------------------------------------------------------

 ... reading COSX grid (gridx3)
Gradient of the Kohn-Sham DFT energy:
Kohn-Sham wavefunction type      ... UKS
Hartree-Fock exchange scaling    ...    0.200
Number of operators              ...    2
Number of atoms                  ...   47
Basis set dimensions             ...  370
Integral neglect threshold       ... 2.5e-11
Integral primitive cutoff        ... 2.5e-12
SHARK Integral package           ... ON

Nuc. rep. gradient       (SHARK) ... done (  0.0 sec)
HCore & Overlap gradient (SHARK) ... done (  0.5 sec)
RI-J gradient            (SHARK) ... done (  2.2 sec)
COSX-gradient                    ... done ( 44.8 sec)
Exchange-correlation gradient    ... done

------------------
CARTESIAN GRADIENT
------------------

   1   C   :   -0.001211624   -0.001570314   -0.000680041
   2   C   :   -0.001425202    0.002481198    0.001220952
   3   C   :    0.004059292    0.000890886    0.002630173
   4   C   :   -0.001849293   -0.000541225   -0.000973428
   5   C   :   -0.003154270    0.003225624   -0.003682233
   6   C   :    0.001326054   -0.004109742    0.001099962
   7   C   :   -0.001963997    0.002625534    0.001276430
   8   C   :    0.001153654   -0.000907651   -0.000872831
   9   C   :   -0.001855672    0.000750457   -0.000135751
  10   C   :    0.000623594   -0.000287438    0.000176954
  11   C   :   -0.000238858   -0.000430959    0.000812528
  12   C   :   -0.001153218   -0.003674287    0.000610551
  13   C   :    0.004570635    0.004937385   -0.002004750
  14   H   :    0.000116377   -0.000022433    0.000064693
  15   O   :    0.002843811   -0.002746667    0.001805662
  16   C   :    0.000182712   -0.000333415   -0.000096028
  17   H   :    0.000011036   -0.000581812   -0.000064316
  18   H   :   -0.000296694    0.000048118    0.000182362
  19   H   :    0.000368880    0.000219351    0.000008350
  20   H   :    0.000280672   -0.000292789   -0.000054635
  21   H   :   -0.000150031   -0.000535253   -0.000113030
  22   H   :    0.001022458   -0.000215431   -0.000689491
  23   H   :    0.000190603   -0.000837697   -0.000246417
  24   H   :   -0.000217816    0.000072731   -0.000166244
  25   H   :   -0.000333388   -0.000086289    0.000270810
  26   H   :    0.000316120   -0.000121110   -0.000222296
  27   H   :    0.000782625   -0.000222679    0.000327648
  28   H   :   -0.000465741    0.000318569   -0.000178291
  29   C   :   -0.000328098    0.001525247   -0.000106631
  30   H   :    0.000050585   -0.000867793    0.000021784
  31   H   :   -0.000357126    0.000518432   -0.000653257
  32   H   :   -0.000718949    0.000167760    0.000324217
  33   H   :    0.000590090   -0.000462983    0.000008535
  34   C   :    0.001234300    0.000826612    0.000631228
  35   H   :    0.000512786   -0.000132619   -0.000092886
  36   H   :   -0.000573909    0.000466787   -0.000122009
  37   C   :    0.000492733   -0.000865604   -0.000403731
  38   H   :   -0.000927309    0.000272591   -0.000091487
  39   C   :   -0.001477846    0.001114556   -0.000691052
  40   C   :    0.000124840   -0.000055134    0.000465224
  41   H   :    0.000363837    0.000168016    0.000068843
  42   H   :   -0.000238309    0.000113280   -0.000196340
  43   H   :    0.000180377   -0.000358612    0.000072931
  44   C   :   -0.000696411    0.000680691   -0.000188540
  45   C   :    0.001810709   -0.000499933    0.000560153
  46   H   :   -0.000173040    0.000186919   -0.000081973
  47   O   :   -0.003453891   -0.000880911    0.000197758

Difference to translation invariance:
           :   -0.0000519127   -0.0000300358    0.0000300585

Difference to rotation invariance:
           :    0.0001770854    0.0002614998    0.0005334281

Norm of the cartesian gradient     ...    0.0154613071
RMS gradient                       ...    0.0013020769
MAX gradient                       ...    0.0049373854

-------
TIMINGS
-------

Total SCF gradient time            ...       68.947 sec

One electron gradient       ....       0.514 sec  (  0.7%)
RI-J Coulomb gradient       ....       2.174 sec  (  3.2%)
COSX gradient               ....      44.834 sec  ( 65.0%)
XC gradient                 ....      16.570 sec  ( 24.0%)
CPCM gradient               ....       1.051 sec  (  1.5%)
   A-Matrix (El+Nuc)        ....       0.257 sec  (  0.4%)
   Potential                ....       0.794 sec  (  1.2%)

Maximum memory used throughout the entire SCFGRAD-calculation: 121.8 MB
------------------------------------------------------------------------------
                         ORCA GEOMETRY RELAXATION STEP
------------------------------------------------------------------------------

Reading the OPT-File                    .... done
Getting information on internals        .... done
Copying old internal coords+grads       .... done
Making the new internal coordinates     .... (new redundants).... done
Validating the new internal coordinates .... (new redundants).... done
Calculating the B-matrix                .... done
Calculating the G,G- and P matrices     .... done
Transforming gradient to internals      .... done
Projecting the internal gradient        .... done
Number of atoms                         ....  47
Number of internal coordinates          .... 241
Current Energy                          ....  -964.618159294 Eh
Current gradient norm                   ....     0.015461307 Eh/bohr
Maximum allowed component of the step   ....  0.300
Current trust radius                    ....  0.300
Updating the Hessian (BFGS)             .... done
Forming the augmented Hessian           .... done
Diagonalizing the augmented Hessian     .... done
Last element of RFO vector              ....  0.004644019
Lowest eigenvalues of augmented Hessian:
 -2.383683095 -0.000749745  0.001278736  0.008783883  0.011145501
Warning: RFO finds a terribly low value for the scaling factor
Trying a QUASI-NEWTON step instead
Doing a quasi-Newton Step:
Inverting the Hessian                   .... done
Computing the step                      .... done
Length of the computed step             ....  1.505780647
Warning: the length of the step is outside the trust region - QNStep is scaled down
Converting the step to cartesian space:
 Initial RMS(Int)=    0.0193246988
Transforming coordinates:
 Iter   0:  RMS(Cart)=    0.1348940677 RMS(Int)=    0.4051527254
 Iter   1:  RMS(Cart)=    0.0088209716 RMS(Int)=    0.0032749442
 Iter   2:  RMS(Cart)=    0.0008469521 RMS(Int)=    0.0001580157
 Iter   3:  RMS(Cart)=    0.0001082614 RMS(Int)=    0.0000425032
 Iter   4:  RMS(Cart)=    0.0000119976 RMS(Int)=    0.0000025125
 Iter   5:  RMS(Cart)=    0.0000014307 RMS(Int)=    0.0000005844
 Iter   6:  RMS(Cart)=    0.0000001784 RMS(Int)=    0.0000000423
 Iter   7:  RMS(Cart)=    0.0000000205 RMS(Int)=    0.0000000083
done
Storing new coordinates                 .... done

                                .--------------------.
          ----------------------|Geometry convergence|-------------------------
          Item                value                   Tolerance       Converged
          ---------------------------------------------------------------------
          Energy change      -0.0003356217            0.0000002000      NO
          RMS gradient        0.0007684810            0.0000080000      NO
          MAX gradient        0.0041703127            0.0000300000      NO
          RMS step            0.0193246988            0.0001000000      NO
          MAX step            0.0883286378            0.0002000000      NO
          ........................................................
          Max(Bonds)      0.0027      Max(Angles)    0.42
          Max(Dihed)        5.06      Max(Improp)    0.00
          ---------------------------------------------------------------------

The optimization has not yet converged - more geometry cycles are needed


    ---------------------------------------------------------------------------
                         Redundant Internal Coordinates
                            (Angstroem and degrees)

        Definition                    Value    dE/dq     Step     New-Value
    ----------------------------------------------------------------------------
     1. B(C   1,C   0)                1.4092 -0.002318 -0.0008    1.4084   
     2. B(C   2,C   1)                1.4162 -0.002758 -0.0005    1.4157   
     3. B(C   3,C   2)                1.4109 -0.001195 -0.0006    1.4102   
     4. B(C   4,C   2)                1.4731  0.001747  0.0011    1.4743   
     5. B(C   5,C   4)                1.4548  0.001230  0.0017    1.4565   
     6. B(C   6,C   5)                1.5232 -0.000595 -0.0003    1.5228   
     7. B(C   7,C   6)                1.5146 -0.000508 -0.0005    1.5141   
     8. B(C   8,C   7)                1.3466  0.000471  0.0005    1.3471   
     9. B(C   9,C   8)                1.5149  0.000157  0.0002    1.5151   
    10. B(C  10,C   8)                1.5184  0.000083  0.0003    1.5187   
    11. B(C  11,C   5)                1.3918 -0.002312 -0.0013    1.3905   
    12. B(C  12,C  11)                1.4542  0.002030  0.0018    1.4560   
    13. B(C  12,C   1)                1.4671 -0.000237 -0.0027    1.4644   
    14. B(O  14,C   4)                1.2683 -0.004170 -0.0014    1.2669   
    15. B(H  16,C   0)                1.0867  0.000274 -0.0001    1.0866   
    16. B(H  17,C  15)                1.0953  0.000004  0.0001    1.0954   
    17. B(H  18,C  15)                1.1000  0.000080  0.0001    1.1001   
    18. B(H  19,C  15)                1.0997 -0.000052 -0.0000    1.0997   
    19. B(H  20,C   3)                1.0858 -0.000076 -0.0002    1.0857   
    20. B(H  21,C   6)                1.1014  0.000942  0.0016    1.1030   
    21. B(H  22,C   6)                1.0903 -0.000512 -0.0009    1.0894   
    22. B(H  23,C   7)                1.0914 -0.000258 -0.0002    1.0912   
    23. B(H  24,C   9)                1.0956 -0.000035  0.0001    1.0957   
    24. B(H  25,C   9)                1.0993 -0.000086 -0.0000    1.0992   
    25. B(H  26,C   9)                1.0983 -0.000245  0.0002    1.0985   
    26. B(H  27,C  10)                1.0953 -0.000012  0.0003    1.0956   
    27. B(C  28,C  11)                1.5093 -0.001479 -0.0020    1.5072   
    28. B(H  29,C  28)                1.0921  0.000377  0.0005    1.0926   
    29. B(H  30,C  28)                1.0989  0.000037  0.0000    1.0989   
    30. B(H  31,C  28)                1.0975  0.000039 -0.0000    1.0975   
    31. B(H  32,C  10)                1.0987 -0.000261 -0.0002    1.0985   
    32. B(C  33,C  10)                1.5633  0.000963 -0.0018    1.5615   
    33. B(H  34,C  33)                1.0956 -0.000133  0.0003    1.0959   
    34. B(H  35,C  33)                1.0975 -0.000307 -0.0007    1.0968   
    35. B(C  36,C  33)                1.5068  0.000144  0.0001    1.5069   
    36. B(H  37,C  36)                1.0908 -0.000413  0.0003    1.0911   
    37. B(C  38,C  36)                1.3460  0.000706  0.0003    1.3463   
    38. B(C  38,C  15)                1.5124 -0.000313  0.0002    1.5126   
    39. B(C  39,C  38)                1.5099 -0.000560 -0.0001    1.5098   
    40. B(H  40,C  39)                1.0997  0.000052  0.0001    1.0998   
    41. B(H  41,C  39)                1.0929  0.000004  0.0002    1.0931   
    42. B(H  42,C  39)                1.0995  0.000029  0.0000    1.0995   
    43. B(C  43,C   0)                1.3873  0.000455  0.0002    1.3875   
    44. B(C  44,C  43)                1.4105 -0.000769 -0.0001    1.4104   
    45. B(C  44,H  13)                1.0878 -0.000025  0.0001    1.0879   
    46. B(C  44,C   3)                1.3882  0.001098  0.0008    1.3890   
    47. B(H  45,C  43)                1.0876 -0.000062  0.0000    1.0877   
    48. B(O  46,C  12)                1.2687 -0.002399 -0.0001    1.2685   
    49. A(C   1,C   0,H  16)          117.82 -0.000313    0.02    117.84   
    50. A(C   1,C   0,C  43)          120.84 -0.000437   -0.13    120.71   
    51. A(H  16,C   0,C  43)          121.34  0.000750    0.11    121.45   
    52. A(C   2,C   1,C  12)          120.56 -0.000403    0.00    120.57   
    53. A(C   0,C   1,C  12)          120.10 -0.000457   -0.10    120.00   
    54. A(C   0,C   1,C   2)          119.33  0.000861    0.10    119.43   
    55. A(C   3,C   2,C   4)          119.95 -0.000408   -0.13    119.82   
    56. A(C   1,C   2,C   3)          119.23  0.000898    0.10    119.33   
    57. A(C   1,C   2,C   4)          120.82 -0.000490    0.03    120.85   
    58. A(C   2,C   3,H  20)          117.88 -0.000001    0.05    117.93   
    59. A(H  20,C   3,C  44)          121.40  0.001149    0.14    121.54   
    60. A(C   2,C   3,C  44)          120.72 -0.001148   -0.19    120.53   
    61. A(C   5,C   4,O  14)          122.15 -0.001297   -0.00    122.15   
    62. A(C   2,C   4,C   5)          117.54  0.000794   -0.06    117.47   
    63. A(C   2,C   4,O  14)          120.31  0.000493    0.07    120.38   
    64. A(C   4,C   5,C   6)          115.75 -0.001030   -0.15    115.61   
    65. A(C   4,C   5,C  11)          121.57 -0.000266   -0.03    121.54   
    66. A(C   6,C   5,C  11)          122.68  0.001298    0.18    122.86   
    67. A(C   5,C   6,C   7)          112.48 -0.000019    0.22    112.69   
    68. A(C   7,C   6,H  22)          110.70  0.000124    0.07    110.77   
    69. A(C   5,C   6,H  22)          108.20  0.000388    0.18    108.38   
    70. A(C   7,C   6,H  21)          109.24  0.000393    0.06    109.29   
    71. A(C   5,C   6,H  21)          109.01 -0.000685   -0.34    108.67   
    72. A(H  21,C   6,H  22)          107.05 -0.000229   -0.21    106.84   
    73. A(C   8,C   7,H  23)          117.01 -0.000024    0.03    117.04   
    74. A(C   6,C   7,H  23)          114.24  0.000176    0.06    114.30   
    75. A(C   6,C   7,C   8)          128.73 -0.000155   -0.09    128.65   
    76. A(C   9,C   8,C  10)          116.96  0.003100    0.14    117.10   
    77. A(C   7,C   8,C  10)          123.51 -0.001787   -0.08    123.43   
    78. A(C   7,C   8,C   9)          119.49 -0.001320   -0.06    119.42   
    79. A(H  25,C   9,H  26)          106.54  0.000458    0.13    106.67   
    80. A(H  24,C   9,H  26)          107.47 -0.000573   -0.03    107.44   
    81. A(C   8,C   9,H  26)          111.89  0.000155    0.08    111.97   
    82. A(H  24,C   9,H  25)          108.06 -0.000199   -0.11    107.95   
    83. A(C   8,C   9,H  25)          110.97 -0.000342   -0.14    110.83   
    84. A(C   8,C   9,H  24)          111.66  0.000482    0.07    111.74   
    85. A(H  32,C  10,C  33)          108.48 -0.000193    0.03    108.51   
    86. A(H  27,C  10,C  33)          106.80 -0.001111   -0.29    106.50   
    87. A(C   8,C  10,C  33)          116.80  0.002571    0.42    117.22   
    88. A(H  27,C  10,H  32)          106.06  0.000180   -0.06    106.00   
    89. A(C   8,C  10,H  32)          108.80 -0.000696   -0.11    108.69   
    90. A(C   8,C  10,H  27)          109.38 -0.000935   -0.02    109.36   
    91. A(C  12,C  11,C  28)          115.11  0.001611    0.09    115.20   
    92. A(C   5,C  11,C  28)          123.22 -0.000377   -0.07    123.15   
    93. A(C   5,C  11,C  12)          121.66 -0.001235   -0.02    121.65   
    94. A(C  11,C  12,O  46)          120.75 -0.003264   -0.26    120.49   
    95. A(C   1,C  12,C  11)          117.83  0.001585    0.07    117.90   
    96. A(C   1,C  12,O  46)          121.38  0.001634    0.18    121.56   
    97. A(H  19,C  15,C  38)          110.94 -0.000301   -0.06    110.88   
    98. A(H  18,C  15,C  38)          110.92 -0.000407   -0.04    110.88   
    99. A(H  17,C  15,C  38)          112.12  0.000554    0.08    112.20   
   100. A(H  18,C  15,H  19)          106.49  0.000475    0.16    106.65   
   101. A(H  17,C  15,H  19)          108.08 -0.000176   -0.07    108.01   
   102. A(H  17,C  15,H  18)          108.07 -0.000142   -0.06    108.01   
   103. A(H  30,C  28,H  31)          106.25  0.000945    0.32    106.57   
   104. A(H  29,C  28,H  31)          107.79 -0.000489   -0.17    107.62   
   105. A(C  11,C  28,H  31)          110.52 -0.000506    0.06    110.57   
   106. A(H  29,C  28,H  30)          107.83 -0.000292   -0.14    107.69   
   107. A(C  11,C  28,H  30)          110.66 -0.000826   -0.08    110.58   
   108. A(C  11,C  28,H  29)          113.48  0.001173    0.03    113.51   
   109. A(H  35,C  33,C  36)          110.11  0.000187    0.12    110.22   
   110. A(H  34,C  33,C  36)          110.07 -0.000468    0.02    110.08   
   111. A(C  10,C  33,C  36)          115.24  0.000471    0.06    115.30   
   112. A(H  34,C  33,H  35)          105.90 -0.000171    0.04    105.94   
   113. A(C  10,C  33,H  35)          108.14  0.000356    0.09    108.23   
   114. A(C  10,C  33,H  34)          106.93 -0.000432   -0.33    106.60   
   115. A(H  37,C  36,C  38)          116.31 -0.000654   -0.10    116.21   
   116. A(C  33,C  36,C  38)          128.08 -0.000501   -0.02    128.06   
   117. A(C  33,C  36,H  37)          115.61  0.001155    0.12    115.73   
   118. A(C  36,C  38,C  39)          125.31  0.000353    0.05    125.36   
   119. A(C  15,C  38,C  39)          114.17  0.000180   -0.01    114.17   
   120. A(C  15,C  38,C  36)          120.52 -0.000534   -0.05    120.47   
   121. A(H  41,C  39,H  42)          107.78 -0.000110   -0.08    107.70   
   122. A(H  40,C  39,H  42)          106.46  0.000456    0.14    106.60   
   123. A(C  38,C  39,H  42)          110.27 -0.000426   -0.04    110.22   
   124. A(H  40,C  39,H  41)          107.89 -0.000188   -0.06    107.83   
   125. A(C  38,C  39,H  41)          113.66  0.000518    0.08    113.74   
   126. A(C  38,C  39,H  40)          110.48 -0.000241   -0.03    110.45   
   127. A(C  44,C  43,H  45)          119.80 -0.000166   -0.04    119.76   
   128. A(C   0,C  43,H  45)          120.34  0.000361    0.01    120.35   
   129. A(C   0,C  43,C  44)          119.86 -0.000195    0.03    119.89   
   130. A(H  13,C  44,C  43)          119.81 -0.000148   -0.07    119.74   
   131. A(C   3,C  44,C  43)          120.01  0.000022    0.09    120.11   
   132. A(C   3,C  44,H  13)          120.18  0.000126   -0.02    120.16   
   133. D(C  12,C   1,C   0,C  43)    179.63 -0.000151   -0.05    179.57   
   134. D(C  12,C   1,C   0,H  16)     -0.21 -0.000081   -0.06     -0.27   
   135. D(C   2,C   1,C   0,H  16)   -179.99 -0.000023   -0.05   -180.04   
   136. D(C   2,C   1,C   0,C  43)     -0.15 -0.000094   -0.04     -0.19   
   137. D(C   3,C   2,C   1,C   0)      0.12  0.000077    0.04      0.15   
   138. D(C   4,C   2,C   1,C   0)   -179.97  0.000091    0.07   -179.90   
   139. D(C   3,C   2,C   1,C  12)   -179.66  0.000135    0.05   -179.61   
   140. D(C   4,C   2,C   1,C  12)      0.25  0.000149    0.09      0.34   
   141. D(H  20,C   3,C   2,C   1)   -179.92  0.000003    0.01   -179.91   
   142. D(C  44,C   3,C   2,C   4)   -179.91 -0.000018   -0.04   -179.95   
   143. D(H  20,C   3,C   2,C   4)      0.17 -0.000011   -0.02      0.15   
   144. D(C  44,C   3,C   2,C   1)      0.00 -0.000005   -0.00      0.00   
   145. D(C   5,C   4,C   2,C   3)   -179.66  0.000437    0.21   -179.44   
   146. D(O  14,C   4,C   2,C   1)    179.77 -0.000474   -0.50    179.27   
   147. D(C   5,C   4,C   2,C   1)      0.43  0.000422    0.18      0.61   
   148. D(O  14,C   4,C   2,C   3)     -0.32 -0.000459   -0.46     -0.78   
   149. D(C  11,C   5,C   4,C   2)     -0.12 -0.000459   -0.26     -0.38   
   150. D(C  11,C   5,C   4,O  14)   -179.44  0.000442    0.43   -179.02   
   151. D(C   6,C   5,C   4,C   2)    179.51 -0.000285   -0.18    179.33   
   152. D(C   6,C   5,C   4,O  14)      0.18  0.000616    0.51      0.70   
   153. D(H  22,C   6,C   5,C  11)   -156.20  0.000189   -0.07   -156.27   
   154. D(H  22,C   6,C   5,C   4)     24.18  0.000019   -0.15     24.03   
   155. D(H  21,C   6,C   5,C  11)    -40.11 -0.000237   -0.41    -40.52   
   156. D(H  21,C   6,C   5,C   4)    140.26 -0.000407   -0.49    139.78   
   157. D(C   7,C   6,C   5,C  11)     81.20 -0.000227   -0.43     80.77   
   158. D(C   7,C   6,C   5,C   4)    -98.42 -0.000398   -0.51    -98.93   
   159. D(H  23,C   7,C   6,C   5)    -51.78  0.000236    0.96    -50.82   
   160. D(C   8,C   7,C   6,H  22)      5.89 -0.000460    0.33      6.22   
   161. D(C   8,C   7,C   6,H  21)   -111.75 -0.000493    0.51   -111.24   
   162. D(H  23,C   7,C   6,H  21)     69.40 -0.000371    0.72     70.11   
   163. D(C   8,C   7,C   6,C   5)    127.07  0.000114    0.76    127.83   
   164. D(H  23,C   7,C   6,H  22)   -172.97 -0.000338    0.53   -172.43   
   165. D(C  10,C   8,C   7,H  23)   -178.16 -0.000095    0.26   -177.90   
   166. D(C  10,C   8,C   7,C   6)      3.01  0.000028    0.47      3.48   
   167. D(C   9,C   8,C   7,H  23)     -0.47 -0.000239    0.07     -0.40   
   168. D(C   9,C   8,C   7,C   6)   -179.29 -0.000117    0.28   -179.01   
   169. D(H  26,C   9,C   8,C  10)    -65.62 -0.000519   -0.01    -65.64   
   170. D(H  26,C   9,C   8,C   7)    116.53 -0.000279    0.18    116.71   
   171. D(H  25,C   9,C   8,C  10)     53.23 -0.000067    0.11     53.34   
   172. D(H  25,C   9,C   8,C   7)   -124.62  0.000172    0.30   -124.31   
   173. D(H  24,C   9,C   8,C  10)    173.86 -0.000228   -0.08    173.78   
   174. D(H  24,C   9,C   8,C   7)     -3.98  0.000011    0.12     -3.87   
   175. D(C  33,C  10,C   8,C   9)     84.62  0.000418    3.27     87.89   
   176. D(C  33,C  10,C   8,C   7)    -97.63  0.000186    3.08    -94.55   
   177. D(H  32,C  10,C   8,C   9)    -38.55 -0.000642    3.01    -35.54   
   178. D(H  27,C  10,C   8,C   9)   -153.99  0.000037    3.16   -150.83   
   179. D(H  27,C  10,C   8,C   7)     23.76 -0.000196    2.97     26.73   
   180. D(H  32,C  10,C   8,C   7)    139.20 -0.000874    2.82    142.02   
   181. D(C  28,C  11,C   5,C   6)      0.42 -0.000124    0.17      0.59   
   182. D(C  28,C  11,C   5,C   4)   -179.98  0.000054    0.25   -179.73   
   183. D(C  12,C  11,C   5,C   6)    179.51 -0.000231    0.00    179.51   
   184. D(C  12,C  11,C   5,C   4)     -0.89 -0.000054    0.09     -0.81   
   185. D(O  46,C  12,C  11,C  28)     -1.29 -0.000889   -0.27     -1.56   
   186. D(C   1,C  12,C  11,C  28)   -179.30  0.000536    0.03   -179.27   
   187. D(C   1,C  12,C  11,C   5)      1.54  0.000650    0.18      1.73   
   188. D(O  46,C  12,C   1,C   2)   -179.20  0.000849    0.03   -179.18   
   189. D(O  46,C  12,C   1,C   0)      1.02  0.000904    0.04      1.06   
   190. D(O  46,C  12,C  11,C   5)    179.55 -0.000775   -0.11    179.44   
   191. D(C  11,C  12,C   1,C   0)    179.01 -0.000633   -0.25    178.76   
   192. D(C  11,C  12,C   1,C   2)     -1.21 -0.000689   -0.26     -1.48   
   193. D(H  30,C  28,C  11,C   5)    117.02 -0.000268   -0.22    116.81   
   194. D(H  29,C  28,C  11,C  12)    176.50  0.000016    0.16    176.67   
   195. D(H  29,C  28,C  11,C   5)     -4.35 -0.000107    0.00     -4.35   
   196. D(H  31,C  28,C  11,C  12)     55.29  0.000200    0.32     55.61   
   197. D(H  31,C  28,C  11,C   5)   -125.56  0.000076    0.16   -125.40   
   198. D(H  30,C  28,C  11,C  12)    -62.12 -0.000144   -0.06    -62.18   
   199. D(C  36,C  33,C  10,H  27)    158.73 -0.001121    4.60    163.34   
   200. D(C  36,C  33,C  10,C   8)    -78.53 -0.001473    4.63    -73.90   
   201. D(H  35,C  33,C  10,H  32)    168.48  0.000176    5.06    173.54   
   202. D(H  35,C  33,C  10,H  27)    -77.59 -0.000263    4.86    -72.73   
   203. D(H  35,C  33,C  10,C   8)     45.14 -0.000615    4.89     50.03   
   204. D(H  34,C  33,C  10,H  32)    -77.88 -0.000064    4.99    -72.89   
   205. D(H  34,C  33,C  10,H  27)     36.05 -0.000503    4.79     40.84   
   206. D(C  36,C  33,C  10,H  32)     44.81 -0.000682    4.80     49.61   
   207. D(H  34,C  33,C  10,C   8)    158.79 -0.000855    4.81    163.60   
   208. D(C  38,C  36,C  33,H  35)    128.23 -0.000680    1.82    130.05   
   209. D(C  38,C  36,C  33,H  34)     11.85 -0.000306    1.70     13.55   
   210. D(C  38,C  36,C  33,C  10)   -109.14  0.000288    2.07   -107.07   
   211. D(H  37,C  36,C  33,H  35)    -51.70 -0.000560    1.88    -49.82   
   212. D(H  37,C  36,C  33,H  34)   -168.08 -0.000187    1.76   -166.33   
   213. D(H  37,C  36,C  33,C  10)     70.92  0.000408    2.14     73.06   
   214. D(C  39,C  38,C  36,C  33)     -0.00 -0.000004    0.00     -0.00   
   215. D(C  15,C  38,C  36,H  37)     -0.14 -0.000142   -0.06     -0.21   
   216. D(C  15,C  38,C  36,C  33)    179.92 -0.000023   -0.00    179.92   
   217. D(C  39,C  38,C  15,H  19)     59.34  0.000065    0.28     59.62   
   218. D(C  39,C  38,C  15,H  18)    -58.80 -0.000076    0.15    -58.65   
   219. D(C  39,C  38,C  15,H  17)   -179.71  0.000010    0.20   -179.52   
   220. D(C  36,C  38,C  15,H  19)   -120.59  0.000081    0.29   -120.31   
   221. D(C  36,C  38,C  15,H  18)    121.26 -0.000059    0.16    121.42   
   222. D(C  39,C  38,C  36,H  37)    179.93 -0.000123   -0.05    179.88   
   223. D(C  36,C  38,C  15,H  17)      0.35  0.000026    0.21      0.56   
   224. D(H  42,C  39,C  38,C  36)    121.98 -0.000063    0.11    122.09   
   225. D(H  42,C  39,C  38,C  15)    -57.95 -0.000045    0.12    -57.84   
   226. D(H  41,C  39,C  38,C  36)      0.84  0.000032    0.19      1.02   
   227. D(H  41,C  39,C  38,C  15)   -179.09  0.000051    0.20   -178.90   
   228. D(H  40,C  39,C  38,C  36)   -120.61  0.000090    0.23   -120.37   
   229. D(H  40,C  39,C  38,C  15)     59.46  0.000108    0.24     59.70   
   230. D(H  45,C  43,C   0,H  16)     -0.07 -0.000015    0.01     -0.06   
   231. D(H  45,C  43,C   0,C   1)   -179.90  0.000060   -0.00   -179.90   
   232. D(C  44,C  43,C   0,H  16)    179.89 -0.000038    0.02    179.91   
   233. D(C  44,C  43,C   0,C   1)      0.06  0.000037    0.01      0.07   
   234. D(H  13,C  44,C  43,H  45)     -0.06 -0.000033    0.02     -0.04   
   235. D(H  13,C  44,C  43,C   0)    179.97 -0.000011    0.01    179.98   
   236. D(C   3,C  44,C  43,H  45)   -179.98  0.000012    0.03   -179.94   
   237. D(C   3,C  44,C  43,C   0)      0.06  0.000035    0.03      0.08   
   238. D(C  43,C  44,C   3,H  20)    179.83 -0.000059   -0.04    179.78   
   239. D(C  43,C  44,C   3,C   2)     -0.09 -0.000051   -0.03     -0.12   
   240. D(H  13,C  44,C   3,H  20)     -0.09 -0.000013   -0.03     -0.12   
   241. D(H  13,C  44,C   3,C   2)    179.99 -0.000005   -0.02    179.98   
    ----------------------------------------------------------------------------

         *************************************************************
         *                GEOMETRY OPTIMIZATION CYCLE  10            *
         *************************************************************
---------------------------------
CARTESIAN COORDINATES (ANGSTROEM)
---------------------------------
  C      4.865489    1.822766    1.082249
  C      3.834273    1.070260    0.487364
  C      2.647314    1.721746    0.073993
  C      2.521423    3.113578    0.263013
  C      1.547180    0.964242   -0.550037
  C      1.726310   -0.472397   -0.709286
  C      0.557979   -1.214928   -1.343823
  C     -0.328175   -1.893137   -0.320482
  C     -1.664194   -1.803392   -0.173229
  C     -2.342056   -2.563275    0.948673
  C     -2.558510   -1.014475   -1.113627
  C      2.891462   -1.110172   -0.297921
  C      3.997130   -0.372459    0.296389
  H      3.445666    4.915541    0.990962
  O      0.483303    1.554161   -0.904023
  C     -6.029360    1.062101    1.600076
  H      5.764797    1.296520    1.390330
  H     -5.469013    0.779633    2.497939
  H     -6.417947    2.080565    1.748079
  H     -6.903640    0.399534    1.522533
  H      1.600999    3.589560   -0.060912
  H      0.956905   -1.972222   -2.039511
  H     -0.014552   -0.507227   -1.942202
  H      0.209033   -2.516955    0.395670
  H     -1.631807   -3.185717    1.504166
  H     -3.131763   -3.218998    0.555306
  H     -2.822888   -1.888657    1.670004
  H     -2.088674   -0.960849   -2.101930
  C      3.117495   -2.592504   -0.450607
  H      2.250324   -3.127262   -0.845283
  H      3.964304   -2.786794   -1.123425
  H      3.375267   -3.044853    0.515495
  H     -3.496859   -1.568084   -1.254068
  C     -2.904618    0.452820   -0.706796
  H     -3.287146    0.945629   -1.607795
  H     -1.969961    0.968673   -0.455123
  C     -3.896002    0.592009    0.419545
  H     -3.521110    0.344598    1.413884
  C     -5.181813    0.984923    0.349661
  C     -5.908230    1.376791   -0.914545
  H     -6.273679    2.411569   -0.842708
  H     -5.294976    1.300269   -1.816193
  H     -6.793308    0.740207   -1.057250
  C      4.730345    3.191923    1.262273
  C      3.549117    3.841998    0.848383
  H      5.531104    3.767655    1.720893
  O      5.046042   -0.978004    0.673609

----------------------------
CARTESIAN COORDINATES (A.U.)
----------------------------
  NO LB      ZA    FRAG     MASS         X           Y           Z
   0 C     6.0000    0    12.011    9.194441    3.444529    2.045154
   1 C     6.0000    0    12.011    7.245727    2.022498    0.920985
   2 C     6.0000    0    12.011    5.002699    3.253628    0.139826
   3 C     6.0000    0    12.011    4.764798    5.883809    0.497022
   4 C     6.0000    0    12.011    2.923746    1.822153   -1.039420
   5 C     6.0000    0    12.011    3.262253   -0.892701   -1.340356
   6 C     6.0000    0    12.011    1.054427   -2.295881   -2.539458
   7 C     6.0000    0    12.011   -0.620160   -3.577510   -0.605624
   8 C     6.0000    0    12.011   -3.144870   -3.407917   -0.327355
   9 C     6.0000    0    12.011   -4.425844   -4.843887    1.792732
  10 C     6.0000    0    12.011   -4.834882   -1.917081   -2.104449
  11 C     6.0000    0    12.011    5.464071   -2.097921   -0.562989
  12 C     6.0000    0    12.011    7.553480   -0.703846    0.560093
  13 H     1.0000    0     1.008    6.511365    9.289026    1.872646
  14 O     8.0000    0    15.999    0.913310    2.936940   -1.708357
  15 C     6.0000    0    12.011  -11.393839    2.007081    3.023705
  16 H     1.0000    0     1.008   10.893887    2.450067    2.627343
  17 H     1.0000    0     1.008  -10.334936    1.473293    4.720421
  18 H     1.0000    0     1.008  -12.128162    3.931699    3.303390
  19 H     1.0000    0     1.008  -13.045990    0.755010    2.877171
  20 H     1.0000    0     1.008    3.025450    6.783286   -0.115107
  21 H     1.0000    0     1.008    1.808289   -3.726959   -3.854117
  22 H     1.0000    0     1.008   -0.027499   -0.958520   -3.670229
  23 H     1.0000    0     1.008    0.395015   -4.756356    0.747709
  24 H     1.0000    0     1.008   -3.083668   -6.020133    2.842461
  25 H     1.0000    0     1.008   -5.918174   -6.083024    1.049376
  26 H     1.0000    0     1.008   -5.334486   -3.569044    3.155850
  27 H     1.0000    0     1.008   -3.947022   -1.815741   -3.972072
  28 C     6.0000    0    12.011    5.891212   -4.899122   -0.851523
  29 H     1.0000    0     1.008    4.252496   -5.909669   -1.597353
  30 H     1.0000    0     1.008    7.491449   -5.266278   -2.122965
  31 H     1.0000    0     1.008    6.378330   -5.753939    0.974145
  32 H     1.0000    0     1.008   -6.608106   -2.963250   -2.369846
  33 C     6.0000    0    12.011   -5.488932    0.855706   -1.335651
  34 H     1.0000    0     1.008   -6.211805    1.786980   -3.038293
  35 H     1.0000    0     1.008   -3.722687    1.830528   -0.860059
  36 C     6.0000    0    12.011   -7.362377    1.118735    0.792826
  37 H     1.0000    0     1.008   -6.653934    0.651196    2.671853
  38 C     6.0000    0    12.011   -9.792207    1.861235    0.660763
  39 C     6.0000    0    12.011  -11.164937    2.601758   -1.728240
  40 H     1.0000    0     1.008  -11.855536    4.557205   -1.592488
  41 H     1.0000    0     1.008  -10.006054    2.457153   -3.432107
  42 H     1.0000    0     1.008  -12.837493    1.398788   -1.997913
  43 C     6.0000    0    12.011    8.939056    6.031860    2.385350
  44 C     6.0000    0    12.011    6.706859    7.260324    1.603212
  45 H     1.0000    0     1.008   10.452271    7.119837    3.252017
  46 O     8.0000    0    15.999    9.535637   -1.848159    1.272937

--------------------------------
INTERNAL COORDINATES (ANGSTROEM)
--------------------------------
 C      0   0   0     0.000000000000     0.00000000     0.00000000
 C      1   0   0     1.408388599285     0.00000000     0.00000000
 C      2   1   0     1.415691539265   119.42923401     0.00000000
 C      3   2   1     1.410238530287   119.33348345     0.15307567
 C      3   2   1     1.474286782178   120.85003663   180.10256950
 C      5   3   2     1.456495389147   117.47169875     0.60737232
 C      6   5   3     1.522822595253   115.60445168   179.33026816
 C      7   6   5     1.514087956578   112.69419205   261.06520429
 C      8   7   6     1.347102158185   128.64523095   127.82974738
 C      9   8   7     1.515117806732   119.42260873   180.98303948
 C      9   8   7     1.518729385422   123.43113257     3.48305612
 C      6   5   3     1.390524320197   121.54131977   359.61922935
 C     12   6   5     1.455996169005   121.64630573   359.19521384
 H      4   3   2     2.152023822799   146.45008064     0.00000000
 O      5   3   2     1.266943334440   120.37333674   179.26915448
 C     11   9   8     4.870641996143   107.22364021   217.43903317
 H      1   2   3     1.086556298067   117.83979884   179.96110042
 H     16  11   9     1.095415821634    88.98067585    11.00711500
 H     16  11   9     1.100079032345   136.16950715   126.34445152
 H     16  11   9     1.099715527433   105.68639638   262.57850960
 H      4   3   2     1.085663801777   117.93013081   180.09510912
 H      7   6   5     1.103003910212   108.66934456   139.77639628
 H      7   6   5     1.089352163967   108.38112268    24.02491974
 H      8   7   6     1.091153477377   114.30135442   309.18112403
 H     10   9   8     1.095655552264   111.73505069   356.13015866
 H     10   9   8     1.099248594392   110.83088268   235.68407285
 H     10   9   8     1.098466128259   111.96697978   116.70881785
 H     11   9   8     1.095611685269   109.35724838    26.72502203
 C     12   6   5     1.507219772121   123.14612820   180.27359910
 H     29  12   6     1.092575600079   113.51141181   355.65092533
 H     29  12   6     1.098871442374   110.57799811   116.80601669
 H     29  12   6     1.097460141031   110.57411960   234.59519079
 H     11   9   8     1.098502057334   108.68597887   142.01801319
 C     11   9   8     1.561491928131   117.21415842   265.44359160
 H     34  11   9     1.095895808561   106.60206929   163.59874778
 H     34  11   9     1.096825549391   108.23080063    50.02712623
 C     34  11   9     1.506938084210   115.29957639   286.09317430
 H     37  34  11     1.091084389822   115.73268889    73.05677960
 C     37  34  11     1.346318987328   128.05887546   252.93032621
 C     39  37  34     1.509787841613   125.36110672     0.00000000
 H     40  39  37     1.099763169449   110.45066879   239.62677588
 H     40  39  37     1.093117222985   113.73938496     1.02400591
 H     40  39  37     1.099531032326   110.22472326   122.08575091
 C      1   2   3     1.387537782815   120.71127448   359.80710845
 C     14   4   3     1.087899016237    33.92420260   359.96641385
 H     44   1   2     1.087665621832   120.35240632   180.09938656
 O     13  12   6     1.268540966752   120.49270194   179.44499689

---------------------------
INTERNAL COORDINATES (A.U.)
---------------------------
 C      0   0   0     0.000000000000     0.00000000     0.00000000
 C      1   0   0     2.661468742785     0.00000000     0.00000000
 C      2   1   0     2.675269299320   119.42923401     0.00000000
 C      3   2   1     2.664964605746   119.33348345     0.15307567
 C      3   2   1     2.785998261177   120.85003663   180.10256950
 C      5   3   2     2.752377400806   117.47169875     0.60737232
 C      6   5   3     2.877717655575   115.60445168   179.33026816
 C      7   6   5     2.861211580600   112.69419205   261.06520429
 C      8   7   6     2.545654153383   128.64523095   127.82974738
 C      9   8   7     2.863157715351   119.42260873   180.98303948
 C      9   8   7     2.869982609986   123.43113257     3.48305612
 C      6   5   3     2.627710147729   121.54131977   359.61922935
 C     12   6   5     2.751434011459   121.64630573   359.19521384
 H      4   3   2     4.066735658765   146.45008064     0.00000000
 O      5   3   2     2.394175929289   120.37333674   179.26915448
 C     11   9   8     9.204179469086   107.22364021   217.43903317
 H      1   2   3     2.053293832434   117.83979884   179.96110042
 H     16  11   9     2.070035905653    88.98067585    11.00711500
 H     16  11   9     2.078848096801   136.16950715   126.34445152
 H     16  11   9     2.078161172069   105.68639638   262.57850960
 H      4   3   2     2.051607258871   117.93013081   180.09510912
 H      7   6   5     2.084375314944   108.66934456   139.77639628
 H      7   6   5     2.058577253291   108.38112268    24.02491974
 H      8   7   6     2.061981242318   114.30135442   309.18112403
 H     10   9   8     2.070488930890   111.73505069   356.13015866
 H     10   9   8     2.077278796500   110.83088268   235.68407285
 H     10   9   8     2.075800149798   111.96697978   116.70881785
 H     11   9   8     2.070406034283   109.35724838    26.72502203
 C     12   6   5     2.848232592940   123.14612820   180.27359910
 H     29  12   6     2.064668664754   113.51141181   355.65092533
 H     29  12   6     2.076566082474   110.57799811   116.80601669
 H     29  12   6     2.073899109443   110.57411960   234.59519079
 H     11   9   8     2.075868045910   108.68597887   142.01801319
 C     11   9   8     2.950792104496   117.21415842   265.44359160
 H     34  11   9     2.070942949493   106.60206929   163.59874778
 H     34  11   9     2.072699905036   108.23080063    50.02712623
 C     34  11   9     2.847700279933   115.29957639   286.09317430
 H     37  34  11     2.061850685759   115.73268889    73.05677960
 C     37  34  11     2.544174174948   128.05887546   252.93032621
 C     39  37  34     2.853085540973   125.36110672     0.00000000
 H     40  39  37     2.078251202431   110.45066879   239.62677588
 H     40  39  37     2.065692183713   113.73938496     1.02400591
 H     40  39  37     2.077812526844   110.22472326   122.08575091
 C      1   2   3     2.622066409989   120.71127448   359.80710845
 C     14   4   3     2.055831202051    33.92420260   359.96641385
 H     44   1   2     2.055390150543   120.35240632   180.09938656
 O     13  12   6     2.397195016822   120.49270194   179.44499689


           ************************************************************
           *        Program running with 4 parallel MPI-processes     *
           *              working on a common directory               *
           ************************************************************
------------------------------------------------------------------------------
                   ___                                                        
                  /   \      - P O W E R E D   B Y -                         
                 /     \                                                     
                 |  |  |   _    _      __       _____    __    __             
                 |  |  |  | |  | |    /  \     |  _  \  |  |  /  |          
                  \  \/   | |  | |   /    \    | | | |  |  | /  /          
                 / \  \   | |__| |  /  /\  \   | |_| |  |  |/  /          
                |  |  |   |  __  | /  /__\  \  |    /   |      \           
                |  |  |   | |  | | |   __   |  |    \   |  |\   \          
                \     /   | |  | | |  |  |  |  | |\  \  |  | \   \       
                 \___/    |_|  |_| |__|  |__|  |_| \__\ |__|  \__/        
                                                                              
                      - O R C A' S   B I G   F R I E N D -                    
                                      &                                       
                       - I N T E G R A L  F E E D E R -                       
                                                                              
 v1 FN, 2020, v2 2021                                                         
------------------------------------------------------------------------------


Reading SHARK input file MK2_1e_0H_B3LYP_631Gd_opt.SHARKINP.tmp ... ok
----------------------
SHARK INTEGRAL PACKAGE
----------------------

Number of atoms                             ...     47
Number of basis functions                   ...    370
Number of shells                            ...    186
Maximum angular momentum                    ...      2
Integral batch strategy                     ... SHARK/LIBINT Hybrid
RI-J (if used) integral strategy            ... SPLIT-RIJ (Revised 2003 algorithm where possible)
Printlevel                                  ...      1
Contraction scheme used                     ... SEGMENTED contraction
Coulomb Range Separation                    ... NOT USED
Exchange Range Separation                   ... NOT USED
Finite Nucleus Model                        ... NOT USED
Auxiliary Coulomb fitting basis             ... AVAILABLE
   # of basis functions in Aux-J            ...   1391
   # of shells in Aux-J                     ...    465
   Maximum angular momentum in Aux-J        ...      4
Auxiliary J/K fitting basis                 ... NOT available
Auxiliary Correlation fitting basis         ... NOT available
Auxiliary 'external' fitting basis          ... NOT available
Integral threshold                          ...     2.500000e-11
Primitive cut-off                           ...     2.500000e-12
Primitive pair pre-selection threshold      ...     2.500000e-12

Calculating pre-screening integrals         ... done (  0.1 sec) Dimension = 186
Organizing shell pair data                  ... done (  0.1 sec)
Shell pair information
Total number of shell pairs                 ...     17391
Shell pairs after pre-screening             ...     11229
Total number of primitive shell pairs       ...     98016
Primitive shell pairs kept                  ...     34737
          la=0 lb=0:   4202 shell pairs
          la=1 lb=0:   3783 shell pairs
          la=1 lb=1:    866 shell pairs
          la=2 lb=0:   1503 shell pairs
          la=2 lb=1:    727 shell pairs
          la=2 lb=2:    148 shell pairs

Calculating one electron integrals          ... done (  0.1 sec)
Calculating RI/J V-Matrix + Cholesky decomp.... done (  0.1 sec)
Calculating Nuclear repulsion               ... done (  0.0 sec) ENN=   1795.066025218847 Eh

SHARK setup successfully completed in   0.7 seconds

Maximum memory used throughout the entire GTOINT-calculation: 28.3 MB
[1717797421.456931] [eu-a2p-199:65536:0]          mpool.c:38   UCX  WARN  object 0x4059240 was not returned to mpool ucp_requests
[1717797421.456963] [eu-a2p-199:65536:0]          mpool.c:38   UCX  WARN  object 0x4059400 was not returned to mpool ucp_requests
[1717797421.456970] [eu-a2p-199:65536:0]          mpool.c:38   UCX  WARN  object 0x40595c0 was not returned to mpool ucp_requests
[1717797421.456974] [eu-a2p-199:65536:0]          mpool.c:38   UCX  WARN  object 0x4059780 was not returned to mpool ucp_requests
[1717797421.456979] [eu-a2p-199:65536:0]          mpool.c:38   UCX  WARN  object 0x4059940 was not returned to mpool ucp_requests
[1717797421.456983] [eu-a2p-199:65536:0]          mpool.c:38   UCX  WARN  object 0x4059b00 was not returned to mpool ucp_requests
[1717797421.456988] [eu-a2p-199:65536:0]          mpool.c:38   UCX  WARN  object 0x4059cc0 was not returned to mpool ucp_requests
[1717797421.456992] [eu-a2p-199:65536:0]          mpool.c:38   UCX  WARN  object 0x4059e80 was not returned to mpool ucp_requests
[1717797421.456997] [eu-a2p-199:65536:0]          mpool.c:38   UCX  WARN  object 0x405a040 was not returned to mpool ucp_requests
[1717797421.457001] [eu-a2p-199:65536:0]          mpool.c:38   UCX  WARN  object 0x405a200 was not returned to mpool ucp_requests
[1717797421.457005] [eu-a2p-199:65536:0]          mpool.c:38   UCX  WARN  object 0x405a3c0 was not returned to mpool ucp_requests
[1717797421.457307] [eu-a2p-199:65538:0]          mpool.c:38   UCX  WARN  object 0x39976c0 was not returned to mpool ucp_requests
[1717797421.457333] [eu-a2p-199:65538:0]          mpool.c:38   UCX  WARN  object 0x3997880 was not returned to mpool ucp_requests
[1717797421.457339] [eu-a2p-199:65538:0]          mpool.c:38   UCX  WARN  object 0x3997a40 was not returned to mpool ucp_requests
[1717797421.457343] [eu-a2p-199:65538:0]          mpool.c:38   UCX  WARN  object 0x3997c00 was not returned to mpool ucp_requests
[1717797421.457348] [eu-a2p-199:65538:0]          mpool.c:38   UCX  WARN  object 0x3997dc0 was not returned to mpool ucp_requests
[1717797421.457352] [eu-a2p-199:65538:0]          mpool.c:38   UCX  WARN  object 0x3997f80 was not returned to mpool ucp_requests
[1717797421.457357] [eu-a2p-199:65538:0]          mpool.c:38   UCX  WARN  object 0x3998140 was not returned to mpool ucp_requests
[1717797421.457361] [eu-a2p-199:65538:0]          mpool.c:38   UCX  WARN  object 0x3998300 was not returned to mpool ucp_requests
[1717797421.457365] [eu-a2p-199:65538:0]          mpool.c:38   UCX  WARN  object 0x39984c0 was not returned to mpool ucp_requests
[1717797421.457370] [eu-a2p-199:65538:0]          mpool.c:38   UCX  WARN  object 0x3998680 was not returned to mpool ucp_requests
[1717797421.457374] [eu-a2p-199:65538:0]          mpool.c:38   UCX  WARN  object 0x3998840 was not returned to mpool ucp_requests
[1717797421.457378] [eu-a2p-199:65538:0]          mpool.c:38   UCX  WARN  object 0x3998a00 was not returned to mpool ucp_requests
[1717797421.457382] [eu-a2p-199:65538:0]          mpool.c:38   UCX  WARN  object 0x3998bc0 was not returned to mpool ucp_requests
[1717797421.457387] [eu-a2p-199:65538:0]          mpool.c:38   UCX  WARN  object 0x3998d80 was not returned to mpool ucp_requests
[1717797421.457391] [eu-a2p-199:65538:0]          mpool.c:38   UCX  WARN  object 0x3998f40 was not returned to mpool ucp_requests
[1717797421.457395] [eu-a2p-199:65538:0]          mpool.c:38   UCX  WARN  object 0x3999100 was not returned to mpool ucp_requests
[1717797421.457400] [eu-a2p-199:65538:0]          mpool.c:38   UCX  WARN  object 0x39992c0 was not returned to mpool ucp_requests
[1717797421.457404] [eu-a2p-199:65538:0]          mpool.c:38   UCX  WARN  object 0x3999480 was not returned to mpool ucp_requests
[1717797421.457409] [eu-a2p-199:65538:0]          mpool.c:38   UCX  WARN  object 0x3999640 was not returned to mpool ucp_requests
[1717797421.457413] [eu-a2p-199:65538:0]          mpool.c:38   UCX  WARN  object 0x3999800 was not returned to mpool ucp_requests
[1717797421.457417] [eu-a2p-199:65538:0]          mpool.c:38   UCX  WARN  object 0x39999c0 was not returned to mpool ucp_requests
[1717797421.457422] [eu-a2p-199:65538:0]          mpool.c:38   UCX  WARN  object 0x3999b80 was not returned to mpool ucp_requests
[1717797421.457426] [eu-a2p-199:65538:0]          mpool.c:38   UCX  WARN  object 0x3999d40 was not returned to mpool ucp_requests
[1717797421.461610] [eu-a2p-199:65537:0]          mpool.c:38   UCX  WARN  object 0x375c6c0 was not returned to mpool ucp_requests
[1717797421.461651] [eu-a2p-199:65537:0]          mpool.c:38   UCX  WARN  object 0x375c880 was not returned to mpool ucp_requests
[1717797421.461658] [eu-a2p-199:65537:0]          mpool.c:38   UCX  WARN  object 0x375ca40 was not returned to mpool ucp_requests
[1717797421.461663] [eu-a2p-199:65537:0]          mpool.c:38   UCX  WARN  object 0x375cc00 was not returned to mpool ucp_requests
[1717797421.461669] [eu-a2p-199:65537:0]          mpool.c:38   UCX  WARN  object 0x375cdc0 was not returned to mpool ucp_requests
[1717797421.461674] [eu-a2p-199:65537:0]          mpool.c:38   UCX  WARN  object 0x375cf80 was not returned to mpool ucp_requests
[1717797421.461680] [eu-a2p-199:65537:0]          mpool.c:38   UCX  WARN  object 0x375d140 was not returned to mpool ucp_requests
[1717797421.461685] [eu-a2p-199:65537:0]          mpool.c:38   UCX  WARN  object 0x375d300 was not returned to mpool ucp_requests
[1717797421.461691] [eu-a2p-199:65537:0]          mpool.c:38   UCX  WARN  object 0x375d4c0 was not returned to mpool ucp_requests
[1717797421.461696] [eu-a2p-199:65537:0]          mpool.c:38   UCX  WARN  object 0x375d680 was not returned to mpool ucp_requests
[1717797421.461702] [eu-a2p-199:65537:0]          mpool.c:38   UCX  WARN  object 0x375d840 was not returned to mpool ucp_requests
[1717797421.461707] [eu-a2p-199:65537:0]          mpool.c:38   UCX  WARN  object 0x375da00 was not returned to mpool ucp_requests
[1717797421.461712] [eu-a2p-199:65537:0]          mpool.c:38   UCX  WARN  object 0x375dbc0 was not returned to mpool ucp_requests
[1717797421.461718] [eu-a2p-199:65537:0]          mpool.c:38   UCX  WARN  object 0x375dd80 was not returned to mpool ucp_requests
[1717797421.461723] [eu-a2p-199:65537:0]          mpool.c:38   UCX  WARN  object 0x375df40 was not returned to mpool ucp_requests
[1717797421.461729] [eu-a2p-199:65537:0]          mpool.c:38   UCX  WARN  object 0x375e100 was not returned to mpool ucp_requests
[1717797421.461734] [eu-a2p-199:65537:0]          mpool.c:38   UCX  WARN  object 0x375e2c0 was not returned to mpool ucp_requests
[1717797421.461740] [eu-a2p-199:65537:0]          mpool.c:38   UCX  WARN  object 0x375e480 was not returned to mpool ucp_requests
[1717797421.461745] [eu-a2p-199:65537:0]          mpool.c:38   UCX  WARN  object 0x375e640 was not returned to mpool ucp_requests
[1717797421.461750] [eu-a2p-199:65537:0]          mpool.c:38   UCX  WARN  object 0x375e800 was not returned to mpool ucp_requests
[1717797421.461756] [eu-a2p-199:65537:0]          mpool.c:38   UCX  WARN  object 0x375e9c0 was not returned to mpool ucp_requests
[1717797421.461761] [eu-a2p-199:65537:0]          mpool.c:38   UCX  WARN  object 0x375eb80 was not returned to mpool ucp_requests
[1717797421.461767] [eu-a2p-199:65537:0]          mpool.c:38   UCX  WARN  object 0x375ed40 was not returned to mpool ucp_requests


           ************************************************************
           *        Program running with 4 parallel MPI-processes     *
           *              working on a common directory               *
           ************************************************************

Diagonalization of the overlap matrix:
Smallest eigenvalue                        ... 3.217e-04
Time for diagonalization                   ...    0.034 sec
Threshold for overlap eigenvalues          ... 1.000e-08
Number of eigenvalues below threshold      ... 0
Time for construction of square roots      ...    0.019 sec
Total time needed                          ...    0.054 sec

-------------------
DFT GRID GENERATION
-------------------

General Integration Accuracy     IntAcc      ... 4.959
Radial Grid Type                 RadialGrid  ... OptM3 with GC (2021)
Angular Grid (max. ang.)         AngularGrid ... 6 (Lebedev-590)
Angular grid pruning method      GridPruning ... 4 (adaptive)
Weight generation scheme         WeightScheme... Becke
Basis function cutoff            BFCut       ... 1.0000e-11
Integration weight cutoff        WCut        ... 1.0000e-14
Angular grids for H and He will be reduced by one unit
Partially contracted basis set               ... off
Rotationally invariant grid construction     ... off

Total number of grid points                  ...   530385
Total number of batches                      ...     8310
Average number of points per batch           ...       63
Average number of grid points per atom       ...    11285
Time for grid setup =    7.242 sec

--------------------
COSX GRID GENERATION
--------------------

GRIDX 1
-------
General Integration Accuracy     IntAcc      ... 4.020
Radial Grid Type                 RadialGrid  ... OptM3 with GC (2021)
Angular Grid (max. ang.)         AngularGrid ... 2 (Lebedev-110)
Angular grid pruning method      GridPruning ... 4 (adaptive)
Weight generation scheme         WeightScheme... Becke
Basis function cutoff            BFCut       ... 1.0000e-11
Integration weight cutoff        WCut        ... 1.0000e-14
Angular grids for H and He will be reduced by one unit
Partially contracted basis set               ... on
Rotationally invariant grid construction     ... off

Total number of grid points                  ...    57989
Total number of batches                      ...      931
Average number of points per batch           ...       62
Average number of grid points per atom       ...     1234
UseSFitting                                  ... on

GRIDX 2
-------
General Integration Accuracy     IntAcc      ... 4.338
Radial Grid Type                 RadialGrid  ... OptM3 with GC (2021)
Angular Grid (max. ang.)         AngularGrid ... 3 (Lebedev-194)
Angular grid pruning method      GridPruning ... 4 (adaptive)
Weight generation scheme         WeightScheme... Becke
Basis function cutoff            BFCut       ... 1.0000e-11
Integration weight cutoff        WCut        ... 1.0000e-14
Angular grids for H and He will be reduced by one unit
Partially contracted basis set               ... on
Rotationally invariant grid construction     ... off

Total number of grid points                  ...   126413
Total number of batches                      ...     1998
Average number of points per batch           ...       63
Average number of grid points per atom       ...     2690
UseSFitting                                  ... on

GRIDX 3
-------
General Integration Accuracy     IntAcc      ... 4.871
Radial Grid Type                 RadialGrid  ... OptM3 with GC (2021)
Angular Grid (max. ang.)         AngularGrid ... 4 (Lebedev-302)
Angular grid pruning method      GridPruning ... 4 (adaptive)
Weight generation scheme         WeightScheme... Becke
Basis function cutoff            BFCut       ... 1.0000e-11
Integration weight cutoff        WCut        ... 1.0000e-14
Angular grids for H and He will be reduced by one unit
Partially contracted basis set               ... on
Rotationally invariant grid construction     ... off

Total number of grid points                  ...   240089
Total number of batches                      ...     3774
Average number of points per batch           ...       63
Average number of grid points per atom       ...     5108
UseSFitting                                  ... on

Time for X-Grid setup             =    3.957 sec


--------------------
CPCM SOLVATION MODEL
--------------------
CPCM parameters:
  Epsilon                                         ...      80.4000
  Refrac                                          ...       1.3300
  Rsolv                                           ...       1.3000
  Surface type                                    ... GAUSSIAN VDW
  Epsilon function type                           ...         CPCM
Radii:
 Radius for C  used is    3.8550 Bohr (=   2.0400 Ang.)
 Radius for H  used is    2.4944 Bohr (=   1.3200 Ang.)
 Radius for O  used is    3.4469 Bohr (=   1.8240 Ang.)
Calculating surface                               ...        done! (  0.0s)
GEPOL surface points                              ...         2497
GEPOL Volume                                      ...    2711.6634
GEPOL Surface-area                                ...    1383.0839
Calculating surface distance matrix               ...        done! (  0.1s)
Performing Cholesky decomposition & store         ...        done! (  0.3s)
Overall time for CPCM initialization              ...                 0.4s
--------------
SCF ITERATIONS
--------------
ITER       Energy         Delta-E        Max-DP      RMS-DP      [F,P]     Damp
               ***  Starting incremental Fock matrix formation  ***
  0   -964.5990790678   0.000000000000 0.00354715  0.00006384  0.0391766 0.7000
  1   -964.6040748424  -0.004995774660 0.00320922  0.00006261  0.0305572 0.7000
                               ***Turning on DIIS***
  2   -964.6080341413  -0.003959298875 0.00816063  0.00017047  0.0226632 0.0000
  3   -964.6181530413  -0.010118900002 0.00162448  0.00002711  0.0029304 0.0000
  4   -964.6182946579  -0.000141616577 0.00067783  0.00001163  0.0010766 0.0000
  5   -964.6183123827  -0.000017724848 0.00050850  0.00000870  0.0004666 0.0000
               *** Restarting incremental Fock matrix formation ***
                                   *** Resetting DIIS ***
  6   -964.6183167657  -0.000004382994 0.00075159  0.00000686  0.0006728 0.0000
  7   -964.6183145523   0.000002213462 0.00029546  0.00000301  0.0013931 0.0000
  8   -964.6183172891  -0.000002736798 0.00017235  0.00000205  0.0003727 0.0000
  9   -964.6183176113  -0.000000322220 0.00002353  0.00000046  0.0000554 0.0000
 10   -964.6183176027   0.000000008542 0.00001300  0.00000019  0.0000215 0.0000
 11   -964.6183176092  -0.000000006489 0.00000377  0.00000006  0.0000057 0.0000
 12   -964.6183176152  -0.000000005957 0.00000352  0.00000005  0.0000038 0.0000
 13   -964.6183176068   0.000000008414 0.00000230  0.00000003  0.0000016 0.0000
                 **** Energy Check signals convergence ****

               *****************************************************
               *                     SUCCESS                       *
               *           SCF CONVERGED AFTER  14 CYCLES          *
               *****************************************************

Old exchange energy                            =    -26.843897336 Eh
New exchange energy                            =    -26.843905496 Eh
Exchange energy change after final integration =     -0.000008161 Eh
Total energy after final integration           =   -964.618325776 Eh
Final COS-X integration done in                =    29.422 sec
Total Energy       :         -964.61832578 Eh          -26248.59910 eV
  Last Energy change         ...   -8.6928e-09  Tolerance :   1.0000e-08
  Last MAX-Density change    ...    0.0000e+00  Tolerance :   1.0000e-07
             **** THE GBW FILE WAS UPDATED (MK2_1e_0H_B3LYP_631Gd_opt.gbw) ****
             **** DENSITY MK2_1e_0H_B3LYP_631Gd_opt.scfp WAS UPDATED ****
             **** ENERGY FILE WAS UPDATED (MK2_1e_0H_B3LYP_631Gd_opt.en.tmp) ****
----------------------
UHF SPIN CONTAMINATION
----------------------

Warning: in a DFT calculation there is little theoretical justification to 
         calculate <S**2> as in Hartree-Fock theory. We will do it anyways
         but you should keep in mind that the values have only limited relevance

Expectation value of <S**2>     :     0.759298
Ideal value S*(S+1) for S=0.5   :     0.750000
Deviation                       :     0.009298

             **** THE GBW FILE WAS UPDATED (MK2_1e_0H_B3LYP_631Gd_opt.gbw) ****
             **** DENSITY MK2_1e_0H_B3LYP_631Gd_opt.scfp WAS UPDATED ****
Total SCF time: 0 days 0 hours 3 min 48 sec 

Maximum memory used throughout the entire SCF-calculation: 182.9 MB

-------------------------   --------------------
FINAL SINGLE POINT ENERGY      -964.618325776096
-------------------------   --------------------


           ************************************************************
           *        Program running with 4 parallel MPI-processes     *
           *              working on a common directory               *
           ************************************************************
------------------------------------------------------------------------------
                         ORCA SCF GRADIENT CALCULATION
------------------------------------------------------------------------------

 ... reading COSX grid (gridx3)
Gradient of the Kohn-Sham DFT energy:
Kohn-Sham wavefunction type      ... UKS
Hartree-Fock exchange scaling    ...    0.200
Number of operators              ...    2
Number of atoms                  ...   47
Basis set dimensions             ...  370
Integral neglect threshold       ... 2.5e-11
Integral primitive cutoff        ... 2.5e-12
SHARK Integral package           ... ON

Nuc. rep. gradient       (SHARK) ... done (  0.0 sec)
HCore & Overlap gradient (SHARK) ... done (  0.5 sec)
RI-J gradient            (SHARK) ... done (  2.2 sec)
COSX-gradient                    ... done ( 44.1 sec)
Exchange-correlation gradient    ... done

------------------
CARTESIAN GRADIENT
------------------

   1   C   :   -0.001156205   -0.002544540   -0.000863178
   2   C   :   -0.001630125    0.002257152    0.001358594
   3   C   :    0.005371583    0.001077429    0.003671605
   4   C   :   -0.003134810   -0.000774672   -0.001609455
   5   C   :   -0.004459174    0.004960767   -0.005559231
   6   C   :    0.002354102   -0.006187538    0.001253086
   7   C   :   -0.003116946    0.004448428    0.002457887
   8   C   :    0.001673431   -0.001294880   -0.001276722
   9   C   :   -0.003156606    0.000448856   -0.000564128
  10   C   :    0.000809793   -0.000101519    0.000512620
  11   C   :   -0.000227928   -0.000178794    0.001173253
  12   C   :   -0.001638488   -0.004905923    0.000565526
  13   C   :    0.005764405    0.007632261   -0.001640618
  14   H   :    0.000133310    0.000024882    0.000073043
  15   O   :    0.003286989   -0.003906040    0.002862763
  16   C   :    0.000142515   -0.000395452   -0.000009894
  17   H   :   -0.000036961   -0.000644029   -0.000076407
  18   H   :   -0.000414463    0.000080883    0.000338826
  19   H   :    0.000561455    0.000375592   -0.000028788
  20   H   :    0.000443994   -0.000496821   -0.000094536
  21   H   :   -0.000140892   -0.000663475   -0.000128429
  22   H   :    0.001599144   -0.000446116   -0.001203525
  23   H   :    0.000553796   -0.001401106   -0.000215914
  24   H   :   -0.000299382    0.000096424   -0.000268267
  25   H   :   -0.000482076   -0.000221012    0.000355094
  26   H   :    0.000546328   -0.000171911   -0.000433230
  27   H   :    0.000991594   -0.000369948    0.000679747
  28   H   :   -0.000602173    0.000470615   -0.000024823
  29   C   :    0.000029331    0.002657911    0.000123010
  30   H   :   -0.000040259   -0.001171641   -0.000038720
  31   H   :   -0.000596854    0.000749246   -0.001060794
  32   H   :   -0.001208445    0.000176910    0.000457318
  33   H   :    0.000755398   -0.000588616   -0.000112556
  34   C   :    0.002057516    0.001015454    0.000624224
  35   H   :    0.000619606   -0.000294217   -0.000109567
  36   H   :   -0.000744273    0.000709155   -0.000795214
  37   C   :    0.000797097   -0.000900329   -0.000322252
  38   H   :   -0.001217175    0.000459825    0.000142333
  39   C   :   -0.001969192    0.001140915   -0.001054491
  40   C   :    0.000029588    0.000011115    0.000629801
  41   H   :    0.000561729    0.000318176    0.000023010
  42   H   :   -0.000431014    0.000142922   -0.000358822
  43   H   :    0.000273252   -0.000546733    0.000058287
  44   C   :   -0.000907268    0.000846505   -0.000264809
  45   C   :    0.002446235   -0.000827889    0.000772337
  46   H   :   -0.000163127    0.000198011   -0.000073864
  47   O   :   -0.004079452   -0.001292399    0.000060618

Difference to translation invariance:
           :   -0.0000510972   -0.0000261688    0.0000047470

Difference to rotation invariance:
           :    0.0002888450   -0.0007400527    0.0002429845

Norm of the cartesian gradient     ...    0.0218374376
RMS gradient                       ...    0.0018390440
MAX gradient                       ...    0.0076322612

-------
TIMINGS
-------

Total SCF gradient time            ...       70.409 sec

One electron gradient       ....       0.513 sec  (  0.7%)
RI-J Coulomb gradient       ....       2.150 sec  (  3.1%)
COSX gradient               ....      44.095 sec  ( 62.6%)
XC gradient                 ....      20.589 sec  ( 29.2%)
CPCM gradient               ....       1.057 sec  (  1.5%)
   A-Matrix (El+Nuc)        ....       0.262 sec  (  0.4%)
   Potential                ....       0.795 sec  (  1.1%)

Maximum memory used throughout the entire SCFGRAD-calculation: 123.0 MB
------------------------------------------------------------------------------
                         ORCA GEOMETRY RELAXATION STEP
------------------------------------------------------------------------------

Reading the OPT-File                    .... done
Getting information on internals        .... done
Copying old internal coords+grads       .... done
Making the new internal coordinates     .... (new redundants).... done
Validating the new internal coordinates .... (new redundants).... done
Calculating the B-matrix                .... done
Calculating the G,G- and P matrices     .... done
Transforming gradient to internals      .... done
Projecting the internal gradient        .... done
Number of atoms                         ....  47
Number of internal coordinates          .... 241
Current Energy                          ....  -964.618325776 Eh
Current gradient norm                   ....     0.021837438 Eh/bohr
Maximum allowed component of the step   ....  0.300
Current trust radius                    ....  0.300
Updating the Hessian (BFGS)             .... done
Forming the augmented Hessian           .... done
Diagonalizing the augmented Hessian     .... done
Last element of RFO vector              ....  0.006984484
Lowest eigenvalues of augmented Hessian:
 -2.306294487 -0.000011520  0.002605793  0.008921579  0.011146831
Warning: RFO finds a terribly low value for the scaling factor
Trying a QUASI-NEWTON step instead
Doing a quasi-Newton Step:
Inverting the Hessian                   .... done
Computing the step                      .... done
Length of the computed step             ....  0.074690225
Converting the step to cartesian space:
 Initial RMS(Int)=    0.0048112203
Transforming coordinates:
 Iter   0:  RMS(Cart)=    0.0501160242 RMS(Int)=    0.4047281447
 Iter   1:  RMS(Cart)=    0.0004491494 RMS(Int)=    0.0001200423
 Iter   2:  RMS(Cart)=    0.0000089970 RMS(Int)=    0.0000011229
 Iter   3:  RMS(Cart)=    0.0000001709 RMS(Int)=    0.0000000491
 Iter   4:  RMS(Cart)=    0.0000000035 RMS(Int)=    0.0000000006
done
Storing new coordinates                 .... done

                                .--------------------.
          ----------------------|Geometry convergence|-------------------------
          Item                value                   Tolerance       Converged
          ---------------------------------------------------------------------
          Energy change      -0.0001664823            0.0000002000      NO
          RMS gradient        0.0010722409            0.0000080000      NO
          MAX gradient        0.0053790662            0.0000300000      NO
          RMS step            0.0048112203            0.0001000000      NO
          MAX step            0.0277197666            0.0002000000      NO
          ........................................................
          Max(Bonds)      0.0025      Max(Angles)    0.17
          Max(Dihed)        1.59      Max(Improp)    0.00
          ---------------------------------------------------------------------

The optimization has not yet converged - more geometry cycles are needed


    ---------------------------------------------------------------------------
                         Redundant Internal Coordinates
                            (Angstroem and degrees)

        Definition                    Value    dE/dq     Step     New-Value
    ----------------------------------------------------------------------------
     1. B(C   1,C   0)                1.4084 -0.003155  0.0006    1.4090   
     2. B(C   2,C   1)                1.4157 -0.003046  0.0015    1.4172   
     3. B(C   3,C   2)                1.4102 -0.001753  0.0001    1.4104   
     4. B(C   4,C   2)                1.4743  0.002285 -0.0003    1.4740   
     5. B(C   5,C   4)                1.4565  0.001592  0.0006    1.4571   
     6. B(C   6,C   5)                1.5228 -0.001038 -0.0001    1.5228   
     7. B(C   7,C   6)                1.5141 -0.000907  0.0003    1.5144   
     8. B(C   8,C   7)                1.3471  0.000761  0.0001    1.3473   
     9. B(C   9,C   8)                1.5151  0.000426  0.0001    1.5152   
    10. B(C  10,C   8)                1.5187  0.000244 -0.0001    1.5186   
    11. B(C  11,C   5)                1.3905 -0.003225  0.0002    1.3907   
    12. B(C  12,C  11)                1.4560  0.002804 -0.0002    1.4558   
    13. B(C  12,C   1)                1.4644 -0.001510 -0.0025    1.4619   
    14. B(O  14,C   4)                1.2669 -0.005379  0.0006    1.2675   
    15. B(H  16,C   0)                1.0866  0.000260 -0.0003    1.0862   
    16. B(H  17,C  15)                1.0954  0.000047  0.0001    1.0955   
    17. B(H  18,C  15)                1.1001  0.000147  0.0000    1.1001   
    18. B(H  19,C  15)                1.0997 -0.000050  0.0000    1.0997   
    19. B(H  20,C   3)                1.0857 -0.000133 -0.0001    1.0856   
    20. B(H  21,C   6)                1.1030  0.001644  0.0007    1.1037   
    21. B(H  22,C   6)                1.0894 -0.001083 -0.0006    1.0888   
    22. B(H  23,C   7)                1.0912 -0.000378  0.0001    1.0913   
    23. B(H  24,C   9)                1.0957 -0.000006  0.0001    1.0958   
    24. B(H  25,C   9)                1.0992 -0.000137  0.0000    1.0993   
    25. B(H  26,C   9)                1.0985 -0.000213  0.0002    1.0986   
    26. B(H  27,C  10)                1.0956 -0.000214 -0.0003    1.0954   
    27. B(C  28,C  11)                1.5072 -0.002591 -0.0008    1.5064   
    28. B(H  29,C  28)                1.0926  0.000619  0.0003    1.0928   
    29. B(H  30,C  28)                1.0989  0.000058 -0.0000    1.0988   
    30. B(H  31,C  28)                1.0975  0.000046 -0.0000    1.0974   
    31. B(H  32,C  10)                1.0985 -0.000335  0.0002    1.0987   
    32. B(C  33,C  10)                1.5615  0.001133 -0.0009    1.5606   
    33. B(H  34,C  33)                1.0959 -0.000259  0.0000    1.0959   
    34. B(H  35,C  33)                1.0968 -0.000482  0.0000    1.0969   
    35. B(C  36,C  33)                1.5069  0.000324  0.0003    1.5072   
    36. B(H  37,C  36)                1.0911 -0.000391  0.0002    1.0913   
    37. B(C  38,C  36)                1.3463  0.000967 -0.0003    1.3460   
    38. B(C  38,C  15)                1.5126 -0.000260  0.0005    1.5130   
    39. B(C  39,C  38)                1.5098 -0.000530  0.0005    1.5102   
    40. B(H  40,C  39)                1.0998  0.000115  0.0001    1.0998   
    41. B(H  41,C  39)                1.0931  0.000043  0.0002    1.0933   
    42. B(H  42,C  39)                1.0995  0.000088  0.0000    1.0995   
    43. B(C  43,C   0)                1.3875  0.000568 -0.0001    1.3874   
    44. B(C  44,C  43)                1.4104 -0.000719  0.0004    1.4108   
    45. B(C  44,H  13)                1.0879  0.000021  0.0001    1.0880   
    46. B(C  44,C   3)                1.3890  0.001647  0.0001    1.3891   
    47. B(H  45,C  43)                1.0877 -0.000046  0.0001    1.0878   
    48. B(O  46,C  12)                1.2685 -0.002738  0.0009    1.2695   
    49. A(C   1,C   0,H  16)          117.84 -0.000171    0.09    117.93   
    50. A(C   1,C   0,C  43)          120.71 -0.000876   -0.06    120.65   
    51. A(H  16,C   0,C  43)          121.45  0.001047   -0.03    121.42   
    52. A(C   2,C   1,C  12)          120.57 -0.000368    0.05    120.61   
    53. A(C   0,C   1,C  12)          120.00 -0.000970   -0.07    119.93   
    54. A(C   0,C   1,C   2)          119.43  0.001339    0.02    119.45   
    55. A(C   3,C   2,C   4)          119.82 -0.000836   -0.08    119.74   
    56. A(C   1,C   2,C   3)          119.33  0.001294    0.00    119.34   
    57. A(C   1,C   2,C   4)          120.85 -0.000458    0.08    120.93   
    58. A(C   2,C   3,H  20)          117.93  0.000244    0.08    118.01   
    59. A(H  20,C   3,C  44)          121.54  0.001631   -0.03    121.51   
    60. A(C   2,C   3,C  44)          120.53 -0.001875   -0.05    120.48   
    61. A(C   5,C   4,O  14)          122.14 -0.001781    0.10    122.24   
    62. A(C   2,C   4,C   5)          117.47  0.000523   -0.15    117.32   
    63. A(C   2,C   4,O  14)          120.37  0.001226    0.06    120.43   
    64. A(C   4,C   5,C   6)          115.60 -0.002226   -0.06    115.55   
    65. A(C   4,C   5,C  11)          121.54 -0.000193    0.00    121.54   
    66. A(C   6,C   5,C  11)          122.85  0.002420    0.06    122.91   
    67. A(C   5,C   6,C   7)          112.69  0.000031    0.14    112.83   
    68. A(C   7,C   6,H  22)          110.77 -0.000105    0.11    110.88   
    69. A(C   5,C   6,H  22)          108.38  0.000499    0.08    108.47   
    70. A(C   7,C   6,H  21)          109.29  0.000928   -0.06    109.23   
    71. A(C   5,C   6,H  21)          108.67 -0.001041   -0.13    108.53   
    72. A(H  21,C   6,H  22)          106.84 -0.000361   -0.16    106.68   
    73. A(C   8,C   7,H  23)          117.04  0.000304   -0.03    117.01   
    74. A(C   6,C   7,H  23)          114.30  0.000540   -0.07    114.23   
    75. A(C   6,C   7,C   8)          128.65 -0.000853    0.10    128.75   
    76. A(C   9,C   8,C  10)          117.10  0.004404   -0.17    116.93   
    77. A(C   7,C   8,C  10)          123.43 -0.002677    0.15    123.58   
    78. A(C   7,C   8,C   9)          119.42 -0.001734    0.02    119.44   
    79. A(H  25,C   9,H  26)          106.67  0.000650    0.09    106.76   
    80. A(H  24,C   9,H  26)          107.44 -0.000898    0.01    107.45   
    81. A(C   8,C   9,H  26)          111.97  0.000576   -0.03    111.93   
    82. A(H  24,C   9,H  25)          107.95 -0.000280   -0.05    107.91   
    83. A(C   8,C   9,H  25)          110.83 -0.000759   -0.03    110.80   
    84. A(C   8,C   9,H  24)          111.74  0.000679    0.02    111.76   
    85. A(H  32,C  10,C  33)          108.51 -0.000137   -0.02    108.49   
    86. A(H  27,C  10,C  33)          106.50 -0.002096    0.14    106.64   
    87. A(C   8,C  10,C  33)          117.21  0.004193   -0.08    117.13   
    88. A(H  27,C  10,H  32)          106.00  0.000334   -0.07    105.93   
    89. A(C   8,C  10,H  32)          108.69 -0.001425   -0.04    108.64   
    90. A(C   8,C  10,H  27)          109.36 -0.001172    0.08    109.44   
    91. A(C  12,C  11,C  28)          115.20  0.002098   -0.08    115.12   
    92. A(C   5,C  11,C  28)          123.15 -0.000720   -0.04    123.11   
    93. A(C   5,C  11,C  12)          121.65 -0.001381    0.11    121.76   
    94. A(C  11,C  12,O  46)          120.49 -0.004162    0.07    120.56   
    95. A(C   1,C  12,C  11)          117.90  0.001854   -0.09    117.81   
    96. A(C   1,C  12,O  46)          121.57  0.002248    0.01    121.58   
    97. A(H  19,C  15,C  38)          110.88 -0.000502   -0.03    110.85   
    98. A(H  18,C  15,C  38)          110.88 -0.000572    0.00    110.88   
    99. A(H  17,C  15,C  38)          112.20  0.000839    0.02    112.22   
   100. A(H  18,C  15,H  19)          106.65  0.000757    0.09    106.73   
   101. A(H  17,C  15,H  19)          108.01 -0.000271   -0.04    107.96   
   102. A(H  17,C  15,H  18)          108.01 -0.000244   -0.03    107.97   
   103. A(H  30,C  28,H  31)          106.57  0.001461    0.16    106.73   
   104. A(H  29,C  28,H  31)          107.62 -0.000708   -0.08    107.54   
   105. A(C  11,C  28,H  31)          110.57 -0.000591    0.08    110.65   
   106. A(H  29,C  28,H  30)          107.69 -0.000416   -0.06    107.63   
   107. A(C  11,C  28,H  30)          110.58 -0.001139    0.03    110.61   
   108. A(C  11,C  28,H  29)          113.51  0.001426   -0.12    113.39   
   109. A(H  35,C  33,C  36)          110.22  0.000229   -0.02    110.20   
   110. A(H  34,C  33,C  36)          110.08 -0.000517    0.00    110.08   
   111. A(C  10,C  33,C  36)          115.30  0.000941   -0.12    115.18   
   112. A(H  34,C  33,H  35)          105.94 -0.000312    0.07    106.01   
   113. A(C  10,C  33,H  35)          108.23  0.000408    0.08    108.31   
   114. A(C  10,C  33,H  34)          106.60 -0.000872   -0.01    106.60   
   115. A(H  37,C  36,C  38)          116.21 -0.001069    0.02    116.23   
   116. A(C  33,C  36,C  38)          128.06 -0.000426    0.04    128.10   
   117. A(C  33,C  36,H  37)          115.73  0.001494   -0.06    115.67   
   118. A(C  36,C  38,C  39)          125.36  0.000853    0.02    125.38   
   119. A(C  15,C  38,C  39)          114.17  0.000144   -0.02    114.14   
   120. A(C  15,C  38,C  36)          120.47 -0.000997    0.00    120.47   
   121. A(H  41,C  39,H  42)          107.70 -0.000252   -0.04    107.66   
   122. A(H  40,C  39,H  42)          106.60  0.000688    0.07    106.67   
   123. A(C  38,C  39,H  42)          110.22 -0.000586    0.01    110.23   
   124. A(H  40,C  39,H  41)          107.83 -0.000324   -0.04    107.78   
   125. A(C  38,C  39,H  41)          113.74  0.000876    0.02    113.76   
   126. A(C  38,C  39,H  40)          110.45 -0.000395   -0.01    110.44   
   127. A(C  44,C  43,H  45)          119.76 -0.000195    0.02    119.78   
   128. A(C   0,C  43,H  45)          120.35  0.000341   -0.05    120.30   
   129. A(C   0,C  43,C  44)          119.89 -0.000146    0.03    119.92   
   130. A(H  13,C  44,C  43)          119.74 -0.000289   -0.02    119.72   
   131. A(C   3,C  44,C  43)          120.11  0.000264    0.06    120.17   
   132. A(C   3,C  44,H  13)          120.16  0.000025   -0.04    120.12   
   133. D(C  12,C   1,C   0,C  43)    179.57 -0.000124    0.08    179.65   
   134. D(C  12,C   1,C   0,H  16)     -0.27 -0.000060    0.01     -0.27   
   135. D(C   2,C   1,C   0,H  16)    179.96 -0.000034   -0.03    179.93   
   136. D(C   2,C   1,C   0,C  43)     -0.19 -0.000098    0.04     -0.15   
   137. D(C   3,C   2,C   1,C   0)      0.15  0.000047   -0.04      0.11   
   138. D(C   4,C   2,C   1,C   0)   -179.90  0.000076   -0.07   -179.96   
   139. D(C   3,C   2,C   1,C  12)   -179.61  0.000075   -0.08   -179.69   
   140. D(C   4,C   2,C   1,C  12)      0.34  0.000104   -0.10      0.23   
   141. D(H  20,C   3,C   2,C   1)   -179.90  0.000020   -0.01   -179.91   
   142. D(C  44,C   3,C   2,C   4)   -179.95  0.000017    0.05   -179.89   
   143. D(H  20,C   3,C   2,C   4)      0.15 -0.000009    0.02      0.16   
   144. D(C  44,C   3,C   2,C   1)      0.00  0.000045    0.03      0.03   
   145. D(C   5,C   4,C   2,C   3)   -179.44  0.000613    0.17   -179.27   
   146. D(O  14,C   4,C   2,C   1)    179.27 -0.000968   -0.37    178.90   
   147. D(C   5,C   4,C   2,C   1)      0.61  0.000583    0.20      0.81   
   148. D(O  14,C   4,C   2,C   3)     -0.78 -0.000938   -0.40     -1.18   
   149. D(C  11,C   5,C   4,C   2)     -0.38 -0.000580   -0.30     -0.68   
   150. D(C  11,C   5,C   4,O  14)   -179.02  0.000956    0.28   -178.74   
   151. D(C   6,C   5,C   4,C   2)    179.33 -0.000444   -0.44    178.90   
   152. D(C   6,C   5,C   4,O  14)      0.69  0.001092    0.15      0.84   
   153. D(H  22,C   6,C   5,C  11)   -156.27  0.000470   -0.15   -156.41   
   154. D(H  22,C   6,C   5,C   4)     24.02  0.000341   -0.01     24.02   
   155. D(H  21,C   6,C   5,C  11)    -40.52 -0.000242   -0.36    -40.88   
   156. D(H  21,C   6,C   5,C   4)    139.78 -0.000372   -0.23    139.55   
   157. D(C   7,C   6,C   5,C  11)     80.77  0.000227   -0.45     80.33   
   158. D(C   7,C   6,C   5,C   4)    -98.93  0.000098   -0.31    -99.25   
   159. D(H  23,C   7,C   6,C   5)    -50.82  0.000398    0.42    -50.40   
   160. D(C   8,C   7,C   6,H  22)      6.22 -0.000684    0.32      6.53   
   161. D(C   8,C   7,C   6,H  21)   -111.24 -0.000746    0.49   -110.75   
   162. D(H  23,C   7,C   6,H  21)     70.11 -0.000255    0.29     70.41   
   163. D(C   8,C   7,C   6,C   5)    127.83 -0.000094    0.61    128.44   
   164. D(H  23,C   7,C   6,H  22)   -172.43 -0.000193    0.12   -172.31   
   165. D(C  10,C   8,C   7,H  23)   -177.90  0.000135    0.07   -177.83   
   166. D(C  10,C   8,C   7,C   6)      3.48  0.000635   -0.14      3.35   
   167. D(C   9,C   8,C   7,H  23)     -0.40  0.000025    0.30     -0.10   
   168. D(C   9,C   8,C   7,C   6)   -179.02  0.000526    0.10   -178.92   
   169. D(H  26,C   9,C   8,C  10)    -65.63 -0.000674   -0.21    -65.85   
   170. D(H  26,C   9,C   8,C   7)    116.71 -0.000407   -0.43    116.28   
   171. D(H  25,C   9,C   8,C  10)     53.34  0.000017   -0.14     53.20   
   172. D(H  25,C   9,C   8,C   7)   -124.32  0.000284   -0.36   -124.68   
   173. D(H  24,C   9,C   8,C  10)    173.79 -0.000401   -0.21    173.58   
   174. D(H  24,C   9,C   8,C   7)     -3.87 -0.000134   -0.43     -4.30   
   175. D(C  33,C  10,C   8,C   9)     87.89  0.001101   -1.59     86.30   
   176. D(C  33,C  10,C   8,C   7)    -94.56  0.000857   -1.36    -95.92   
   177. D(H  32,C  10,C   8,C   9)    -35.54 -0.000640   -1.47    -37.00   
   178. D(H  27,C  10,C   8,C   9)   -150.83  0.000377   -1.41   -152.24   
   179. D(H  27,C  10,C   8,C   7)     26.73  0.000132   -1.18     25.55   
   180. D(H  32,C  10,C   8,C   7)    142.02 -0.000884   -1.24    140.78   
   181. D(C  28,C  11,C   5,C   6)      0.58 -0.000018    0.26      0.85   
   182. D(C  28,C  11,C   5,C   4)   -179.73  0.000113    0.11   -179.61   
   183. D(C  12,C  11,C   5,C   6)    179.51 -0.000208    0.44    179.95   
   184. D(C  12,C  11,C   5,C   4)     -0.80 -0.000076    0.30     -0.51   
   185. D(O  46,C  12,C  11,C  28)     -1.55 -0.001032    0.63     -0.92   
   186. D(C   1,C  12,C  11,C  28)   -179.27  0.000599   -0.02   -179.29   
   187. D(C   1,C  12,C  11,C   5)      1.72  0.000800   -0.19      1.54   
   188. D(O  46,C  12,C   1,C   2)   -179.17  0.001003   -0.57   -179.74   
   189. D(O  46,C  12,C   1,C   0)      1.06  0.001025   -0.61      0.45   
   190. D(O  46,C  12,C  11,C   5)    179.44 -0.000832    0.46    179.91   
   191. D(C  11,C  12,C   1,C   0)    178.76 -0.000779    0.05    178.81   
   192. D(C  11,C  12,C   1,C   2)     -1.48 -0.000801    0.09     -1.39   
   193. D(H  30,C  28,C  11,C   5)    116.81 -0.000511    0.01    116.81   
   194. D(H  29,C  28,C  11,C  12)    176.67  0.000076   -0.02    176.64   
   195. D(H  29,C  28,C  11,C   5)     -4.35 -0.000134    0.15     -4.20   
   196. D(H  31,C  28,C  11,C  12)     55.61  0.000429    0.11     55.72   
   197. D(H  31,C  28,C  11,C   5)   -125.40  0.000218    0.28   -125.12   
   198. D(H  30,C  28,C  11,C  12)    -62.18 -0.000301   -0.17    -62.35   
   199. D(C  36,C  33,C  10,H  27)    163.34 -0.001290    0.25    163.58   
   200. D(C  36,C  33,C  10,C   8)    -73.91 -0.001649    0.40    -73.51   
   201. D(H  35,C  33,C  10,H  32)    173.54  0.000725    0.22    173.76   
   202. D(H  35,C  33,C  10,H  27)    -72.73  0.000007    0.20    -72.53   
   203. D(H  35,C  33,C  10,C   8)     50.03 -0.000352    0.35     50.38   
   204. D(H  34,C  33,C  10,H  32)    -72.89  0.000130    0.34    -72.55   
   205. D(H  34,C  33,C  10,H  27)     40.84 -0.000588    0.32     41.16   
   206. D(C  36,C  33,C  10,H  32)     49.61 -0.000572    0.27     49.87   
   207. D(H  34,C  33,C  10,C   8)    163.60 -0.000947    0.47    164.07   
   208. D(C  38,C  36,C  33,H  35)    130.05 -0.000835   -0.09    129.96   
   209. D(C  38,C  36,C  33,H  34)     13.55 -0.000283   -0.17     13.38   
   210. D(C  38,C  36,C  33,C  10)   -107.07  0.000592   -0.08   -107.15   
   211. D(H  37,C  36,C  33,H  35)    -49.82 -0.000684   -0.26    -50.09   
   212. D(H  37,C  36,C  33,H  34)   -166.33 -0.000131   -0.34   -166.66   
   213. D(H  37,C  36,C  33,C  10)     73.06  0.000744   -0.25     72.80   
   214. D(C  39,C  38,C  36,C  33)      0.00  0.000023   -0.16     -0.16   
   215. D(C  15,C  38,C  36,H  37)     -0.21 -0.000155    0.11     -0.10   
   216. D(C  15,C  38,C  36,C  33)    179.92 -0.000005   -0.06    179.86   
   217. D(C  39,C  38,C  15,H  19)     59.62  0.000130    0.14     59.77   
   218. D(C  39,C  38,C  15,H  18)    -58.65 -0.000129    0.05    -58.60   
   219. D(C  39,C  38,C  15,H  17)   -179.52  0.000008    0.08   -179.44   
   220. D(C  36,C  38,C  15,H  19)   -120.31  0.000154    0.05   -120.25   
   221. D(C  36,C  38,C  15,H  18)    121.42 -0.000104   -0.04    121.39   
   222. D(C  39,C  38,C  36,H  37)    179.87 -0.000127    0.01    179.89   
   223. D(C  36,C  38,C  15,H  17)      0.56  0.000032   -0.01      0.55   
   224. D(H  42,C  39,C  38,C  36)    122.09 -0.000100   -0.08    122.00   
   225. D(H  42,C  39,C  38,C  15)    -57.84 -0.000073   -0.18    -58.01   
   226. D(H  41,C  39,C  38,C  36)      1.02  0.000048   -0.05      0.97   
   227. D(H  41,C  39,C  38,C  15)   -178.90  0.000076   -0.15   -179.04   
   228. D(H  40,C  39,C  38,C  36)   -120.37  0.000146    0.00   -120.37   
   229. D(H  40,C  39,C  38,C  15)     59.70  0.000173   -0.09     59.61   
   230. D(H  45,C  43,C   0,H  16)     -0.06 -0.000002    0.02     -0.04   
   231. D(H  45,C  43,C   0,C   1)   -179.90  0.000066   -0.05   -179.95   
   232. D(C  44,C  43,C   0,H  16)    179.91 -0.000011    0.05    179.96   
   233. D(C  44,C  43,C   0,C   1)      0.07  0.000057   -0.02      0.05   
   234. D(H  13,C  44,C  43,H  45)     -0.04 -0.000027    0.05      0.01   
   235. D(H  13,C  44,C  43,C   0)    179.98 -0.000018    0.03    180.02   
   236. D(C   3,C  44,C  43,H  45)   -179.94  0.000024    0.03   -179.91   
   237. D(C   3,C  44,C  43,C   0)      0.08  0.000033    0.01      0.09   
   238. D(C  43,C  44,C   3,H  20)    179.78 -0.000059    0.02    179.80   
   239. D(C  43,C  44,C   3,C   2)     -0.12 -0.000084   -0.01     -0.13   
   240. D(H  13,C  44,C   3,H  20)     -0.12 -0.000007    0.00     -0.12   
   241. D(H  13,C  44,C   3,C   2)    179.98 -0.000032   -0.03    179.95   
    ----------------------------------------------------------------------------

         *************************************************************
         *                GEOMETRY OPTIMIZATION CYCLE  11            *
         *************************************************************
---------------------------------
CARTESIAN COORDINATES (ANGSTROEM)
---------------------------------
  C      4.899950    1.804225    1.082399
  C      3.862328    1.060817    0.485766
  C      2.683743    1.724536    0.062964
  C      2.572571    3.118618    0.245371
  C      1.577719    0.978761   -0.564200
  C      1.741574   -0.461546   -0.712042
  C      0.564588   -1.195251   -1.340697
  C     -0.327308   -1.863060   -0.315014
  C     -1.663738   -1.770586   -0.171877
  C     -2.345628   -2.518632    0.955647
  C     -2.557628   -0.987045   -1.116940
  C      2.898905   -1.108918   -0.293114
  C      4.009991   -0.382175    0.304121
  H      3.514714    4.912441    0.969772
  O      0.519404    1.578807   -0.919838
  C     -6.076914    1.002514    1.595448
  H      5.791630    1.270351    1.398221
  H     -5.517279    0.718592    2.493433
  H     -6.482547    2.012837    1.753504
  H     -6.939006    0.325749    1.504996
  H      1.659963    3.604882   -0.085003
  H      0.957131   -1.959380   -2.033600
  H     -0.000754   -0.487075   -1.944262
  H      0.206503   -2.484536    0.405861
  H     -1.639284   -3.142476    1.514726
  H     -3.139267   -3.172219    0.566555
  H     -2.820984   -1.835518    1.672855
  H     -2.078826   -0.920021   -2.099823
  C      3.109097   -2.593665   -0.436572
  H      2.236880   -3.118946   -0.833550
  H      3.955754   -2.801595   -1.105449
  H      3.354174   -3.045380    0.533100
  H     -3.486614   -1.552913   -1.271890
  C     -2.929347    0.470330   -0.700664
  H     -3.315786    0.963768   -1.599657
  H     -2.005463    1.000121   -0.438257
  C     -3.929624    0.581487    0.421316
  H     -3.556233    0.326637    1.414586
  C     -5.221055    0.953966    0.348700
  C     -5.947011    1.350978   -0.914703
  H     -6.329923    2.378579   -0.830897
  H     -5.327417    1.297794   -1.813924
  H     -6.819775    0.700943   -1.072000
  C      4.778493    3.175428    1.255434
  C      3.606324    3.836974    0.832680
  H      5.583456    3.743910    1.715972
  O      5.055496   -0.996200    0.680260

----------------------------
CARTESIAN COORDINATES (A.U.)
----------------------------
  NO LB      ZA    FRAG     MASS         X           Y           Z
   0 C     6.0000    0    12.011    9.259564    3.409490    2.045437
   1 C     6.0000    0    12.011    7.298742    2.004654    0.917965
   2 C     6.0000    0    12.011    5.071539    3.258901    0.118984
   3 C     6.0000    0    12.011    4.861456    5.893333    0.463684
   4 C     6.0000    0    12.011    2.981456    1.849590   -1.066184
   5 C     6.0000    0    12.011    3.291098   -0.872195   -1.345565
   6 C     6.0000    0    12.011    1.066917   -2.258698   -2.533549
   7 C     6.0000    0    12.011   -0.618523   -3.520673   -0.595291
   8 C     6.0000    0    12.011   -3.144009   -3.345923   -0.324800
   9 C     6.0000    0    12.011   -4.432595   -4.759525    1.805912
  10 C     6.0000    0    12.011   -4.833216   -1.865244   -2.110712
  11 C     6.0000    0    12.011    5.478136   -2.095551   -0.553905
  12 C     6.0000    0    12.011    7.577785   -0.722206    0.574705
  13 H     1.0000    0     1.008    6.641847    9.283169    1.832604
  14 O     8.0000    0    15.999    0.981531    2.983513   -1.738243
  15 C     6.0000    0    12.011  -11.483703    1.894477    3.014959
  16 H     1.0000    0     1.008   10.944594    2.400615    2.642255
  17 H     1.0000    0     1.008  -10.426146    1.357942    4.711906
  18 H     1.0000    0     1.008  -12.250239    3.803712    3.313641
  19 H     1.0000    0     1.008  -13.112820    0.615576    2.844029
  20 H     1.0000    0     1.008    3.136876    6.812240   -0.160632
  21 H     1.0000    0     1.008    1.808715   -3.702691   -3.842947
  22 H     1.0000    0     1.008   -0.001424   -0.920438   -3.674122
  23 H     1.0000    0     1.008    0.390233   -4.695092    0.766966
  24 H     1.0000    0     1.008   -3.097798   -5.938419    2.862418
  25 H     1.0000    0     1.008   -5.932355   -5.994625    1.070633
  26 H     1.0000    0     1.008   -5.330887   -3.468626    3.161238
  27 H     1.0000    0     1.008   -3.928412   -1.738587   -3.968091
  28 C     6.0000    0    12.011    5.875342   -4.901317   -0.825002
  29 H     1.0000    0     1.008    4.227090   -5.893954   -1.575181
  30 H     1.0000    0     1.008    7.475292   -5.294247   -2.088995
  31 H     1.0000    0     1.008    6.338471   -5.754934    1.007412
  32 H     1.0000    0     1.008   -6.588745   -2.934580   -2.403524
  33 C     6.0000    0    12.011   -5.535663    0.888795   -1.324062
  34 H     1.0000    0     1.008   -6.265928    1.821257   -3.022913
  35 H     1.0000    0     1.008   -3.789775    1.889954   -0.828187
  36 C     6.0000    0    12.011   -7.425914    1.098852    0.796172
  37 H     1.0000    0     1.008   -6.720306    0.617255    2.673180
  38 C     6.0000    0    12.011   -9.866365    1.802735    0.658948
  39 C     6.0000    0    12.011  -11.238223    2.552978   -1.728539
  40 H     1.0000    0     1.008  -11.961822    4.494863   -1.570168
  41 H     1.0000    0     1.008  -10.067359    2.452475   -3.427820
  42 H     1.0000    0     1.008  -12.887507    1.324591   -2.025785
  43 C     6.0000    0    12.011    9.030043    6.000689    2.372426
  44 C     6.0000    0    12.011    6.814965    7.250831    1.573537
  45 H     1.0000    0     1.008   10.551203    7.074965    3.242718
  46 O     8.0000    0    15.999    9.553503   -1.882546    1.285506

--------------------------------
INTERNAL COORDINATES (ANGSTROEM)
--------------------------------
 C      0   0   0     0.000000000000     0.00000000     0.00000000
 C      1   0   0     1.409001227197     0.00000000     0.00000000
 C      2   1   0     1.417161559405   119.45082087     0.00000000
 C      3   2   1     1.410352853320   119.33462243     0.11497343
 C      3   2   1     1.474043792145   120.93065183   180.03739811
 C      5   3   2     1.457116322284   117.31580314     0.80882347
 C      6   5   3     1.522769211661   115.54598118   178.89620255
 C      7   6   5     1.514420900998   112.83423083   260.75533176
 C      8   7   6     1.347250486491   128.74788437   128.44291562
 C      9   8   7     1.515209017246   119.44514680   181.07908764
 C      9   8   7     1.518591951958   123.58677997     3.34947293
 C      6   5   3     1.390685435207   121.54403365   359.31884497
 C     12   6   5     1.455801651751   121.75889769   359.49600884
 H      4   3   2     2.151788484303   146.41364022     0.07084526
 O      5   3   2     1.267503293273   120.42185373   178.89872541
 C     11   9   8     4.868343559839   106.83689468   216.11762857
 H      1   2   3     1.086212590300   117.92610384   179.92985965
 H     16  11   9     1.095527975205    88.93951477    11.06930951
 H     16  11   9     1.100124287438   136.21168840   126.32884138
 H     16  11   9     1.099725018363   105.62654990   262.70271442
 H      4   3   2     1.085565973686   118.01314184   180.08790138
 H      7   6   5     1.103674268198   108.53413975   139.55114798
 H      7   6   5     1.088768018421   108.46964047    24.01426121
 H      8   7   6     1.091259414663   114.23277635   309.59829848
 H     10   9   8     1.095752012509   111.75576354   355.69822202
 H     10   9   8     1.099286512531   110.79606713   235.32026316
 H     10   9   8     1.098633568402   111.93378077   116.27661724
 H     11   9   8     1.095354701961   109.43256123    25.54619762
 C     12   6   5     1.506398123882   123.10992198   180.39170813
 H     29  12   6     1.092828491317   113.38966798   355.80129757
 H     29  12   6     1.098844380186   110.60878312   116.81309966
 H     29  12   6     1.097439241366   110.65298433   234.87599568
 H     11   9   8     1.098740566442   108.64607644   140.77992605
 C     11   9   8     1.560577871277   117.13244282   264.08244689
 H     34  11   9     1.095903361410   106.59804552   164.06936604
 H     34  11   9     1.096857662041   108.31554375    50.37849318
 C     34  11   9     1.507232298863   115.18319328   286.49116001
 H     37  34  11     1.091308973364   115.67287801    72.80283667
 C     37  34  11     1.346034164485   128.09588978   252.84770238
 C     39  37  34     1.510237844523   125.38489010   359.84011911
 H     40  39  37     1.099822485030   110.44011220   239.62905837
 H     40  39  37     1.093308875875   113.75637319     0.97249564
 H     40  39  37     1.099546812586   110.23128508   122.00411748
 C      1   2   3     1.387404775964   120.65013652   359.84544220
 C     14   4   3     1.088033249787    33.94563746   359.91609703
 H     44   1   2     1.087765505306   120.30032075   180.05179147
 O     13  12   6     1.269483341154   120.57419595   179.90903739

---------------------------
INTERNAL COORDINATES (A.U.)
---------------------------
 C      0   0   0     0.000000000000     0.00000000     0.00000000
 C      1   0   0     2.662626441762     0.00000000     0.00000000
 C      2   1   0     2.678047234796   119.45082087     0.00000000
 C      3   2   1     2.665180644970   119.33462243     0.11497343
 C      3   2   1     2.785539076562   120.93065183   180.03739811
 C      5   3   2     2.753550794384   117.31580314     0.80882347
 C      6   5   3     2.877616775207   115.54598118   178.89620255
 C      7   6   5     2.861840754373   112.83423083   260.75533176
 C      8   7   6     2.545934453259   128.74788437   128.44291562
 C      9   8   7     2.863330078244   119.44514680   181.07908764
 C      9   8   7     2.869722898377   123.58677997     3.34947293
 C      6   5   3     2.628014610975   121.54403365   359.31884497
 C     12   6   5     2.751066427119   121.75889769   359.49600884
 H      4   3   2     4.066290933458   146.41364022     0.07084526
 O      5   3   2     2.395234098128   120.42185373   178.89872541
 C     11   9   8     9.199836053935   106.83689468   216.11762857
 H      1   2   3     2.052644318885   117.92610384   179.92985965
 H     16  11   9     2.070247845186    88.93951477    11.06930951
 H     16  11   9     2.078933616534   136.21168840   126.32884138
 H     16  11   9     2.078179107328   105.62654990   262.70271442
 H      4   3   2     2.051422390569   118.01314184   180.08790138
 H      7   6   5     2.085642107950   108.53413975   139.55114798
 H      7   6   5     2.057473378187   108.46964047    24.01426121
 H      8   7   6     2.062181434776   114.23277635   309.59829848
 H     10   9   8     2.070671214336   111.75576354   355.69822202
 H     10   9   8     2.077350451397   110.79606713   235.32026316
 H     10   9   8     2.076116565813   111.93378077   116.27661724
 H     11   9   8     2.069920406209   109.43256123    25.54619762
 C     12   6   5     2.846679902790   123.10992198   180.39170813
 H     29  12   6     2.065146559935   113.38966798   355.80129757
 H     29  12   6     2.076514942349   110.60878312   116.81309966
 H     29  12   6     2.073859614801   110.65298433   234.87599568
 H     11   9   8     2.076318762805   108.64607644   140.77992605
 C     11   9   8     2.949064787371   117.13244282   264.08244689
 H     34  11   9     2.070957222309   106.59804552   164.06936604
 H     34  11   9     2.072760589151   108.31554375    50.37849318
 C     34  11   9     2.848256265052   115.18319328   286.49116001
 H     37  34  11     2.062275087148   115.67287801    72.80283667
 C     37  34  11     2.543635937778   128.09588978   252.84770238
 C     39  37  34     2.853935923232   125.38489010   359.84011911
 H     40  39  37     2.078363292636   110.44011220   239.62905837
 H     40  39  37     2.066054355190   113.75637319     0.97249564
 H     40  39  37     2.077842347214   110.23128508   122.00411748
 C      1   2   3     2.621815063467   120.65013652   359.84544220
 C     14   4   3     2.056084866697    33.94563746   359.91609703
 H     44   1   2     2.055578902954   120.30032075   180.05179147
 O     13  12   6     2.398975846356   120.57419595   179.90903739


           ************************************************************
           *        Program running with 4 parallel MPI-processes     *
           *              working on a common directory               *
           ************************************************************
------------------------------------------------------------------------------
                   ___                                                        
                  /   \      - P O W E R E D   B Y -                         
                 /     \                                                     
                 |  |  |   _    _      __       _____    __    __             
                 |  |  |  | |  | |    /  \     |  _  \  |  |  /  |          
                  \  \/   | |  | |   /    \    | | | |  |  | /  /          
                 / \  \   | |__| |  /  /\  \   | |_| |  |  |/  /          
                |  |  |   |  __  | /  /__\  \  |    /   |      \           
                |  |  |   | |  | | |   __   |  |    \   |  |\   \          
                \     /   | |  | | |  |  |  |  | |\  \  |  | \   \       
                 \___/    |_|  |_| |__|  |__|  |_| \__\ |__|  \__/        
                                                                              
                      - O R C A' S   B I G   F R I E N D -                    
                                      &                                       
                       - I N T E G R A L  F E E D E R -                       
                                                                              
 v1 FN, 2020, v2 2021                                                         
------------------------------------------------------------------------------


Reading SHARK input file MK2_1e_0H_B3LYP_631Gd_opt.SHARKINP.tmp ... ok
----------------------
SHARK INTEGRAL PACKAGE
----------------------

Number of atoms                             ...     47
Number of basis functions                   ...    370
Number of shells                            ...    186
Maximum angular momentum                    ...      2
Integral batch strategy                     ... SHARK/LIBINT Hybrid
RI-J (if used) integral strategy            ... SPLIT-RIJ (Revised 2003 algorithm where possible)
Printlevel                                  ...      1
Contraction scheme used                     ... SEGMENTED contraction
Coulomb Range Separation                    ... NOT USED
Exchange Range Separation                   ... NOT USED
Finite Nucleus Model                        ... NOT USED
Auxiliary Coulomb fitting basis             ... AVAILABLE
   # of basis functions in Aux-J            ...   1391
   # of shells in Aux-J                     ...    465
   Maximum angular momentum in Aux-J        ...      4
Auxiliary J/K fitting basis                 ... NOT available
Auxiliary Correlation fitting basis         ... NOT available
Auxiliary 'external' fitting basis          ... NOT available
Integral threshold                          ...     2.500000e-11
Primitive cut-off                           ...     2.500000e-12
Primitive pair pre-selection threshold      ...     2.500000e-12

Calculating pre-screening integrals         ... done (  0.1 sec) Dimension = 186
Organizing shell pair data                  ... done (  0.1 sec)
Shell pair information
Total number of shell pairs                 ...     17391
Shell pairs after pre-screening             ...     11194
Total number of primitive shell pairs       ...     98016
Primitive shell pairs kept                  ...     34675
          la=0 lb=0:   4192 shell pairs
          la=1 lb=0:   3765 shell pairs
          la=1 lb=1:    862 shell pairs
          la=2 lb=0:   1500 shell pairs
          la=2 lb=1:    727 shell pairs
          la=2 lb=2:    148 shell pairs

Calculating one electron integrals          ... done (  0.1 sec)
Calculating RI/J V-Matrix + Cholesky decomp.... done (  0.1 sec)
Calculating Nuclear repulsion               ... done (  0.0 sec) ENN=   1792.997823523921 Eh

SHARK setup successfully completed in   0.7 seconds

Maximum memory used throughout the entire GTOINT-calculation: 28.3 MB
[1717797724.802441] [eu-a2p-199:66626:0]          mpool.c:38   UCX  WARN  object 0x3e546c0 was not returned to mpool ucp_requests
[1717797724.802471] [eu-a2p-199:66626:0]          mpool.c:38   UCX  WARN  object 0x3e54880 was not returned to mpool ucp_requests
[1717797724.802477] [eu-a2p-199:66626:0]          mpool.c:38   UCX  WARN  object 0x3e54a40 was not returned to mpool ucp_requests
[1717797724.802482] [eu-a2p-199:66626:0]          mpool.c:38   UCX  WARN  object 0x3e54c00 was not returned to mpool ucp_requests
[1717797724.802487] [eu-a2p-199:66626:0]          mpool.c:38   UCX  WARN  object 0x3e54dc0 was not returned to mpool ucp_requests
[1717797724.802492] [eu-a2p-199:66626:0]          mpool.c:38   UCX  WARN  object 0x3e54f80 was not returned to mpool ucp_requests
[1717797724.802496] [eu-a2p-199:66626:0]          mpool.c:38   UCX  WARN  object 0x3e55140 was not returned to mpool ucp_requests
[1717797724.802501] [eu-a2p-199:66626:0]          mpool.c:38   UCX  WARN  object 0x3e55300 was not returned to mpool ucp_requests
[1717797724.802505] [eu-a2p-199:66626:0]          mpool.c:38   UCX  WARN  object 0x3e554c0 was not returned to mpool ucp_requests
[1717797724.802510] [eu-a2p-199:66626:0]          mpool.c:38   UCX  WARN  object 0x3e55680 was not returned to mpool ucp_requests
[1717797724.802515] [eu-a2p-199:66626:0]          mpool.c:38   UCX  WARN  object 0x3e55840 was not returned to mpool ucp_requests
[1717797724.802519] [eu-a2p-199:66626:0]          mpool.c:38   UCX  WARN  object 0x3e55a00 was not returned to mpool ucp_requests
[1717797724.802524] [eu-a2p-199:66626:0]          mpool.c:38   UCX  WARN  object 0x3e55bc0 was not returned to mpool ucp_requests
[1717797724.802528] [eu-a2p-199:66626:0]          mpool.c:38   UCX  WARN  object 0x3e55d80 was not returned to mpool ucp_requests
[1717797724.802533] [eu-a2p-199:66626:0]          mpool.c:38   UCX  WARN  object 0x3e55f40 was not returned to mpool ucp_requests
[1717797724.802538] [eu-a2p-199:66626:0]          mpool.c:38   UCX  WARN  object 0x3e56100 was not returned to mpool ucp_requests
[1717797724.802542] [eu-a2p-199:66626:0]          mpool.c:38   UCX  WARN  object 0x3e562c0 was not returned to mpool ucp_requests
[1717797724.802547] [eu-a2p-199:66626:0]          mpool.c:38   UCX  WARN  object 0x3e56480 was not returned to mpool ucp_requests
[1717797724.802551] [eu-a2p-199:66626:0]          mpool.c:38   UCX  WARN  object 0x3e56640 was not returned to mpool ucp_requests
[1717797724.802556] [eu-a2p-199:66626:0]          mpool.c:38   UCX  WARN  object 0x3e56800 was not returned to mpool ucp_requests
[1717797724.802561] [eu-a2p-199:66626:0]          mpool.c:38   UCX  WARN  object 0x3e569c0 was not returned to mpool ucp_requests
[1717797724.802565] [eu-a2p-199:66626:0]          mpool.c:38   UCX  WARN  object 0x3e56b80 was not returned to mpool ucp_requests
[1717797724.802570] [eu-a2p-199:66626:0]          mpool.c:38   UCX  WARN  object 0x3e56d40 was not returned to mpool ucp_requests
[1717797724.802903] [eu-a2p-199:66624:0]          mpool.c:38   UCX  WARN  object 0x4151680 was not returned to mpool ucp_requests
[1717797724.802927] [eu-a2p-199:66624:0]          mpool.c:38   UCX  WARN  object 0x4151840 was not returned to mpool ucp_requests
[1717797724.802933] [eu-a2p-199:66624:0]          mpool.c:38   UCX  WARN  object 0x4151a00 was not returned to mpool ucp_requests
[1717797724.802937] [eu-a2p-199:66624:0]          mpool.c:38   UCX  WARN  object 0x4151bc0 was not returned to mpool ucp_requests
[1717797724.802943] [eu-a2p-199:66624:0]          mpool.c:38   UCX  WARN  object 0x4151d80 was not returned to mpool ucp_requests
[1717797724.802947] [eu-a2p-199:66624:0]          mpool.c:38   UCX  WARN  object 0x4151f40 was not returned to mpool ucp_requests
[1717797724.802952] [eu-a2p-199:66624:0]          mpool.c:38   UCX  WARN  object 0x4152100 was not returned to mpool ucp_requests
[1717797724.802957] [eu-a2p-199:66624:0]          mpool.c:38   UCX  WARN  object 0x4152480 was not returned to mpool ucp_requests
[1717797724.802961] [eu-a2p-199:66624:0]          mpool.c:38   UCX  WARN  object 0x4152640 was not returned to mpool ucp_requests
[1717797724.802966] [eu-a2p-199:66624:0]          mpool.c:38   UCX  WARN  object 0x4152800 was not returned to mpool ucp_requests
[1717797724.802971] [eu-a2p-199:66624:0]          mpool.c:38   UCX  WARN  object 0x41529c0 was not returned to mpool ucp_requests
[1717797724.802975] [eu-a2p-199:66624:0]          mpool.c:38   UCX  WARN  object 0x4152b80 was not returned to mpool ucp_requests
[1717797724.802979] [eu-a2p-199:66624:0]          mpool.c:38   UCX  WARN  object 0x4152d40 was not returned to mpool ucp_requests
[1717797724.821511] [eu-a2p-199:66625:0]          mpool.c:38   UCX  WARN  object 0x2b976c0 was not returned to mpool ucp_requests
[1717797724.821544] [eu-a2p-199:66625:0]          mpool.c:38   UCX  WARN  object 0x2b97880 was not returned to mpool ucp_requests
[1717797724.821552] [eu-a2p-199:66625:0]          mpool.c:38   UCX  WARN  object 0x2b97a40 was not returned to mpool ucp_requests
[1717797724.821558] [eu-a2p-199:66625:0]          mpool.c:38   UCX  WARN  object 0x2b97c00 was not returned to mpool ucp_requests
[1717797724.821563] [eu-a2p-199:66625:0]          mpool.c:38   UCX  WARN  object 0x2b97dc0 was not returned to mpool ucp_requests
[1717797724.821568] [eu-a2p-199:66625:0]          mpool.c:38   UCX  WARN  object 0x2b97f80 was not returned to mpool ucp_requests
[1717797724.821573] [eu-a2p-199:66625:0]          mpool.c:38   UCX  WARN  object 0x2b98140 was not returned to mpool ucp_requests
[1717797724.821579] [eu-a2p-199:66625:0]          mpool.c:38   UCX  WARN  object 0x2b98300 was not returned to mpool ucp_requests
[1717797724.821584] [eu-a2p-199:66625:0]          mpool.c:38   UCX  WARN  object 0x2b984c0 was not returned to mpool ucp_requests
[1717797724.821589] [eu-a2p-199:66625:0]          mpool.c:38   UCX  WARN  object 0x2b98680 was not returned to mpool ucp_requests
[1717797724.821594] [eu-a2p-199:66625:0]          mpool.c:38   UCX  WARN  object 0x2b98840 was not returned to mpool ucp_requests
[1717797724.821599] [eu-a2p-199:66625:0]          mpool.c:38   UCX  WARN  object 0x2b98a00 was not returned to mpool ucp_requests
[1717797724.821604] [eu-a2p-199:66625:0]          mpool.c:38   UCX  WARN  object 0x2b98bc0 was not returned to mpool ucp_requests
[1717797724.821610] [eu-a2p-199:66625:0]          mpool.c:38   UCX  WARN  object 0x2b98d80 was not returned to mpool ucp_requests
[1717797724.821615] [eu-a2p-199:66625:0]          mpool.c:38   UCX  WARN  object 0x2b98f40 was not returned to mpool ucp_requests
[1717797724.821620] [eu-a2p-199:66625:0]          mpool.c:38   UCX  WARN  object 0x2b99100 was not returned to mpool ucp_requests
[1717797724.821625] [eu-a2p-199:66625:0]          mpool.c:38   UCX  WARN  object 0x2b992c0 was not returned to mpool ucp_requests
[1717797724.821630] [eu-a2p-199:66625:0]          mpool.c:38   UCX  WARN  object 0x2b99480 was not returned to mpool ucp_requests
[1717797724.821635] [eu-a2p-199:66625:0]          mpool.c:38   UCX  WARN  object 0x2b99640 was not returned to mpool ucp_requests
[1717797724.821641] [eu-a2p-199:66625:0]          mpool.c:38   UCX  WARN  object 0x2b99800 was not returned to mpool ucp_requests
[1717797724.821646] [eu-a2p-199:66625:0]          mpool.c:38   UCX  WARN  object 0x2b999c0 was not returned to mpool ucp_requests
[1717797724.821651] [eu-a2p-199:66625:0]          mpool.c:38   UCX  WARN  object 0x2b99b80 was not returned to mpool ucp_requests
[1717797724.821656] [eu-a2p-199:66625:0]          mpool.c:38   UCX  WARN  object 0x2b99d40 was not returned to mpool ucp_requests


           ************************************************************
           *        Program running with 4 parallel MPI-processes     *
           *              working on a common directory               *
           ************************************************************

Diagonalization of the overlap matrix:
Smallest eigenvalue                        ... 3.225e-04
Time for diagonalization                   ...    0.034 sec
Threshold for overlap eigenvalues          ... 1.000e-08
Number of eigenvalues below threshold      ... 0
Time for construction of square roots      ...    0.018 sec
Total time needed                          ...    0.053 sec

-------------------
DFT GRID GENERATION
-------------------

General Integration Accuracy     IntAcc      ... 4.959
Radial Grid Type                 RadialGrid  ... OptM3 with GC (2021)
Angular Grid (max. ang.)         AngularGrid ... 6 (Lebedev-590)
Angular grid pruning method      GridPruning ... 4 (adaptive)
Weight generation scheme         WeightScheme... Becke
Basis function cutoff            BFCut       ... 1.0000e-11
Integration weight cutoff        WCut        ... 1.0000e-14
Angular grids for H and He will be reduced by one unit
Partially contracted basis set               ... off
Rotationally invariant grid construction     ... off

Total number of grid points                  ...   530409
Total number of batches                      ...     8312
Average number of points per batch           ...       63
Average number of grid points per atom       ...    11285
Time for grid setup =    7.276 sec

--------------------
COSX GRID GENERATION
--------------------

GRIDX 1
-------
General Integration Accuracy     IntAcc      ... 4.020
Radial Grid Type                 RadialGrid  ... OptM3 with GC (2021)
Angular Grid (max. ang.)         AngularGrid ... 2 (Lebedev-110)
Angular grid pruning method      GridPruning ... 4 (adaptive)
Weight generation scheme         WeightScheme... Becke
Basis function cutoff            BFCut       ... 1.0000e-11
Integration weight cutoff        WCut        ... 1.0000e-14
Angular grids for H and He will be reduced by one unit
Partially contracted basis set               ... on
Rotationally invariant grid construction     ... off

Total number of grid points                  ...    58009
Total number of batches                      ...      929
Average number of points per batch           ...       62
Average number of grid points per atom       ...     1234
UseSFitting                                  ... on

GRIDX 2
-------
General Integration Accuracy     IntAcc      ... 4.338
Radial Grid Type                 RadialGrid  ... OptM3 with GC (2021)
Angular Grid (max. ang.)         AngularGrid ... 3 (Lebedev-194)
Angular grid pruning method      GridPruning ... 4 (adaptive)
Weight generation scheme         WeightScheme... Becke
Basis function cutoff            BFCut       ... 1.0000e-11
Integration weight cutoff        WCut        ... 1.0000e-14
Angular grids for H and He will be reduced by one unit
Partially contracted basis set               ... on
Rotationally invariant grid construction     ... off

Total number of grid points                  ...   126415
Total number of batches                      ...     1998
Average number of points per batch           ...       63
Average number of grid points per atom       ...     2690
UseSFitting                                  ... on

GRIDX 3
-------
General Integration Accuracy     IntAcc      ... 4.871
Radial Grid Type                 RadialGrid  ... OptM3 with GC (2021)
Angular Grid (max. ang.)         AngularGrid ... 4 (Lebedev-302)
Angular grid pruning method      GridPruning ... 4 (adaptive)
Weight generation scheme         WeightScheme... Becke
Basis function cutoff            BFCut       ... 1.0000e-11
Integration weight cutoff        WCut        ... 1.0000e-14
Angular grids for H and He will be reduced by one unit
Partially contracted basis set               ... on
Rotationally invariant grid construction     ... off

Total number of grid points                  ...   240119
Total number of batches                      ...     3778
Average number of points per batch           ...       63
Average number of grid points per atom       ...     5109
UseSFitting                                  ... on

Time for X-Grid setup             =    3.933 sec


--------------------
CPCM SOLVATION MODEL
--------------------
CPCM parameters:
  Epsilon                                         ...      80.4000
  Refrac                                          ...       1.3300
  Rsolv                                           ...       1.3000
  Surface type                                    ... GAUSSIAN VDW
  Epsilon function type                           ...         CPCM
Radii:
 Radius for C  used is    3.8550 Bohr (=   2.0400 Ang.)
 Radius for H  used is    2.4944 Bohr (=   1.3200 Ang.)
 Radius for O  used is    3.4469 Bohr (=   1.8240 Ang.)
Calculating surface                               ...        done! (  0.0s)
GEPOL surface points                              ...         2506
GEPOL Volume                                      ...    2712.6617
GEPOL Surface-area                                ...    1385.3135
Calculating surface distance matrix               ...        done! (  0.0s)
Performing Cholesky decomposition & store         ...        done! (  0.3s)
Overall time for CPCM initialization              ...                 0.3s
--------------
SCF ITERATIONS
--------------
ITER       Energy         Delta-E        Max-DP      RMS-DP      [F,P]     Damp
               ***  Starting incremental Fock matrix formation  ***
  0   -964.6169855615   0.000000000000 0.00083400  0.00002078  0.0082452 0.7000
  1   -964.6173416538  -0.000356092369 0.00079801  0.00001960  0.0065877 0.7000
                               ***Turning on DIIS***
  2   -964.6176233701  -0.000281716246 0.00211709  0.00005218  0.0049969 0.0000
  3   -964.6183423326  -0.000718962531 0.00050068  0.00001177  0.0007803 0.0000
               *** Restarting incremental Fock matrix formation ***
                                   *** Resetting DIIS ***
  4   -964.6183537851  -0.000011452524 0.00039957  0.00000461  0.0003660 0.0000
  5   -964.6183530736   0.000000711561 0.00025956  0.00000307  0.0007253 0.0000
  6   -964.6183542181  -0.000001144482 0.00004307  0.00000044  0.0000527 0.0000
  7   -964.6183542301  -0.000000012017 0.00001445  0.00000024  0.0000372 0.0000
  8   -964.6183542466  -0.000000016547 0.00000747  0.00000010  0.0000089 0.0000
  9   -964.6183542403   0.000000006298 0.00000319  0.00000006  0.0000033 0.0000
 10   -964.6183542386   0.000000001689 0.00000320  0.00000005  0.0000011 0.0000
 11   -964.6183542616  -0.000000022985 0.00000228  0.00000003  0.0000012 0.0000
                 **** Energy Check signals convergence ****

               *****************************************************
               *                     SUCCESS                       *
               *           SCF CONVERGED AFTER  12 CYCLES          *
               *****************************************************

Old exchange energy                            =    -26.843536602 Eh
New exchange energy                            =    -26.843546377 Eh
Exchange energy change after final integration =     -0.000009775 Eh
Total energy after final integration           =   -964.618364045 Eh
Final COS-X integration done in                =    29.491 sec
Total Energy       :         -964.61836405 Eh          -26248.60014 eV
  Last Energy change         ...   -8.7080e-09  Tolerance :   1.0000e-08
  Last MAX-Density change    ...    0.0000e+00  Tolerance :   1.0000e-07
             **** THE GBW FILE WAS UPDATED (MK2_1e_0H_B3LYP_631Gd_opt.gbw) ****
             **** DENSITY MK2_1e_0H_B3LYP_631Gd_opt.scfp WAS UPDATED ****
             **** ENERGY FILE WAS UPDATED (MK2_1e_0H_B3LYP_631Gd_opt.en.tmp) ****
----------------------
UHF SPIN CONTAMINATION
----------------------

Warning: in a DFT calculation there is little theoretical justification to 
         calculate <S**2> as in Hartree-Fock theory. We will do it anyways
         but you should keep in mind that the values have only limited relevance

Expectation value of <S**2>     :     0.759336
Ideal value S*(S+1) for S=0.5   :     0.750000
Deviation                       :     0.009336

             **** THE GBW FILE WAS UPDATED (MK2_1e_0H_B3LYP_631Gd_opt.gbw) ****
             **** DENSITY MK2_1e_0H_B3LYP_631Gd_opt.scfp WAS UPDATED ****
Total SCF time: 0 days 0 hours 3 min 28 sec 

Maximum memory used throughout the entire SCF-calculation: 185.1 MB

-------------------------   --------------------
FINAL SINGLE POINT ENERGY      -964.618364045090
-------------------------   --------------------


           ************************************************************
           *        Program running with 4 parallel MPI-processes     *
           *              working on a common directory               *
           ************************************************************
------------------------------------------------------------------------------
                         ORCA SCF GRADIENT CALCULATION
------------------------------------------------------------------------------

 ... reading COSX grid (gridx3)
Gradient of the Kohn-Sham DFT energy:
Kohn-Sham wavefunction type      ... UKS
Hartree-Fock exchange scaling    ...    0.200
Number of operators              ...    2
Number of atoms                  ...   47
Basis set dimensions             ...  370
Integral neglect threshold       ... 2.5e-11
Integral primitive cutoff        ... 2.5e-12
SHARK Integral package           ... ON

Nuc. rep. gradient       (SHARK) ... done (  0.0 sec)
HCore & Overlap gradient (SHARK) ... done (  0.5 sec)
RI-J gradient            (SHARK) ... done (  2.2 sec)
COSX-gradient                    ... done ( 45.0 sec)
Exchange-correlation gradient    ... done

------------------
CARTESIAN GRADIENT
------------------

   1   C   :   -0.000366196   -0.002851440   -0.000652240
   2   C   :   -0.001169317    0.000620308    0.000949223
   3   C   :    0.004719688    0.000844837    0.003699401
   4   C   :   -0.003735768   -0.000628419   -0.001796915
   5   C   :   -0.003878997    0.005355079   -0.006620152
   6   C   :    0.002656824   -0.006772614    0.001155489
   7   C   :   -0.003603271    0.005475596    0.003050060
   8   C   :    0.001639558   -0.001320799   -0.001161109
   9   C   :   -0.003068903    0.000261702   -0.000766508
  10   C   :    0.000589838    0.000225787    0.000460330
  11   C   :   -0.000587908    0.000191931    0.001255831
  12   C   :   -0.001494445   -0.004610542    0.000139967
  13   C   :    0.004721557    0.008336672   -0.000304856
  14   H   :    0.000099428    0.000096572    0.000037826
  15   O   :    0.002712076   -0.003291782    0.002902090
  16   C   :   -0.000044386   -0.000258291    0.000051265
  17   H   :   -0.000138932   -0.000427246   -0.000045068
  18   H   :   -0.000459889    0.000060536    0.000430382
  19   H   :    0.000618191    0.000478653    0.000051679
  20   H   :    0.000519675   -0.000615242   -0.000094934
  21   H   :   -0.000082859   -0.000575329   -0.000080165
  22   H   :    0.001809946   -0.000575951   -0.001401065
  23   H   :    0.000855361   -0.001844745   -0.000224467
  24   H   :   -0.000217695   -0.000028736   -0.000309222
  25   H   :   -0.000509910   -0.000287802    0.000369735
  26   H   :    0.000619160   -0.000279344   -0.000535038
  27   H   :    0.000913560    0.000000706    0.000811315
  28   H   :   -0.000780120    0.000311413    0.000052035
  29   C   :    0.000713517    0.003238328    0.000487993
  30   H   :   -0.000217805   -0.001104303   -0.000059559
  31   H   :   -0.000699519    0.000764524   -0.001256931
  32   H   :   -0.001446129    0.000146510    0.000491016
  33   H   :    0.000725798   -0.000656137   -0.000212454
  34   C   :    0.002339595    0.000973525    0.000751036
  35   H   :    0.000500691   -0.000387642   -0.000169109
  36   H   :   -0.000992273    0.000637294   -0.000752171
  37   C   :    0.000458794   -0.000881586   -0.000539206
  38   H   :   -0.001068726    0.000138798    0.000339265
  39   C   :   -0.001599200    0.000764863   -0.001022012
  40   C   :   -0.000198982    0.000075416    0.000648875
  41   H   :    0.000614959    0.000429487   -0.000007010
  42   H   :   -0.000432936    0.000171164   -0.000477639
  43   H   :    0.000313661   -0.000627200   -0.000007190
  44   C   :   -0.000782010    0.000669790   -0.000243009
  45   C   :    0.002267575   -0.001006042    0.000687114
  46   H   :   -0.000070252    0.000130986   -0.000015458
  47   O   :   -0.002823343   -0.001400793   -0.000061476

Difference to translation invariance:
           :   -0.0000603188   -0.0000315097    0.0000069616

Difference to rotation invariance:
           :    0.0000997980   -0.0005782824    0.0001986714

Norm of the cartesian gradient     ...    0.0221371173
RMS gradient                       ...    0.0018642816
MAX gradient                       ...    0.0083366721

-------
TIMINGS
-------

Total SCF gradient time            ...       69.383 sec

One electron gradient       ....       0.512 sec  (  0.7%)
RI-J Coulomb gradient       ....       2.184 sec  (  3.1%)
COSX gradient               ....      44.994 sec  ( 64.8%)
XC gradient                 ....      18.516 sec  ( 26.7%)
CPCM gradient               ....       1.070 sec  (  1.5%)
   A-Matrix (El+Nuc)        ....       0.267 sec  (  0.4%)
   Potential                ....       0.803 sec  (  1.2%)

Maximum memory used throughout the entire SCFGRAD-calculation: 122.8 MB
------------------------------------------------------------------------------
                         ORCA GEOMETRY RELAXATION STEP
------------------------------------------------------------------------------

Reading the OPT-File                    .... done
Getting information on internals        .... done
Copying old internal coords+grads       .... done
Making the new internal coordinates     .... (new redundants).... done
Validating the new internal coordinates .... (new redundants).... done
Calculating the B-matrix                .... done
Calculating the G,G- and P matrices     .... done
Transforming gradient to internals      .... done
Projecting the internal gradient        .... done
Number of atoms                         ....  47
Number of internal coordinates          .... 241
Current Energy                          ....  -964.618364045 Eh
Current gradient norm                   ....     0.022137117 Eh/bohr
Maximum allowed component of the step   ....  0.300
Current trust radius                    ....  0.300
Updating the Hessian (BFGS)             .... done
Forming the augmented Hessian           .... done
Diagonalizing the augmented Hessian     .... done
Last element of RFO vector              ....  0.006458876
Lowest eigenvalues of augmented Hessian:
 -2.297081589  0.000053563  0.002615525  0.009455310  0.010355029
Warning: RFO finds a terribly low value for the scaling factor
Trying a QUASI-NEWTON step instead
Doing a quasi-Newton Step:
Inverting the Hessian                   .... done
Computing the step                      .... done
Length of the computed step             ....  0.047617132
Converting the step to cartesian space:
 Initial RMS(Int)=    0.0030672891
Transforming coordinates:
 Iter   0:  RMS(Cart)=    0.0363982090 RMS(Int)=    0.4046232068
 Iter   1:  RMS(Cart)=    0.0002442194 RMS(Int)=    0.0000541418
 Iter   2:  RMS(Cart)=    0.0000032641 RMS(Int)=    0.0000003785
 Iter   3:  RMS(Cart)=    0.0000000387 RMS(Int)=    0.0000000088
done
Storing new coordinates                 .... done

                                .--------------------.
          ----------------------|Geometry convergence|-------------------------
          Item                value                   Tolerance       Converged
          ---------------------------------------------------------------------
          Energy change      -0.0000382690            0.0000002000      NO
          RMS gradient        0.0009695092            0.0000080000      NO
          MAX gradient        0.0046375389            0.0000300000      NO
          RMS step            0.0030672891            0.0001000000      NO
          MAX step            0.0162414879            0.0002000000      NO
          ........................................................
          Max(Bonds)      0.0004      Max(Angles)    0.08
          Max(Dihed)        0.93      Max(Improp)    0.00
          ---------------------------------------------------------------------

The optimization has not yet converged - more geometry cycles are needed


    ---------------------------------------------------------------------------
                         Redundant Internal Coordinates
                            (Angstroem and degrees)

        Definition                    Value    dE/dq     Step     New-Value
    ----------------------------------------------------------------------------
     1. B(C   1,C   0)                1.4090 -0.002859  0.0001    1.4091   
     2. B(C   2,C   1)                1.4172 -0.001934 -0.0000    1.4171   
     3. B(C   3,C   2)                1.4104 -0.001735  0.0001    1.4104   
     4. B(C   4,C   2)                1.4740  0.002167  0.0000    1.4741   
     5. B(C   5,C   4)                1.4571  0.001959 -0.0001    1.4570   
     6. B(C   6,C   5)                1.5228 -0.000657 -0.0001    1.5226   
     7. B(C   7,C   6)                1.5144 -0.000234 -0.0004    1.5140   
     8. B(C   8,C   7)                1.3473  0.001611 -0.0003    1.3470   
     9. B(C   9,C   8)                1.5152  0.000264 -0.0001    1.5151   
    10. B(C  10,C   8)                1.5186  0.000255 -0.0003    1.5183   
    11. B(C  11,C   5)                1.3907 -0.002767  0.0000    1.3907   
    12. B(C  12,C  11)                1.4558  0.002664  0.0000    1.4558   
    13. B(C  12,C   1)                1.4619 -0.003078  0.0001    1.4620   
    14. B(O  14,C   4)                1.2675 -0.004638  0.0002    1.2677   
    15. B(H  16,C   0)                1.0862  0.000083 -0.0000    1.0862   
    16. B(H  17,C  15)                1.0955  0.000104  0.0000    1.0956   
    17. B(H  18,C  15)                1.1001  0.000220 -0.0000    1.1001   
    18. B(H  19,C  15)                1.0997 -0.000024 -0.0000    1.0997   
    19. B(H  20,C   3)                1.0856 -0.000164 -0.0000    1.0855   
    20. B(H  21,C   6)                1.1037  0.001922  0.0001    1.1038   
    21. B(H  22,C   6)                1.0888 -0.001519  0.0001    1.0889   
    22. B(H  23,C   7)                1.0913 -0.000294 -0.0000    1.0912   
    23. B(H  24,C   9)                1.0958  0.000025  0.0000    1.0958   
    24. B(H  25,C   9)                1.0993 -0.000094  0.0000    1.0993   
    25. B(H  26,C   9)                1.0986  0.000135 -0.0001    1.0985   
    26. B(H  27,C  10)                1.0954 -0.000369  0.0001    1.0955   
    27. B(C  28,C  11)                1.5064 -0.003200  0.0001    1.5065   
    28. B(H  29,C  28)                1.0928  0.000726 -0.0000    1.0928   
    29. B(H  30,C  28)                1.0988  0.000083 -0.0000    1.0988   
    30. B(H  31,C  28)                1.0974  0.000050 -0.0000    1.0974   
    31. B(H  32,C  10)                1.0987 -0.000247  0.0000    1.0988   
    32. B(C  33,C  10)                1.5606  0.000563 -0.0001    1.5605   
    33. B(H  34,C  33)                1.0959 -0.000213 -0.0000    1.0959   
    34. B(H  35,C  33)                1.0969 -0.000707  0.0003    1.0972   
    35. B(C  36,C  33)                1.5072  0.000367 -0.0000    1.5072   
    36. B(H  37,C  36)                1.0913 -0.000088 -0.0001    1.0912   
    37. B(C  38,C  36)                1.3460  0.000787 -0.0000    1.3460   
    38. B(C  38,C  15)                1.5130 -0.000006 -0.0001    1.5130   
    39. B(C  39,C  38)                1.5102 -0.000268 -0.0000    1.5102   
    40. B(H  40,C  39)                1.0998  0.000187 -0.0000    1.0998   
    41. B(H  41,C  39)                1.0933  0.000138  0.0001    1.0934   
    42. B(H  42,C  39)                1.0995  0.000121 -0.0000    1.0995   
    43. B(C  43,C   0)                1.3874  0.000445  0.0000    1.3874   
    44. B(C  44,C  43)                1.4108 -0.000243 -0.0000    1.4108   
    45. B(C  44,H  13)                1.0880  0.000092  0.0000    1.0880   
    46. B(C  44,C   3)                1.3891  0.001744 -0.0000    1.3891   
    47. B(H  45,C  43)                1.0878  0.000010 -0.0000    1.0878   
    48. B(O  46,C  12)                1.2695 -0.001665  0.0001    1.2695   
    49. A(C   1,C   0,H  16)          117.93  0.000152   -0.02    117.91   
    50. A(C   1,C   0,C  43)          120.65 -0.001199   -0.01    120.64   
    51. A(H  16,C   0,C  43)          121.42  0.001047    0.03    121.45   
    52. A(C   2,C   1,C  12)          120.61 -0.000117   -0.00    120.61   
    53. A(C   0,C   1,C  12)          119.94 -0.001403   -0.00    119.93   
    54. A(C   0,C   1,C   2)          119.45  0.001520    0.00    119.45   
    55. A(C   3,C   2,C   4)          119.73 -0.001200   -0.01    119.73   
    56. A(C   1,C   2,C   3)          119.33  0.001226    0.01    119.34   
    57. A(C   1,C   2,C   4)          120.93 -0.000026   -0.00    120.93   
    58. A(C   2,C   3,H  20)          118.01  0.000491   -0.02    118.00   
    59. A(H  20,C   3,C  44)          121.51  0.001642    0.03    121.54   
    60. A(C   2,C   3,C  44)          120.48 -0.002133   -0.02    120.46   
    61. A(C   5,C   4,O  14)          122.23 -0.000991   -0.00    122.23   
    62. A(C   2,C   4,C   5)          117.32 -0.000224   -0.00    117.31   
    63. A(C   2,C   4,O  14)          120.42  0.001161    0.00    120.42   
    64. A(C   4,C   5,C   6)          115.55 -0.001528   -0.05    115.49   
    65. A(C   4,C   5,C  11)          121.54 -0.000381    0.02    121.56   
    66. A(C   6,C   5,C  11)          122.91  0.001910    0.04    122.95   
    67. A(C   5,C   6,C   7)          112.83  0.000605    0.00    112.84   
    68. A(C   7,C   6,H  22)          110.88  0.000096   -0.01    110.87   
    69. A(C   5,C   6,H  22)          108.47  0.000680   -0.03    108.44   
    70. A(C   7,C   6,H  21)          109.23  0.000575    0.07    109.30   
    71. A(C   5,C   6,H  21)          108.53 -0.001646    0.00    108.54   
    72. A(H  21,C   6,H  22)          106.68 -0.000411   -0.02    106.65   
    73. A(C   8,C   7,H  23)          117.01 -0.000569    0.02    117.03   
    74. A(C   6,C   7,H  23)          114.23 -0.000465    0.06    114.29   
    75. A(C   6,C   7,C   8)          128.75  0.001032   -0.08    128.66   
    76. A(C   9,C   8,C  10)          116.93  0.002633    0.03    116.96   
    77. A(C   7,C   8,C  10)          123.59 -0.000561   -0.06    123.53   
    78. A(C   7,C   8,C   9)          119.45 -0.002080    0.04    119.48   
    79. A(H  25,C   9,H  26)          106.76  0.000843    0.03    106.79   
    80. A(H  24,C   9,H  26)          107.45 -0.000806   -0.00    107.45   
    81. A(C   8,C   9,H  26)          111.93  0.000315   -0.05    111.88   
    82. A(H  24,C   9,H  25)          107.91 -0.000325   -0.00    107.91   
    83. A(C   8,C   9,H  25)          110.80 -0.000851    0.01    110.81   
    84. A(C   8,C   9,H  24)          111.76  0.000806    0.02    111.77   
    85. A(H  32,C  10,C  33)          108.49 -0.000281    0.02    108.51   
    86. A(H  27,C  10,C  33)          106.64 -0.001464    0.01    106.64   
    87. A(C   8,C  10,C  33)          117.13  0.003546   -0.05    117.09   
    88. A(H  27,C  10,H  32)          105.94  0.000166   -0.01    105.92   
    89. A(C   8,C  10,H  32)          108.65 -0.001266    0.04    108.69   
    90. A(C   8,C  10,H  27)          109.43 -0.000967   -0.01    109.43   
    91. A(C  12,C  11,C  28)          115.13  0.001639    0.01    115.13   
    92. A(C   5,C  11,C  28)          123.11 -0.001007    0.01    123.12   
    93. A(C   5,C  11,C  12)          121.76 -0.000633   -0.02    121.74   
    94. A(C  11,C  12,O  46)          120.57 -0.003504   -0.03    120.54   
    95. A(C   1,C  12,C  11)          117.82  0.001359    0.01    117.83   
    96. A(C   1,C  12,O  46)          121.59  0.002113    0.02    121.61   
    97. A(H  19,C  15,C  38)          110.85 -0.000589   -0.01    110.84   
    98. A(H  18,C  15,C  38)          110.88 -0.000555   -0.00    110.88   
    99. A(H  17,C  15,C  38)          112.22  0.000939    0.01    112.23   
   100. A(H  18,C  15,H  19)          106.73  0.000868    0.02    106.76   
   101. A(H  17,C  15,H  19)          107.96 -0.000333   -0.01    107.95   
   102. A(H  17,C  15,H  18)          107.97 -0.000322   -0.01    107.96   
   103. A(H  30,C  28,H  31)          106.73  0.001636    0.04    106.77   
   104. A(H  29,C  28,H  31)          107.54 -0.000731   -0.02    107.52   
   105. A(C  11,C  28,H  31)          110.65 -0.000494    0.02    110.67   
   106. A(H  29,C  28,H  30)          107.63 -0.000402   -0.03    107.60   
   107. A(C  11,C  28,H  30)          110.61 -0.001085   -0.01    110.59   
   108. A(C  11,C  28,H  29)          113.39  0.001133    0.01    113.40   
   109. A(H  35,C  33,C  36)          110.20  0.000475    0.03    110.23   
   110. A(H  34,C  33,C  36)          110.09 -0.000141   -0.02    110.07   
   111. A(C  10,C  33,C  36)          115.18 -0.000231   -0.04    115.14   
   112. A(H  34,C  33,H  35)          106.01 -0.000397    0.04    106.05   
   113. A(C  10,C  33,H  35)          108.32  0.000823    0.03    108.34   
   114. A(C  10,C  33,H  34)          106.60 -0.000571   -0.03    106.57   
   115. A(H  37,C  36,C  38)          116.23 -0.001070   -0.02    116.21   
   116. A(C  33,C  36,C  38)          128.10 -0.000170    0.01    128.10   
   117. A(C  33,C  36,H  37)          115.67  0.001240    0.01    115.69   
   118. A(C  36,C  38,C  39)          125.38  0.000913    0.02    125.41   
   119. A(C  15,C  38,C  39)          114.14  0.000103   -0.01    114.13   
   120. A(C  15,C  38,C  36)          120.47 -0.001017   -0.01    120.46   
   121. A(H  41,C  39,H  42)          107.66 -0.000321   -0.01    107.66   
   122. A(H  40,C  39,H  42)          106.67  0.000758    0.02    106.69   
   123. A(C  38,C  39,H  42)          110.23 -0.000587   -0.01    110.23   
   124. A(H  40,C  39,H  41)          107.78 -0.000403   -0.01    107.77   
   125. A(C  38,C  39,H  41)          113.76  0.000954    0.02    113.77   
   126. A(C  38,C  39,H  40)          110.44 -0.000395   -0.01    110.43   
   127. A(C  44,C  43,H  45)          119.78 -0.000155   -0.02    119.76   
   128. A(C   0,C  43,H  45)          120.30  0.000150    0.02    120.32   
   129. A(C   0,C  43,C  44)          119.92  0.000005    0.00    119.93   
   130. A(H  13,C  44,C  43)          119.72 -0.000403   -0.02    119.70   
   131. A(C   3,C  44,C  43)          120.17  0.000580    0.01    120.18   
   132. A(C   3,C  44,H  13)          120.12 -0.000178    0.00    120.12   
   133. D(C  12,C   1,C   0,C  43)    179.65 -0.000079   -0.07    179.58   
   134. D(C  12,C   1,C   0,H  16)     -0.27 -0.000064   -0.04     -0.31   
   135. D(C   2,C   1,C   0,H  16)    179.93 -0.000037   -0.01    179.92   
   136. D(C   2,C   1,C   0,C  43)     -0.15 -0.000052   -0.04     -0.19   
   137. D(C   3,C   2,C   1,C   0)      0.11  0.000000    0.04      0.16   
   138. D(C   4,C   2,C   1,C   0)   -179.96 -0.000016    0.13   -179.83   
   139. D(C   3,C   2,C   1,C  12)   -179.69  0.000030    0.07   -179.62   
   140. D(C   4,C   2,C   1,C  12)      0.23  0.000014    0.16      0.39   
   141. D(H  20,C   3,C   2,C   1)   -179.91  0.000019    0.01   -179.90   
   142. D(C  44,C   3,C   2,C   4)   -179.90  0.000085   -0.11   -180.01   
   143. D(H  20,C   3,C   2,C   4)      0.16  0.000034   -0.08      0.09   
   144. D(C  44,C   3,C   2,C   1)      0.03  0.000070   -0.02      0.01   
   145. D(C   5,C   4,C   2,C   3)   -179.27  0.000710   -0.17   -179.44   
   146. D(O  14,C   4,C   2,C   1)    178.90 -0.001064    0.15    179.05   
   147. D(C   5,C   4,C   2,C   1)      0.81  0.000724   -0.26      0.55   
   148. D(O  14,C   4,C   2,C   3)     -1.18 -0.001079    0.24     -0.94   
   149. D(C  11,C   5,C   4,C   2)     -0.68 -0.000800    0.26     -0.42   
   150. D(C  11,C   5,C   4,O  14)   -178.73  0.000979   -0.16   -178.89   
   151. D(C   6,C   5,C   4,C   2)    178.90 -0.000657    0.18    179.08   
   152. D(C   6,C   5,C   4,O  14)      0.84  0.001122   -0.23      0.61   
   153. D(H  22,C   6,C   5,C  11)   -156.41  0.000606   -0.16   -156.57   
   154. D(H  22,C   6,C   5,C   4)     24.01  0.000472   -0.08     23.94   
   155. D(H  21,C   6,C   5,C  11)    -40.88 -0.000391   -0.20    -41.08   
   156. D(H  21,C   6,C   5,C   4)    139.55 -0.000525   -0.12    139.43   
   157. D(C   7,C   6,C   5,C  11)     80.33 -0.000418   -0.11     80.21   
   158. D(C   7,C   6,C   5,C   4)    -99.24 -0.000552   -0.03    -99.28   
   159. D(H  23,C   7,C   6,C   5)    -50.40  0.000934   -0.63    -51.03   
   160. D(C   8,C   7,C   6,H  22)      6.53 -0.000600   -0.88      5.66   
   161. D(C   8,C   7,C   6,H  21)   -110.75 -0.000505   -0.88   -111.63   
   162. D(H  23,C   7,C   6,H  21)     70.41 -0.000356   -0.58     69.83   
   163. D(C   8,C   7,C   6,C   5)    128.44  0.000784   -0.93    127.51   
   164. D(H  23,C   7,C   6,H  22)   -172.31 -0.000450   -0.57   -172.88   
   165. D(C  10,C   8,C   7,H  23)   -177.83  0.000367   -0.42   -178.25   
   166. D(C  10,C   8,C   7,C   6)      3.35  0.000518   -0.10      3.25   
   167. D(C   9,C   8,C   7,H  23)     -0.10  0.000192   -0.12     -0.22   
   168. D(C   9,C   8,C   7,C   6)   -178.92  0.000343    0.20   -178.72   
   169. D(H  26,C   9,C   8,C  10)    -65.84 -0.000628    0.02    -65.82   
   170. D(H  26,C   9,C   8,C   7)    116.28 -0.000401   -0.25    116.03   
   171. D(H  25,C   9,C   8,C  10)     53.20  0.000073    0.03     53.23   
   172. D(H  25,C   9,C   8,C   7)   -124.68  0.000300   -0.24   -124.92   
   173. D(H  24,C   9,C   8,C  10)    173.58 -0.000379    0.05    173.62   
   174. D(H  24,C   9,C   8,C   7)     -4.30 -0.000153   -0.22     -4.53   
   175. D(C  33,C  10,C   8,C   9)     86.30  0.000371   -0.13     86.17   
   176. D(C  33,C  10,C   8,C   7)    -95.92  0.000103    0.16    -95.76   
   177. D(H  32,C  10,C   8,C   9)    -37.00 -0.000819   -0.16    -37.16   
   178. D(H  27,C  10,C   8,C   9)   -152.24  0.000201   -0.16   -152.40   
   179. D(H  27,C  10,C   8,C   7)     25.55 -0.000067    0.13     25.67   
   180. D(H  32,C  10,C   8,C   7)    140.78 -0.001087    0.13    140.91   
   181. D(C  28,C  11,C   5,C   6)      0.85  0.000117    0.05      0.90   
   182. D(C  28,C  11,C   5,C   4)   -179.61  0.000255   -0.03   -179.64   
   183. D(C  12,C  11,C   5,C   6)    179.95  0.000030   -0.08    179.87   
   184. D(C  12,C  11,C   5,C   4)     -0.50  0.000168   -0.16     -0.66   
   185. D(O  46,C  12,C  11,C  28)     -0.92 -0.000711   -0.33     -1.25   
   186. D(C   1,C  12,C  11,C  28)   -179.29  0.000514   -0.06   -179.35   
   187. D(C   1,C  12,C  11,C   5)      1.54  0.000615    0.06      1.60   
   188. D(O  46,C  12,C   1,C   2)   -179.74  0.000647    0.21   -179.53   
   189. D(O  46,C  12,C   1,C   0)      0.46  0.000672    0.24      0.70   
   190. D(O  46,C  12,C  11,C   5)    179.91 -0.000611   -0.21    179.70   
   191. D(C  11,C  12,C   1,C   0)    178.81 -0.000664   -0.03    178.78   
   192. D(C  11,C  12,C   1,C   2)     -1.39 -0.000688   -0.06     -1.45   
   193. D(H  30,C  28,C  11,C   5)    116.81 -0.000604   -0.08    116.73   
   194. D(H  29,C  28,C  11,C  12)    176.64  0.000015    0.08    176.72   
   195. D(H  29,C  28,C  11,C   5)     -4.20 -0.000083   -0.04     -4.24   
   196. D(H  31,C  28,C  11,C  12)     55.72  0.000530    0.09     55.81   
   197. D(H  31,C  28,C  11,C   5)   -125.12  0.000432   -0.03   -125.16   
   198. D(H  30,C  28,C  11,C  12)    -62.35 -0.000506    0.04    -62.31   
   199. D(C  36,C  33,C  10,H  27)    163.58 -0.001310    0.49    164.07   
   200. D(C  36,C  33,C  10,C   8)    -73.51 -0.001322    0.46    -73.05   
   201. D(H  35,C  33,C  10,H  32)    173.76  0.000467    0.53    174.29   
   202. D(H  35,C  33,C  10,H  27)    -72.53 -0.000201    0.52    -72.01   
   203. D(H  35,C  33,C  10,C   8)     50.38 -0.000214    0.49     50.87   
   204. D(H  34,C  33,C  10,H  32)    -72.55  0.000116    0.57    -71.98   
   205. D(H  34,C  33,C  10,H  27)     41.16 -0.000553    0.56     41.72   
   206. D(C  36,C  33,C  10,H  32)     49.87 -0.000642    0.50     50.37   
   207. D(H  34,C  33,C  10,C   8)    164.07 -0.000565    0.53    164.60   
   208. D(C  38,C  36,C  33,H  35)    129.96 -0.000708   -0.02    129.94   
   209. D(C  38,C  36,C  33,H  34)     13.38 -0.000422   -0.07     13.31   
   210. D(C  38,C  36,C  33,C  10)   -107.15  0.000595    0.01   -107.14   
   211. D(H  37,C  36,C  33,H  35)    -50.09 -0.000656   -0.10    -50.18   
   212. D(H  37,C  36,C  33,H  34)   -166.66 -0.000370   -0.15   -166.81   
   213. D(H  37,C  36,C  33,C  10)     72.80  0.000647   -0.07     72.73   
   214. D(C  39,C  38,C  36,C  33)     -0.16 -0.000042   -0.09     -0.25   
   215. D(C  15,C  38,C  36,H  37)     -0.10 -0.000091   -0.00     -0.10   
   216. D(C  15,C  38,C  36,C  33)    179.86 -0.000038   -0.09    179.77   
   217. D(C  39,C  38,C  15,H  19)     59.77  0.000203    0.10     59.87   
   218. D(C  39,C  38,C  15,H  18)    -58.60 -0.000149    0.09    -58.51   
   219. D(C  39,C  38,C  15,H  17)   -179.44  0.000008    0.09   -179.34   
   220. D(C  36,C  38,C  15,H  19)   -120.25  0.000199    0.10   -120.15   
   221. D(C  36,C  38,C  15,H  18)    121.39 -0.000152    0.08    121.47   
   222. D(C  39,C  38,C  36,H  37)    179.89 -0.000096   -0.01    179.88   
   223. D(C  36,C  38,C  15,H  17)      0.55  0.000004    0.09      0.64   
   224. D(H  42,C  39,C  38,C  36)    122.00 -0.000129   -0.01    122.00   
   225. D(H  42,C  39,C  38,C  15)    -58.01 -0.000134   -0.01    -58.02   
   226. D(H  41,C  39,C  38,C  36)      0.97  0.000055   -0.01      0.97   
   227. D(H  41,C  39,C  38,C  15)   -179.04  0.000051   -0.01   -179.05   
   228. D(H  40,C  39,C  38,C  36)   -120.37  0.000201    0.00   -120.37   
   229. D(H  40,C  39,C  38,C  15)     59.61  0.000196    0.00     59.61   
   230. D(H  45,C  43,C   0,H  16)     -0.04  0.000017   -0.01     -0.05   
   231. D(H  45,C  43,C   0,C   1)   -179.95  0.000033    0.01   -179.94   
   232. D(C  44,C  43,C   0,H  16)    179.96  0.000019   -0.01    179.95   
   233. D(C  44,C  43,C   0,C   1)      0.05  0.000036    0.01      0.06   
   234. D(H  13,C  44,C  43,H  45)      0.01 -0.000000   -0.00      0.01   
   235. D(H  13,C  44,C  43,C   0)   -179.98 -0.000003   -0.00   -179.98   
   236. D(C   3,C  44,C  43,H  45)   -179.91  0.000036    0.01   -179.90   
   237. D(C   3,C  44,C  43,C   0)      0.10  0.000033    0.01      0.11   
   238. D(C  43,C  44,C   3,H  20)    179.80 -0.000033   -0.04    179.76   
   239. D(C  43,C  44,C   3,C   2)     -0.13 -0.000086   -0.01     -0.14   
   240. D(H  13,C  44,C   3,H  20)     -0.12  0.000003   -0.03     -0.14   
   241. D(H  13,C  44,C   3,C   2)    179.95 -0.000049    0.01    179.95   
    ----------------------------------------------------------------------------

         *************************************************************
         *                GEOMETRY OPTIMIZATION CYCLE  12            *
         *************************************************************
---------------------------------
CARTESIAN COORDINATES (ANGSTROEM)
---------------------------------
  C      4.867255    1.816794    1.093243
  C      3.838215    1.065068    0.491844
  C      2.660252    1.720763    0.055138
  C      2.541122    3.115517    0.227732
  C      1.562056    0.965680   -0.574678
  C      1.735289   -0.474144   -0.715469
  C      0.567202   -1.215666   -1.351165
  C     -0.329248   -1.884720   -0.330940
  C     -1.665041   -1.784040   -0.189910
  C     -2.354575   -2.530645    0.933785
  C     -2.549994   -0.986334   -1.131061
  C      2.891918   -1.113876   -0.282987
  C      3.994522   -0.378221    0.319074
  H      3.469192    4.917857    0.949210
  O      0.504959    1.559023   -0.945520
  C     -6.037723    1.010459    1.613699
  H      5.758422    1.288602    1.419868
  H     -5.474358    0.717954    2.506617
  H     -6.436678    2.021999    1.780473
  H     -6.903869    0.338782    1.524257
  H      1.628914    3.595119   -0.113220
  H      0.969125   -1.978917   -2.039846
  H      0.003052   -0.511501   -1.960677
  H      0.199825   -2.510117    0.389982
  H     -1.654810   -3.164109    1.490324
  H     -3.154693   -3.174417    0.541581
  H     -2.822701   -1.845602    1.653692
  H     -2.068695   -0.917057   -2.112678
  C      3.111286   -2.598124   -0.418230
  H      2.245500   -3.129939   -0.820530
  H      3.964428   -2.804085   -1.079414
  H      3.350155   -3.044714    0.555353
  H     -3.484044   -1.542180   -1.291902
  C     -2.908115    0.471476   -0.704971
  H     -3.297534    0.971631   -1.598927
  H     -1.978571    0.993669   -0.445952
  C     -3.900590    0.583237    0.423822
  H     -3.523444    0.319033    1.413113
  C     -5.189839    0.964983    0.361479
  C     -5.920918    1.375954   -0.894481
  H     -6.296192    2.405493   -0.800858
  H     -5.307468    1.325255   -1.798122
  H     -6.798917    0.732837   -1.050937
  C      4.737931    3.188463    1.256646
  C      3.566597    3.841979    0.819457
  H      5.535974    3.763833    1.720652
  O      5.037802   -0.986141    0.711144

----------------------------
CARTESIAN COORDINATES (A.U.)
----------------------------
  NO LB      ZA    FRAG     MASS         X           Y           Z
   0 C     6.0000    0    12.011    9.197779    3.433243    2.065930
   1 C     6.0000    0    12.011    7.253174    2.012687    0.929450
   2 C     6.0000    0    12.011    5.027148    3.251770    0.104195
   3 C     6.0000    0    12.011    4.802025    5.887474    0.430352
   4 C     6.0000    0    12.011    2.951858    1.824870   -1.085984
   5 C     6.0000    0    12.011    3.279221   -0.896002   -1.352040
   6 C     6.0000    0    12.011    1.071856   -2.297275   -2.553332
   7 C     6.0000    0    12.011   -0.622188   -3.561604   -0.625387
   8 C     6.0000    0    12.011   -3.146472   -3.371347   -0.358877
   9 C     6.0000    0    12.011   -4.449501   -4.782226    1.764597
  10 C     6.0000    0    12.011   -4.818790   -1.863902   -2.137396
  11 C     6.0000    0    12.011    5.464932   -2.104920   -0.534768
  12 C     6.0000    0    12.011    7.548552   -0.714735    0.602962
  13 H     1.0000    0     1.008    6.555823    9.293403    1.793746
  14 O     8.0000    0    15.999    0.954234    2.946126   -1.786773
  15 C     6.0000    0    12.011  -11.409643    1.909491    3.049450
  16 H     1.0000    0     1.008   10.881841    2.435105    2.683162
  17 H     1.0000    0     1.008  -10.345038    1.356736    4.736820
  18 H     1.0000    0     1.008  -12.163558    3.821023    3.364607
  19 H     1.0000    0     1.008  -13.046421    0.640205    2.880429
  20 H     1.0000    0     1.008    3.078202    6.793790   -0.213954
  21 H     1.0000    0     1.008    1.831381   -3.739611   -3.854750
  22 H     1.0000    0     1.008    0.005768   -0.966596   -3.705142
  23 H     1.0000    0     1.008    0.377614   -4.743435    0.736958
  24 H     1.0000    0     1.008   -3.127137   -5.979299    2.816305
  25 H     1.0000    0     1.008   -5.961506   -5.998778    1.023439
  26 H     1.0000    0     1.008   -5.334131   -3.487683    3.125026
  27 H     1.0000    0     1.008   -3.909266   -1.732986   -3.992383
  28 C     6.0000    0    12.011    5.879479   -4.909742   -0.790340
  29 H     1.0000    0     1.008    4.243381   -5.914727   -1.550578
  30 H     1.0000    0     1.008    7.491682   -5.298954   -2.039796
  31 H     1.0000    0     1.008    6.330875   -5.753675    1.049466
  32 H     1.0000    0     1.008   -6.583889   -2.914298   -2.441342
  33 C     6.0000    0    12.011   -5.495541    0.890960   -1.332202
  34 H     1.0000    0     1.008   -6.231436    1.836117   -3.021534
  35 H     1.0000    0     1.008   -3.738957    1.877762   -0.842727
  36 C     6.0000    0    12.011   -7.371047    1.102159    0.800908
  37 H     1.0000    0     1.008   -6.658345    0.602886    2.670396
  38 C     6.0000    0    12.011   -9.807374    1.823554    0.683097
  39 C     6.0000    0    12.011  -11.188913    2.600177   -1.690324
  40 H     1.0000    0     1.008  -11.898078    4.545722   -1.513402
  41 H     1.0000    0     1.008  -10.029661    2.504369   -3.397958
  42 H     1.0000    0     1.008  -12.848092    1.384861   -1.985983
  43 C     6.0000    0    12.011    8.953391    6.025321    2.374716
  44 C     6.0000    0    12.011    6.739891    7.260288    1.548548
  45 H     1.0000    0     1.008   10.461475    7.112614    3.251560
  46 O     8.0000    0    15.999    9.520066   -1.863536    1.343868

--------------------------------
INTERNAL COORDINATES (ANGSTROEM)
--------------------------------
 C      0   0   0     0.000000000000     0.00000000     0.00000000
 C      1   0   0     1.409147778599     0.00000000     0.00000000
 C      2   1   0     1.417124912927   119.45267289     0.00000000
 C      3   2   1     1.410432725362   119.34380269     0.15860179
 C      3   2   1     1.474059864993   120.92634685   180.16954482
 C      5   3   2     1.457025386191   117.31661071     0.55346399
 C      6   5   3     1.522626853579   115.49192911   179.07577368
 C      7   6   5     1.513972835311   112.83747072   260.72019896
 C      8   7   6     1.346985666909   128.66176778   127.51125626
 C      9   8   7     1.515111963356   119.48152064   181.27428930
 C      9   8   7     1.518302499395   123.53062217     3.24828932
 C      6   5   3     1.390714565498   121.56090067   359.57502498
 C     12   6   5     1.455815800953   121.73922646   359.33272745
 H      4   3   2     2.151806721331   146.39609081     0.04162568
 O      5   3   2     1.267688446089   120.42984214   179.04638314
 C     11   9   8     4.866739094157   106.47938768   216.36096281
 H      1   2   3     1.086208715556   117.90834192   179.91547168
 H     16  11   9     1.095555329287    88.94584624    11.35405284
 H     16  11   9     1.100086701745   136.27507550   126.63543363
 H     16  11   9     1.099708567211   105.54361607   263.00135302
 H      4   3   2     1.085536468242   117.99809270   180.09807414
 H      7   6   5     1.103800477648   108.53566181   139.42831905
 H      7   6   5     1.088860579832   108.43507717    23.93682736
 H      8   7   6     1.091223544939   114.29179428   308.97302034
 H     10   9   8     1.095756936440   111.77300100   355.47214022
 H     10   9   8     1.099297443332   110.80670993   235.07649350
 H     10   9   8     1.098495733449   111.88175570   116.02417611
 H     11   9   8     1.095454030847   109.42651103    25.67344204
 C     12   6   5     1.506454633960   123.12118979   180.36025801
 H     29  12   6     1.092821376999   113.40031177   355.75943560
 H     29  12   6     1.098833033387   110.59455447   116.72925060
 H     29  12   6     1.097435377316   110.67045995   234.84240193
 H     11   9   8     1.098764657714   108.68909073   140.91073277
 C     11   9   8     1.560453026664   117.08676872   264.23982103
 H     34  11   9     1.095883370841   106.56982046   164.59874972
 H     34  11   9     1.097191513434   108.34029593    50.86706518
 C     34  11   9     1.507206470346   115.14403695   286.94887619
 H     37  34  11     1.091209161588   115.68606141    72.73435914
 C     37  34  11     1.346023647673   128.10132304   252.85945450
 C     39  37  34     1.510234800566   125.40551778   359.75192250
 H     40  39  37     1.099793081303   110.43384416   239.63390471
 H     40  39  37     1.093370094129   113.77228563     0.96677995
 H     40  39  37     1.099528125497   110.22585672   121.99674970
 C      1   2   3     1.387407471706   120.63749598   359.80917882
 C     14   4   3     1.088042631754    33.94207985   359.92855459
 H     44   1   2     1.087762185578   120.31816838   180.06304193
 O     13  12   6     1.269535174461   120.54028161   179.70035311

---------------------------
INTERNAL COORDINATES (A.U.)
---------------------------
 C      0   0   0     0.000000000000     0.00000000     0.00000000
 C      1   0   0     2.662903383777     0.00000000     0.00000000
 C      2   1   0     2.677977982989   119.45267289     0.00000000
 C      3   2   1     2.665331581255   119.34380269     0.15860179
 C      3   2   1     2.785569449841   120.92634685   180.16954482
 C      5   3   2     2.753378950072   117.31661071     0.55346399
 C      6   5   3     2.877347757419   115.49192911   179.07577368
 C      7   6   5     2.860994032934   112.83747072   260.72019896
 C      8   7   6     2.545434016776   128.66176778   127.51125626
 C      9   8   7     2.863146672970   119.48152064   181.27428930
 C      9   8   7     2.869175912304   123.53062217     3.24828932
 C      6   5   3     2.628069659247   121.56090067   359.57502498
 C     12   6   5     2.751093165237   121.73922646   359.33272745
 H      4   3   2     4.066325396447   146.39609081     0.04162568
 O      5   3   2     2.395583986245   120.42984214   179.04638314
 C     11   9   8     9.196804053204   106.47938768   216.36096281
 H      1   2   3     2.052636996678   117.90834192   179.91547168
 H     16  11   9     2.070299536910    88.94584624    11.35405284
 H     16  11   9     2.078862589867   136.27507550   126.63543363
 H     16  11   9     2.078148019156   105.54361607   263.00135302
 H      4   3   2     2.051366633362   117.99809270   180.09807414
 H      7   6   5     2.085880609246   108.53566181   139.42831905
 H      7   6   5     2.057648293905   108.43507717    23.93682736
 H      8   7   6     2.062113650822   114.29179428   308.97302034
 H     10   9   8     2.070680519215   111.77300100   355.47214022
 H     10   9   8     2.077371107618   110.80670993   235.07649350
 H     10   9   8     2.075856095499   111.88175570   116.02417611
 H     11   9   8     2.070108110601   109.42651103    25.67344204
 C     12   6   5     2.846786691360   123.12118979   180.36025801
 H     29  12   6     2.065133115824   113.40031177   355.75943560
 H     29  12   6     2.076493500006   110.59455447   116.72925060
 H     29  12   6     2.073852312804   110.67045995   234.84240193
 H     11   9   8     2.076364288710   108.68909073   140.91073277
 C     11   9   8     2.948828865244   117.08676872   264.23982103
 H     34  11   9     2.070919445608   106.56982046   164.59874972
 H     34  11   9     2.073391476854   108.34029593    50.86706518
 C     34  11   9     2.848207456227   115.14403695   286.94887619
 H     37  34  11     2.062086470228   115.68606141    72.73435914
 C     37  34  11     2.543616063884   128.10132304   252.85945450
 C     39  37  34     2.853930170986   125.40551778   359.75192250
 H     40  39  37     2.078307727645   110.43384416   239.63390471
 H     40  39  37     2.066170040924   113.77228563     0.96677995
 H     40  39  37     2.077807033734   110.22585672   121.99674970
 C      1   2   3     2.621820157680   120.63749598   359.80917882
 C     14   4   3     2.056102596045    33.94207985   359.92855459
 H     44   1   2     2.055572629578   120.31816838   180.06304193
 O     13  12   6     2.399073797111   120.54028161   179.70035311


           ************************************************************
           *        Program running with 4 parallel MPI-processes     *
           *              working on a common directory               *
           ************************************************************
------------------------------------------------------------------------------
                   ___                                                        
                  /   \      - P O W E R E D   B Y -                         
                 /     \                                                     
                 |  |  |   _    _      __       _____    __    __             
                 |  |  |  | |  | |    /  \     |  _  \  |  |  /  |          
                  \  \/   | |  | |   /    \    | | | |  |  | /  /          
                 / \  \   | |__| |  /  /\  \   | |_| |  |  |/  /          
                |  |  |   |  __  | /  /__\  \  |    /   |      \           
                |  |  |   | |  | | |   __   |  |    \   |  |\   \          
                \     /   | |  | | |  |  |  |  | |\  \  |  | \   \       
                 \___/    |_|  |_| |__|  |__|  |_| \__\ |__|  \__/        
                                                                              
                      - O R C A' S   B I G   F R I E N D -                    
                                      &                                       
                       - I N T E G R A L  F E E D E R -                       
                                                                              
 v1 FN, 2020, v2 2021                                                         
------------------------------------------------------------------------------


Reading SHARK input file MK2_1e_0H_B3LYP_631Gd_opt.SHARKINP.tmp ... ok
----------------------
SHARK INTEGRAL PACKAGE
----------------------

Number of atoms                             ...     47
Number of basis functions                   ...    370
Number of shells                            ...    186
Maximum angular momentum                    ...      2
Integral batch strategy                     ... SHARK/LIBINT Hybrid
RI-J (if used) integral strategy            ... SPLIT-RIJ (Revised 2003 algorithm where possible)
Printlevel                                  ...      1
Contraction scheme used                     ... SEGMENTED contraction
Coulomb Range Separation                    ... NOT USED
Exchange Range Separation                   ... NOT USED
Finite Nucleus Model                        ... NOT USED
Auxiliary Coulomb fitting basis             ... AVAILABLE
   # of basis functions in Aux-J            ...   1391
   # of shells in Aux-J                     ...    465
   Maximum angular momentum in Aux-J        ...      4
Auxiliary J/K fitting basis                 ... NOT available
Auxiliary Correlation fitting basis         ... NOT available
Auxiliary 'external' fitting basis          ... NOT available
Integral threshold                          ...     2.500000e-11
Primitive cut-off                           ...     2.500000e-12
Primitive pair pre-selection threshold      ...     2.500000e-12

Calculating pre-screening integrals         ... done (  0.1 sec) Dimension = 186
Organizing shell pair data                  ... done (  0.1 sec)
Shell pair information
Total number of shell pairs                 ...     17391
Shell pairs after pre-screening             ...     11224
Total number of primitive shell pairs       ...     98016
Primitive shell pairs kept                  ...     34747
          la=0 lb=0:   4206 shell pairs
          la=1 lb=0:   3777 shell pairs
          la=1 lb=1:    864 shell pairs
          la=2 lb=0:   1502 shell pairs
          la=2 lb=1:    727 shell pairs
          la=2 lb=2:    148 shell pairs

Calculating one electron integrals          ... done (  0.1 sec)
Calculating RI/J V-Matrix + Cholesky decomp.... done (  0.2 sec)
Calculating Nuclear repulsion               ... done (  0.0 sec) ENN=   1794.941542058924 Eh

SHARK setup successfully completed in   0.7 seconds

Maximum memory used throughout the entire GTOINT-calculation: 28.3 MB
[1717798006.557770] [eu-a2p-199:67295:0]          mpool.c:38   UCX  WARN  object 0x295d6c0 was not returned to mpool ucp_requests
[1717798006.557798] [eu-a2p-199:67295:0]          mpool.c:38   UCX  WARN  object 0x295d880 was not returned to mpool ucp_requests
[1717798006.557804] [eu-a2p-199:67295:0]          mpool.c:38   UCX  WARN  object 0x295da40 was not returned to mpool ucp_requests
[1717798006.557809] [eu-a2p-199:67295:0]          mpool.c:38   UCX  WARN  object 0x295dc00 was not returned to mpool ucp_requests
[1717798006.557813] [eu-a2p-199:67295:0]          mpool.c:38   UCX  WARN  object 0x295ddc0 was not returned to mpool ucp_requests
[1717798006.557818] [eu-a2p-199:67295:0]          mpool.c:38   UCX  WARN  object 0x295df80 was not returned to mpool ucp_requests
[1717798006.557823] [eu-a2p-199:67295:0]          mpool.c:38   UCX  WARN  object 0x295e140 was not returned to mpool ucp_requests
[1717798006.557827] [eu-a2p-199:67295:0]          mpool.c:38   UCX  WARN  object 0x295e300 was not returned to mpool ucp_requests
[1717798006.557831] [eu-a2p-199:67295:0]          mpool.c:38   UCX  WARN  object 0x295e4c0 was not returned to mpool ucp_requests
[1717798006.557836] [eu-a2p-199:67295:0]          mpool.c:38   UCX  WARN  object 0x295e680 was not returned to mpool ucp_requests
[1717798006.557840] [eu-a2p-199:67295:0]          mpool.c:38   UCX  WARN  object 0x295e840 was not returned to mpool ucp_requests
[1717798006.557844] [eu-a2p-199:67295:0]          mpool.c:38   UCX  WARN  object 0x295ea00 was not returned to mpool ucp_requests
[1717798006.557849] [eu-a2p-199:67295:0]          mpool.c:38   UCX  WARN  object 0x295ebc0 was not returned to mpool ucp_requests
[1717798006.557853] [eu-a2p-199:67295:0]          mpool.c:38   UCX  WARN  object 0x295ed80 was not returned to mpool ucp_requests
[1717798006.557858] [eu-a2p-199:67295:0]          mpool.c:38   UCX  WARN  object 0x295ef40 was not returned to mpool ucp_requests
[1717798006.557862] [eu-a2p-199:67295:0]          mpool.c:38   UCX  WARN  object 0x295f100 was not returned to mpool ucp_requests
[1717798006.557867] [eu-a2p-199:67295:0]          mpool.c:38   UCX  WARN  object 0x295f2c0 was not returned to mpool ucp_requests
[1717798006.557871] [eu-a2p-199:67295:0]          mpool.c:38   UCX  WARN  object 0x295f480 was not returned to mpool ucp_requests
[1717798006.557875] [eu-a2p-199:67295:0]          mpool.c:38   UCX  WARN  object 0x295f640 was not returned to mpool ucp_requests
[1717798006.557880] [eu-a2p-199:67295:0]          mpool.c:38   UCX  WARN  object 0x295f800 was not returned to mpool ucp_requests
[1717798006.557884] [eu-a2p-199:67295:0]          mpool.c:38   UCX  WARN  object 0x295f9c0 was not returned to mpool ucp_requests
[1717798006.557888] [eu-a2p-199:67295:0]          mpool.c:38   UCX  WARN  object 0x295fb80 was not returned to mpool ucp_requests
[1717798006.557893] [eu-a2p-199:67295:0]          mpool.c:38   UCX  WARN  object 0x295fd40 was not returned to mpool ucp_requests
[1717798006.558274] [eu-a2p-199:67293:0]          mpool.c:38   UCX  WARN  object 0x39c8840 was not returned to mpool ucp_requests
[1717798006.558298] [eu-a2p-199:67293:0]          mpool.c:38   UCX  WARN  object 0x39c8a00 was not returned to mpool ucp_requests
[1717798006.558304] [eu-a2p-199:67293:0]          mpool.c:38   UCX  WARN  object 0x39c8bc0 was not returned to mpool ucp_requests
[1717798006.558308] [eu-a2p-199:67293:0]          mpool.c:38   UCX  WARN  object 0x39c8d80 was not returned to mpool ucp_requests
[1717798006.558313] [eu-a2p-199:67293:0]          mpool.c:38   UCX  WARN  object 0x39c8f40 was not returned to mpool ucp_requests
[1717798006.558318] [eu-a2p-199:67293:0]          mpool.c:38   UCX  WARN  object 0x39c9100 was not returned to mpool ucp_requests
[1717798006.558322] [eu-a2p-199:67293:0]          mpool.c:38   UCX  WARN  object 0x39c92c0 was not returned to mpool ucp_requests
[1717798006.558327] [eu-a2p-199:67293:0]          mpool.c:38   UCX  WARN  object 0x39c9480 was not returned to mpool ucp_requests
[1717798006.558331] [eu-a2p-199:67293:0]          mpool.c:38   UCX  WARN  object 0x39c9640 was not returned to mpool ucp_requests
[1717798006.558336] [eu-a2p-199:67293:0]          mpool.c:38   UCX  WARN  object 0x39c9800 was not returned to mpool ucp_requests
[1717798006.558340] [eu-a2p-199:67293:0]          mpool.c:38   UCX  WARN  object 0x39c99c0 was not returned to mpool ucp_requests
[1717798006.558344] [eu-a2p-199:67293:0]          mpool.c:38   UCX  WARN  object 0x39c9b80 was not returned to mpool ucp_requests
[1717798006.558349] [eu-a2p-199:67293:0]          mpool.c:38   UCX  WARN  object 0x39c9d40 was not returned to mpool ucp_requests
[1717798006.578607] [eu-a2p-199:67294:0]          mpool.c:38   UCX  WARN  object 0x299a6c0 was not returned to mpool ucp_requests
[1717798006.578663] [eu-a2p-199:67294:0]          mpool.c:38   UCX  WARN  object 0x299a880 was not returned to mpool ucp_requests
[1717798006.578671] [eu-a2p-199:67294:0]          mpool.c:38   UCX  WARN  object 0x299aa40 was not returned to mpool ucp_requests
[1717798006.578676] [eu-a2p-199:67294:0]          mpool.c:38   UCX  WARN  object 0x299ac00 was not returned to mpool ucp_requests
[1717798006.578682] [eu-a2p-199:67294:0]          mpool.c:38   UCX  WARN  object 0x299adc0 was not returned to mpool ucp_requests
[1717798006.578687] [eu-a2p-199:67294:0]          mpool.c:38   UCX  WARN  object 0x299af80 was not returned to mpool ucp_requests
[1717798006.578693] [eu-a2p-199:67294:0]          mpool.c:38   UCX  WARN  object 0x299b140 was not returned to mpool ucp_requests
[1717798006.578698] [eu-a2p-199:67294:0]          mpool.c:38   UCX  WARN  object 0x299b300 was not returned to mpool ucp_requests
[1717798006.578703] [eu-a2p-199:67294:0]          mpool.c:38   UCX  WARN  object 0x299b4c0 was not returned to mpool ucp_requests
[1717798006.578709] [eu-a2p-199:67294:0]          mpool.c:38   UCX  WARN  object 0x299b680 was not returned to mpool ucp_requests
[1717798006.578714] [eu-a2p-199:67294:0]          mpool.c:38   UCX  WARN  object 0x299b840 was not returned to mpool ucp_requests
[1717798006.578719] [eu-a2p-199:67294:0]          mpool.c:38   UCX  WARN  object 0x299ba00 was not returned to mpool ucp_requests
[1717798006.578725] [eu-a2p-199:67294:0]          mpool.c:38   UCX  WARN  object 0x299bbc0 was not returned to mpool ucp_requests
[1717798006.578730] [eu-a2p-199:67294:0]          mpool.c:38   UCX  WARN  object 0x299bd80 was not returned to mpool ucp_requests
[1717798006.578735] [eu-a2p-199:67294:0]          mpool.c:38   UCX  WARN  object 0x299bf40 was not returned to mpool ucp_requests
[1717798006.578741] [eu-a2p-199:67294:0]          mpool.c:38   UCX  WARN  object 0x299c100 was not returned to mpool ucp_requests
[1717798006.578746] [eu-a2p-199:67294:0]          mpool.c:38   UCX  WARN  object 0x299c2c0 was not returned to mpool ucp_requests
[1717798006.578751] [eu-a2p-199:67294:0]          mpool.c:38   UCX  WARN  object 0x299c480 was not returned to mpool ucp_requests
[1717798006.578757] [eu-a2p-199:67294:0]          mpool.c:38   UCX  WARN  object 0x299c640 was not returned to mpool ucp_requests
[1717798006.578762] [eu-a2p-199:67294:0]          mpool.c:38   UCX  WARN  object 0x299c800 was not returned to mpool ucp_requests
[1717798006.578768] [eu-a2p-199:67294:0]          mpool.c:38   UCX  WARN  object 0x299c9c0 was not returned to mpool ucp_requests
[1717798006.578774] [eu-a2p-199:67294:0]          mpool.c:38   UCX  WARN  object 0x299cb80 was not returned to mpool ucp_requests
[1717798006.578781] [eu-a2p-199:67294:0]          mpool.c:38   UCX  WARN  object 0x299cd40 was not returned to mpool ucp_requests


           ************************************************************
           *        Program running with 4 parallel MPI-processes     *
           *              working on a common directory               *
           ************************************************************

Diagonalization of the overlap matrix:
Smallest eigenvalue                        ... 3.224e-04
Time for diagonalization                   ...    0.035 sec
Threshold for overlap eigenvalues          ... 1.000e-08
Number of eigenvalues below threshold      ... 0
Time for construction of square roots      ...    0.020 sec
Total time needed                          ...    0.057 sec

-------------------
DFT GRID GENERATION
-------------------

General Integration Accuracy     IntAcc      ... 4.959
Radial Grid Type                 RadialGrid  ... OptM3 with GC (2021)
Angular Grid (max. ang.)         AngularGrid ... 6 (Lebedev-590)
Angular grid pruning method      GridPruning ... 4 (adaptive)
Weight generation scheme         WeightScheme... Becke
Basis function cutoff            BFCut       ... 1.0000e-11
Integration weight cutoff        WCut        ... 1.0000e-14
Angular grids for H and He will be reduced by one unit
Partially contracted basis set               ... off
Rotationally invariant grid construction     ... off

Total number of grid points                  ...   530377
Total number of batches                      ...     8313
Average number of points per batch           ...       63
Average number of grid points per atom       ...    11285
Time for grid setup =    7.298 sec

--------------------
COSX GRID GENERATION
--------------------

GRIDX 1
-------
General Integration Accuracy     IntAcc      ... 4.020
Radial Grid Type                 RadialGrid  ... OptM3 with GC (2021)
Angular Grid (max. ang.)         AngularGrid ... 2 (Lebedev-110)
Angular grid pruning method      GridPruning ... 4 (adaptive)
Weight generation scheme         WeightScheme... Becke
Basis function cutoff            BFCut       ... 1.0000e-11
Integration weight cutoff        WCut        ... 1.0000e-14
Angular grids for H and He will be reduced by one unit
Partially contracted basis set               ... on
Rotationally invariant grid construction     ... off

Total number of grid points                  ...    58000
Total number of batches                      ...      934
Average number of points per batch           ...       62
Average number of grid points per atom       ...     1234
UseSFitting                                  ... on

GRIDX 2
-------
General Integration Accuracy     IntAcc      ... 4.338
Radial Grid Type                 RadialGrid  ... OptM3 with GC (2021)
Angular Grid (max. ang.)         AngularGrid ... 3 (Lebedev-194)
Angular grid pruning method      GridPruning ... 4 (adaptive)
Weight generation scheme         WeightScheme... Becke
Basis function cutoff            BFCut       ... 1.0000e-11
Integration weight cutoff        WCut        ... 1.0000e-14
Angular grids for H and He will be reduced by one unit
Partially contracted basis set               ... on
Rotationally invariant grid construction     ... off

Total number of grid points                  ...   126401
Total number of batches                      ...     2001
Average number of points per batch           ...       63
Average number of grid points per atom       ...     2689
UseSFitting                                  ... on

GRIDX 3
-------
General Integration Accuracy     IntAcc      ... 4.871
Radial Grid Type                 RadialGrid  ... OptM3 with GC (2021)
Angular Grid (max. ang.)         AngularGrid ... 4 (Lebedev-302)
Angular grid pruning method      GridPruning ... 4 (adaptive)
Weight generation scheme         WeightScheme... Becke
Basis function cutoff            BFCut       ... 1.0000e-11
Integration weight cutoff        WCut        ... 1.0000e-14
Angular grids for H and He will be reduced by one unit
Partially contracted basis set               ... on
Rotationally invariant grid construction     ... off

Total number of grid points                  ...   240102
Total number of batches                      ...     3778
Average number of points per batch           ...       63
Average number of grid points per atom       ...     5109
UseSFitting                                  ... on

Time for X-Grid setup             =    3.976 sec


--------------------
CPCM SOLVATION MODEL
--------------------
CPCM parameters:
  Epsilon                                         ...      80.4000
  Refrac                                          ...       1.3300
  Rsolv                                           ...       1.3000
  Surface type                                    ... GAUSSIAN VDW
  Epsilon function type                           ...         CPCM
Radii:
 Radius for C  used is    3.8550 Bohr (=   2.0400 Ang.)
 Radius for H  used is    2.4944 Bohr (=   1.3200 Ang.)
 Radius for O  used is    3.4469 Bohr (=   1.8240 Ang.)
Calculating surface                               ...        done! (  0.0s)
GEPOL surface points                              ...         2498
GEPOL Volume                                      ...    2709.5959
GEPOL Surface-area                                ...    1382.4149
Calculating surface distance matrix               ...        done! (  0.1s)
Performing Cholesky decomposition & store         ...        done! (  0.3s)
Overall time for CPCM initialization              ...                 0.3s
--------------
SCF ITERATIONS
--------------
ITER       Energy         Delta-E        Max-DP      RMS-DP      [F,P]     Damp
               ***  Starting incremental Fock matrix formation  ***
  0   -964.6175044159   0.000000000000 0.00065655  0.00001572  0.0062973 0.7000
  1   -964.6177337024  -0.000229286430 0.00062354  0.00001465  0.0049782 0.7000
                               ***Turning on DIIS***
  2   -964.6179135950  -0.000179892589 0.00164745  0.00003872  0.0037437 0.0000
  3   -964.6183701331  -0.000456538145 0.00028566  0.00000817  0.0005205 0.0000
               *** Restarting incremental Fock matrix formation ***
                                   *** Resetting DIIS ***
  4   -964.6183765860  -0.000006452843 0.00013810  0.00000177  0.0000999 0.0000
  5   -964.6183765462   0.000000039757 0.00007623  0.00000114  0.0001848 0.0000
  6   -964.6183767145  -0.000000168322 0.00003261  0.00000035  0.0000421 0.0000
  7   -964.6183767230  -0.000000008460 0.00001409  0.00000018  0.0000295 0.0000
                 **** Energy Check signals convergence ****

               *****************************************************
               *                     SUCCESS                       *
               *           SCF CONVERGED AFTER   8 CYCLES          *
               *****************************************************

Old exchange energy                            =    -26.843616930 Eh
New exchange energy                            =    -26.843627213 Eh
Exchange energy change after final integration =     -0.000010283 Eh
Total energy after final integration           =   -964.618387001 Eh
Final COS-X integration done in                =    33.190 sec
Total Energy       :         -964.61838700 Eh          -26248.60076 eV
  Last Energy change         ...    5.3161e-09  Tolerance :   1.0000e-08
  Last MAX-Density change    ...    0.0000e+00  Tolerance :   1.0000e-07
             **** THE GBW FILE WAS UPDATED (MK2_1e_0H_B3LYP_631Gd_opt.gbw) ****
             **** DENSITY MK2_1e_0H_B3LYP_631Gd_opt.scfp WAS UPDATED ****
             **** ENERGY FILE WAS UPDATED (MK2_1e_0H_B3LYP_631Gd_opt.en.tmp) ****
----------------------
UHF SPIN CONTAMINATION
----------------------

Warning: in a DFT calculation there is little theoretical justification to 
         calculate <S**2> as in Hartree-Fock theory. We will do it anyways
         but you should keep in mind that the values have only limited relevance

Expectation value of <S**2>     :     0.759332
Ideal value S*(S+1) for S=0.5   :     0.750000
Deviation                       :     0.009332

             **** THE GBW FILE WAS UPDATED (MK2_1e_0H_B3LYP_631Gd_opt.gbw) ****
             **** DENSITY MK2_1e_0H_B3LYP_631Gd_opt.scfp WAS UPDATED ****
Total SCF time: 0 days 0 hours 2 min 47 sec 

Maximum memory used throughout the entire SCF-calculation: 183.8 MB

-------------------------   --------------------
FINAL SINGLE POINT ENERGY      -964.618387000655
-------------------------   --------------------


           ************************************************************
           *        Program running with 4 parallel MPI-processes     *
           *              working on a common directory               *
           ************************************************************
------------------------------------------------------------------------------
                         ORCA SCF GRADIENT CALCULATION
------------------------------------------------------------------------------

 ... reading COSX grid (gridx3)
Gradient of the Kohn-Sham DFT energy:
Kohn-Sham wavefunction type      ... UKS
Hartree-Fock exchange scaling    ...    0.200
Number of operators              ...    2
Number of atoms                  ...   47
Basis set dimensions             ...  370
Integral neglect threshold       ... 2.5e-11
Integral primitive cutoff        ... 2.5e-12
SHARK Integral package           ... ON

Nuc. rep. gradient       (SHARK) ... done (  0.0 sec)
HCore & Overlap gradient (SHARK) ... done (  0.5 sec)
RI-J gradient            (SHARK) ... done (  2.2 sec)
COSX-gradient                    ... done ( 44.0 sec)
Exchange-correlation gradient    ... done

------------------
CARTESIAN GRADIENT
------------------

   1   C   :   -0.000252088   -0.002791297   -0.000528587
   2   C   :   -0.001352507    0.000627720    0.001011678
   3   C   :    0.004889182    0.000910316    0.003492931
   4   C   :   -0.003749631   -0.000516798   -0.001861882
   5   C   :   -0.004227986    0.005023617   -0.005897451
   6   C   :    0.002810532   -0.006698948    0.000921337
   7   C   :   -0.003789732    0.005494676    0.003282702
   8   C   :    0.001480640   -0.001406566   -0.001273331
   9   C   :   -0.002949452    0.000109054   -0.000928838
  10   C   :    0.000566011    0.000287474    0.000524041
  11   C   :   -0.000500516    0.000272986    0.001423497
  12   C   :   -0.001523386   -0.004748850    0.000437707
  13   C   :    0.004934744    0.008547816   -0.000897894
  14   H   :    0.000110463    0.000097175    0.000052130
  15   O   :    0.002442279   -0.003182310    0.002673568
  16   C   :   -0.000048636   -0.000281507    0.000009909
  17   H   :   -0.000146579   -0.000479272   -0.000059770
  18   H   :   -0.000469732    0.000070111    0.000462025
  19   H   :    0.000669408    0.000467810    0.000040056
  20   H   :    0.000554436   -0.000638686   -0.000110409
  21   H   :   -0.000091310   -0.000619590   -0.000093527
  22   H   :    0.001839726   -0.000522629   -0.001513368
  23   H   :    0.000760362   -0.001787921   -0.000289323
  24   H   :   -0.000234381    0.000134534   -0.000196181
  25   H   :   -0.000540645   -0.000279636    0.000395032
  26   H   :    0.000622168   -0.000302112   -0.000558997
  27   H   :    0.000986962    0.000037232    0.000753593
  28   H   :   -0.000671040    0.000303928    0.000000590
  29   C   :    0.000768821    0.003246469    0.000518488
  30   H   :   -0.000143013   -0.001149435   -0.000036579
  31   H   :   -0.000742030    0.000769844   -0.001325837
  32   H   :   -0.001498188    0.000110448    0.000490262
  33   H   :    0.000748193   -0.000666700   -0.000281754
  34   C   :    0.002389399    0.000875492    0.000582938
  35   H   :    0.000457275   -0.000455773   -0.000129978
  36   H   :   -0.000687459    0.000843135   -0.000630178
  37   C   :    0.000543155   -0.000859497   -0.000419054
  38   H   :   -0.001103551    0.000107727    0.000307666
  39   C   :   -0.001631087    0.000765674   -0.001041166
  40   C   :   -0.000247041    0.000105457    0.000695860
  41   H   :    0.000648802    0.000416969   -0.000012032
  42   H   :   -0.000447332    0.000191060   -0.000519078
  43   H   :    0.000338761   -0.000644418   -0.000006403
  44   C   :   -0.000824354    0.000689885   -0.000262483
  45   C   :    0.002297238   -0.001074000    0.000711103
  46   H   :   -0.000090238    0.000160152   -0.000028478
  47   O   :   -0.002951161   -0.001595573    0.000122361

Difference to translation invariance:
           :   -0.0000545206   -0.0000347577    0.0000068948

Difference to rotation invariance:
           :    0.0001083122   -0.0006454474    0.0001772024

Norm of the cartesian gradient     ...    0.0221441977
RMS gradient                       ...    0.0018648779
MAX gradient                       ...    0.0085478165

-------
TIMINGS
-------

Total SCF gradient time            ...       67.232 sec

One electron gradient       ....       0.509 sec  (  0.8%)
RI-J Coulomb gradient       ....       2.170 sec  (  3.2%)
COSX gradient               ....      43.982 sec  ( 65.4%)
XC gradient                 ....      16.456 sec  ( 24.5%)
CPCM gradient               ....       1.062 sec  (  1.6%)
   A-Matrix (El+Nuc)        ....       0.269 sec  (  0.4%)
   Potential                ....       0.793 sec  (  1.2%)

Maximum memory used throughout the entire SCFGRAD-calculation: 121.7 MB
------------------------------------------------------------------------------
                         ORCA GEOMETRY RELAXATION STEP
------------------------------------------------------------------------------

Reading the OPT-File                    .... done
Getting information on internals        .... done
Copying old internal coords+grads       .... done
Making the new internal coordinates     .... (new redundants).... done
Validating the new internal coordinates .... (new redundants).... done
Calculating the B-matrix                .... done
Calculating the G,G- and P matrices     .... done
Transforming gradient to internals      .... done
Projecting the internal gradient        .... done
Number of atoms                         ....  47
Number of internal coordinates          .... 241
Current Energy                          ....  -964.618387001 Eh
Current gradient norm                   ....     0.022144198 Eh/bohr
Maximum allowed component of the step   ....  0.300
Current trust radius                    ....  0.300
Updating the Hessian (BFGS)             .... done
Forming the augmented Hessian           .... done
Diagonalizing the augmented Hessian     .... done
Last element of RFO vector              ....  0.006486335
Lowest eigenvalues of augmented Hessian:
 -2.296987530  0.000087656  0.002469102  0.008015045  0.009466884
Warning: RFO finds a terribly low value for the scaling factor
Trying a QUASI-NEWTON step instead
Doing a quasi-Newton Step:
Inverting the Hessian                   .... done
Computing the step                      .... done
Length of the computed step             ....  0.033644451
Converting the step to cartesian space:
 Initial RMS(Int)=    0.0021672296
Transforming coordinates:
 Iter   0:  RMS(Cart)=    0.0140644915 RMS(Int)=    0.0021667861
 Iter   1:  RMS(Cart)=    0.0000419869 RMS(Int)=    0.0000131355
 Iter   2:  RMS(Cart)=    0.0000002323 RMS(Int)=    0.0000000442
 Iter   3:  RMS(Cart)=    0.0000000014 RMS(Int)=    0.0000000005
done
Storing new coordinates                 .... done

                                .--------------------.
          ----------------------|Geometry convergence|-------------------------
          Item                value                   Tolerance       Converged
          ---------------------------------------------------------------------
          Energy change      -0.0000229556            0.0000002000      NO
          RMS gradient        0.0009618763            0.0000080000      NO
          MAX gradient        0.0043083609            0.0000300000      NO
          RMS step            0.0021672296            0.0001000000      NO
          MAX step            0.0089479940            0.0002000000      NO
          ........................................................
          Max(Bonds)      0.0004      Max(Angles)    0.04
          Max(Dihed)        0.51      Max(Improp)    0.00
          ---------------------------------------------------------------------

The optimization has not yet converged - more geometry cycles are needed


    ---------------------------------------------------------------------------
                         Redundant Internal Coordinates
                            (Angstroem and degrees)

        Definition                    Value    dE/dq     Step     New-Value
    ----------------------------------------------------------------------------
     1. B(C   1,C   0)                1.4091 -0.002765  0.0001    1.4092   
     2. B(C   2,C   1)                1.4171 -0.001904 -0.0002    1.4169   
     3. B(C   3,C   2)                1.4104 -0.001710  0.0001    1.4105   
     4. B(C   4,C   2)                1.4741  0.002175 -0.0000    1.4740   
     5. B(C   5,C   4)                1.4570  0.001829 -0.0002    1.4568   
     6. B(C   6,C   5)                1.5226 -0.001020  0.0003    1.5229   
     7. B(C   7,C   6)                1.5140 -0.000658 -0.0002    1.5138   
     8. B(C   8,C   7)                1.3470  0.000858  0.0001    1.3471   
     9. B(C   9,C   8)                1.5151  0.000208 -0.0000    1.5151   
    10. B(C  10,C   8)                1.5183 -0.000108  0.0001    1.5184   
    11. B(C  11,C   5)                1.3907 -0.002738  0.0001    1.3908   
    12. B(C  12,C  11)                1.4558  0.002623 -0.0000    1.4558   
    13. B(C  12,C   1)                1.4620 -0.002924  0.0004    1.4624   
    14. B(O  14,C   4)                1.2677 -0.004308  0.0001    1.2678   
    15. B(H  16,C   0)                1.0862  0.000095  0.0000    1.0862   
    16. B(H  17,C  15)                1.0956  0.000119 -0.0000    1.0955   
    17. B(H  18,C  15)                1.1001  0.000194 -0.0000    1.1001   
    18. B(H  19,C  15)                1.0997 -0.000040  0.0000    1.0997   
    19. B(H  20,C   3)                1.0855 -0.000168 -0.0000    1.0855   
    20. B(H  21,C   6)                1.1038  0.001976 -0.0001    1.1037   
    21. B(H  22,C   6)                1.0889 -0.001388  0.0001    1.0889   
    22. B(H  23,C   7)                1.0912 -0.000320 -0.0000    1.0912   
    23. B(H  24,C   9)                1.0958  0.000018  0.0000    1.0958   
    24. B(H  25,C   9)                1.0993 -0.000078 -0.0000    1.0993   
    25. B(H  26,C   9)                1.0985  0.000097 -0.0002    1.0983   
    26. B(H  27,C  10)                1.0955 -0.000277  0.0000    1.0955   
    27. B(C  28,C  11)                1.5065 -0.003138  0.0002    1.5067   
    28. B(H  29,C  28)                1.0928  0.000686  0.0000    1.0928   
    29. B(H  30,C  28)                1.0988  0.000079 -0.0000    1.0988   
    30. B(H  31,C  28)                1.0974  0.000063 -0.0000    1.0974   
    31. B(H  32,C  10)                1.0988 -0.000258  0.0000    1.0988   
    32. B(C  33,C  10)                1.5605  0.000485  0.0002    1.5606   
    33. B(H  34,C  33)                1.0959 -0.000265  0.0000    1.0959   
    34. B(H  35,C  33)                1.0972 -0.000329 -0.0001    1.0971   
    35. B(C  36,C  33)                1.5072  0.000327 -0.0000    1.5072   
    36. B(H  37,C  36)                1.0912 -0.000127 -0.0001    1.0911   
    37. B(C  38,C  36)                1.3460  0.000747  0.0000    1.3461   
    38. B(C  38,C  15)                1.5130 -0.000071 -0.0001    1.5129   
    39. B(C  39,C  38)                1.5102 -0.000262 -0.0001    1.5102   
    40. B(H  40,C  39)                1.0998  0.000169 -0.0000    1.0998   
    41. B(H  41,C  39)                1.0934  0.000168 -0.0000    1.0934   
    42. B(H  42,C  39)                1.0995  0.000106  0.0000    1.0995   
    43. B(C  43,C   0)                1.3874  0.000487 -0.0000    1.3874   
    44. B(C  44,C  43)                1.4108 -0.000267 -0.0001    1.4107   
    45. B(C  44,H  13)                1.0880  0.000093 -0.0000    1.0880   
    46. B(C  44,C   3)                1.3891  0.001729 -0.0001    1.3890   
    47. B(H  45,C  43)                1.0878  0.000007 -0.0000    1.0877   
    48. B(O  46,C  12)                1.2695 -0.001623 -0.0001    1.2694   
    49. A(C   1,C   0,H  16)          117.91  0.000118   -0.03    117.88   
    50. A(C   1,C   0,C  43)          120.64 -0.001240    0.00    120.64   
    51. A(H  16,C   0,C  43)          121.45  0.001122    0.03    121.48   
    52. A(C   2,C   1,C  12)          120.61 -0.000099   -0.01    120.60   
    53. A(C   0,C   1,C  12)          119.93 -0.001391    0.01    119.94   
    54. A(C   0,C   1,C   2)          119.45  0.001491   -0.00    119.45   
    55. A(C   3,C   2,C   4)          119.73 -0.001214    0.01    119.74   
    56. A(C   1,C   2,C   3)          119.34  0.001281   -0.00    119.34   
    57. A(C   1,C   2,C   4)          120.93 -0.000066   -0.01    120.91   
    58. A(C   2,C   3,H  20)          118.00  0.000469   -0.03    117.97   
    59. A(H  20,C   3,C  44)          121.54  0.001718    0.03    121.57   
    60. A(C   2,C   3,C  44)          120.46 -0.002187    0.00    120.46   
    61. A(C   5,C   4,O  14)          122.24 -0.001091   -0.01    122.22   
    62. A(C   2,C   4,C   5)          117.32 -0.000281    0.03    117.35   
    63. A(C   2,C   4,O  14)          120.43  0.001335   -0.02    120.41   
    64. A(C   4,C   5,C   6)          115.49 -0.002246    0.02    115.52   
    65. A(C   4,C   5,C  11)          121.56 -0.000153   -0.00    121.56   
    66. A(C   6,C   5,C  11)          122.95  0.002400   -0.02    122.92   
    67. A(C   5,C   6,C   7)          112.84  0.000439   -0.00    112.83   
    68. A(C   7,C   6,H  22)          110.87 -0.000003    0.01    110.88   
    69. A(C   5,C   6,H  22)          108.44  0.000602   -0.02    108.42   
    70. A(C   7,C   6,H  21)          109.30  0.000797    0.03    109.32   
    71. A(C   5,C   6,H  21)          108.54 -0.001453   -0.03    108.50   
    72. A(H  21,C   6,H  22)          106.65 -0.000472    0.02    106.67   
    73. A(C   8,C   7,H  23)          117.03  0.000005   -0.03    117.00   
    74. A(C   6,C   7,H  23)          114.29  0.000179    0.01    114.30   
    75. A(C   6,C   7,C   8)          128.66 -0.000191    0.01    128.68   
    76. A(C   9,C   8,C  10)          116.96  0.003076    0.00    116.96   
    77. A(C   7,C   8,C  10)          123.53 -0.001609    0.02    123.55   
    78. A(C   7,C   8,C   9)          119.48 -0.001467   -0.03    119.46   
    79. A(H  25,C   9,H  26)          106.79  0.000916   -0.00    106.79   
    80. A(H  24,C   9,H  26)          107.45 -0.000792    0.00    107.45   
    81. A(C   8,C   9,H  26)          111.88  0.000168   -0.03    111.85   
    82. A(H  24,C   9,H  25)          107.91 -0.000335    0.01    107.91   
    83. A(C   8,C   9,H  25)          110.81 -0.000852    0.02    110.83   
    84. A(C   8,C   9,H  24)          111.77  0.000882    0.00    111.78   
    85. A(H  32,C  10,C  33)          108.51 -0.000021   -0.03    108.48   
    86. A(H  27,C  10,C  33)          106.64 -0.001360   -0.02    106.63   
    87. A(C   8,C  10,C  33)          117.09  0.003000    0.04    117.13   
    88. A(H  27,C  10,H  32)          105.92  0.000093   -0.02    105.91   
    89. A(C   8,C  10,H  32)          108.69 -0.001107    0.02    108.71   
    90. A(C   8,C  10,H  27)          109.43 -0.000836   -0.01    109.41   
    91. A(C  12,C  11,C  28)          115.13  0.001636    0.01    115.15   
    92. A(C   5,C  11,C  28)          123.12 -0.000827    0.00    123.12   
    93. A(C   5,C  11,C  12)          121.74 -0.000811   -0.02    121.72   
    94. A(C  11,C  12,O  46)          120.54 -0.003701   -0.01    120.53   
    95. A(C   1,C  12,C  11)          117.82  0.001390    0.01    117.84   
    96. A(C   1,C  12,O  46)          121.61  0.002268   -0.01    121.60   
    97. A(H  19,C  15,C  38)          110.84 -0.000620   -0.00    110.83   
    98. A(H  18,C  15,C  38)          110.88 -0.000596    0.00    110.88   
    99. A(H  17,C  15,C  38)          112.23  0.000986    0.00    112.24   
   100. A(H  18,C  15,H  19)          106.76  0.000917   -0.00    106.75   
   101. A(H  17,C  15,H  19)          107.95 -0.000342    0.00    107.95   
   102. A(H  17,C  15,H  18)          107.96 -0.000335   -0.00    107.96   
   103. A(H  30,C  28,H  31)          106.77  0.001681   -0.01    106.76   
   104. A(H  29,C  28,H  31)          107.52 -0.000796    0.01    107.52   
   105. A(C  11,C  28,H  31)          110.67 -0.000470    0.01    110.68   
   106. A(H  29,C  28,H  30)          107.60 -0.000456   -0.01    107.59   
   107. A(C  11,C  28,H  30)          110.59 -0.001125   -0.02    110.58   
   108. A(C  11,C  28,H  29)          113.40  0.001220    0.02    113.42   
   109. A(H  35,C  33,C  36)          110.23  0.000491    0.04    110.27   
   110. A(H  34,C  33,C  36)          110.07 -0.000066   -0.03    110.03   
   111. A(C  10,C  33,C  36)          115.14 -0.000442    0.03    115.17   
   112. A(H  34,C  33,H  35)          106.05 -0.000400    0.01    106.06   
   113. A(C  10,C  33,H  35)          108.34  0.000912   -0.01    108.33   
   114. A(C  10,C  33,H  34)          106.57 -0.000522   -0.04    106.53   
   115. A(H  37,C  36,C  38)          116.21 -0.001092   -0.02    116.19   
   116. A(C  33,C  36,C  38)          128.10 -0.000150    0.00    128.10   
   117. A(C  33,C  36,H  37)          115.69  0.001242    0.02    115.71   
   118. A(C  36,C  38,C  39)          125.41  0.001013    0.01    125.42   
   119. A(C  15,C  38,C  39)          114.13  0.000092   -0.01    114.12   
   120. A(C  15,C  38,C  36)          120.46 -0.001105   -0.00    120.46   
   121. A(H  41,C  39,H  42)          107.66 -0.000336    0.00    107.66   
   122. A(H  40,C  39,H  42)          106.69  0.000788   -0.00    106.68   
   123. A(C  38,C  39,H  42)          110.23 -0.000623    0.00    110.23   
   124. A(H  40,C  39,H  41)          107.77 -0.000428   -0.00    107.77   
   125. A(C  38,C  39,H  41)          113.77  0.001013    0.01    113.78   
   126. A(C  38,C  39,H  40)          110.43 -0.000410   -0.00    110.43   
   127. A(C  44,C  43,H  45)          119.76 -0.000205   -0.02    119.73   
   128. A(C   0,C  43,H  45)          120.32  0.000176    0.03    120.35   
   129. A(C   0,C  43,C  44)          119.93  0.000029   -0.00    119.92   
   130. A(H  13,C  44,C  43)          119.70 -0.000442   -0.01    119.69   
   131. A(C   3,C  44,C  43)          120.18  0.000626   -0.00    120.18   
   132. A(C   3,C  44,H  13)          120.12 -0.000184    0.01    120.14   
   133. D(C  12,C   1,C   0,C  43)    179.58 -0.000107   -0.02    179.56   
   134. D(C  12,C   1,C   0,H  16)     -0.31 -0.000073   -0.01     -0.32   
   135. D(C   2,C   1,C   0,H  16)    179.92 -0.000046    0.00    179.92   
   136. D(C   2,C   1,C   0,C  43)     -0.19 -0.000080   -0.00     -0.19   
   137. D(C   3,C   2,C   1,C   0)      0.16  0.000035    0.00      0.16   
   138. D(C   4,C   2,C   1,C   0)   -179.83  0.000065    0.00   -179.83   
   139. D(C   3,C   2,C   1,C  12)   -179.61  0.000065    0.02   -179.59   
   140. D(C   4,C   2,C   1,C  12)      0.40  0.000095    0.02      0.42   
   141. D(H  20,C   3,C   2,C   1)   -179.90  0.000021    0.01   -179.90   
   142. D(C  44,C   3,C   2,C   4)    179.99  0.000024   -0.01    179.99   
   143. D(H  20,C   3,C   2,C   4)      0.09 -0.000009    0.00      0.09   
   144. D(C  44,C   3,C   2,C   1)      0.01  0.000053   -0.01     -0.00   
   145. D(C   5,C   4,C   2,C   3)   -179.44  0.000611    0.05   -179.39   
   146. D(O  14,C   4,C   2,C   1)    179.05 -0.000992    0.02    179.07   
   147. D(C   5,C   4,C   2,C   1)      0.55  0.000581    0.05      0.60   
   148. D(O  14,C   4,C   2,C   3)     -0.94 -0.000962    0.02     -0.92   
   149. D(C  11,C   5,C   4,C   2)     -0.42 -0.000632   -0.06     -0.48   
   150. D(C  11,C   5,C   4,O  14)   -178.89  0.000933   -0.04   -178.92   
   151. D(C   6,C   5,C   4,C   2)    179.08 -0.000539   -0.01    179.07   
   152. D(C   6,C   5,C   4,O  14)      0.61  0.001025    0.02      0.63   
   153. D(H  22,C   6,C   5,C  11)   -156.57  0.000549   -0.13   -156.70   
   154. D(H  22,C   6,C   5,C   4)     23.94  0.000469   -0.19     23.75   
   155. D(H  21,C   6,C   5,C  11)    -41.08 -0.000458   -0.14    -41.22   
   156. D(H  21,C   6,C   5,C   4)    139.43 -0.000538   -0.19    139.23   
   157. D(C   7,C   6,C   5,C  11)     80.21 -0.000179   -0.13     80.09   
   158. D(C   7,C   6,C   5,C   4)    -99.28 -0.000258   -0.19    -99.47   
   159. D(H  23,C   7,C   6,C   5)    -51.03  0.000708   -0.47    -51.50   
   160. D(C   8,C   7,C   6,H  22)      5.66 -0.000773   -0.41      5.24   
   161. D(C   8,C   7,C   6,H  21)   -111.63 -0.000679   -0.45   -112.08   
   162. D(H  23,C   7,C   6,H  21)     69.83 -0.000290   -0.49     69.34   
   163. D(C   8,C   7,C   6,C   5)    127.51  0.000318   -0.43    127.08   
   164. D(H  23,C   7,C   6,H  22)   -172.88 -0.000383   -0.45   -173.33   
   165. D(C  10,C   8,C   7,H  23)   -178.25  0.000032    0.17   -178.08   
   166. D(C  10,C   8,C   7,C   6)      3.25  0.000429    0.13      3.38   
   167. D(C   9,C   8,C   7,H  23)     -0.22  0.000069   -0.05     -0.27   
   168. D(C   9,C   8,C   7,C   6)   -178.73  0.000466   -0.09   -178.82   
   169. D(H  26,C   9,C   8,C  10)    -65.82 -0.000548   -0.19    -66.01   
   170. D(H  26,C   9,C   8,C   7)    116.02 -0.000498    0.01    116.04   
   171. D(H  25,C   9,C   8,C  10)     53.23  0.000148   -0.20     53.03   
   172. D(H  25,C   9,C   8,C   7)   -124.92  0.000198    0.00   -124.92   
   173. D(H  24,C   9,C   8,C  10)    173.63 -0.000267   -0.17    173.45   
   174. D(H  24,C   9,C   8,C   7)     -4.53 -0.000217    0.03     -4.50   
   175. D(C  33,C  10,C   8,C   9)     86.17  0.000413    0.08     86.25   
   176. D(C  33,C  10,C   8,C   7)    -95.76  0.000368   -0.13    -95.89   
   177. D(H  32,C  10,C   8,C   9)    -37.16 -0.000859    0.07    -37.09   
   178. D(H  27,C  10,C   8,C   9)   -152.40  0.000090    0.08   -152.31   
   179. D(H  27,C  10,C   8,C   7)     25.67  0.000045   -0.13     25.54   
   180. D(H  32,C  10,C   8,C   7)    140.91 -0.000903   -0.14    140.77   
   181. D(C  28,C  11,C   5,C   6)      0.90  0.000091    0.03      0.93   
   182. D(C  28,C  11,C   5,C   4)   -179.64  0.000166    0.09   -179.55   
   183. D(C  12,C  11,C   5,C   6)    179.87 -0.000039   -0.06    179.81   
   184. D(C  12,C  11,C   5,C   4)     -0.67  0.000036    0.00     -0.66   
   185. D(O  46,C  12,C  11,C  28)     -1.25 -0.000854   -0.13     -1.38   
   186. D(C   1,C  12,C  11,C  28)   -179.35  0.000535   -0.02   -179.38   
   187. D(C   1,C  12,C  11,C   5)      1.60  0.000677    0.06      1.66   
   188. D(O  46,C  12,C   1,C   2)   -179.53  0.000797    0.02   -179.51   
   189. D(O  46,C  12,C   1,C   0)      0.70  0.000821    0.04      0.74   
   190. D(O  46,C  12,C  11,C   5)    179.70 -0.000712   -0.04    179.66   
   191. D(C  11,C  12,C   1,C   0)    178.78 -0.000704   -0.06    178.73   
   192. D(C  11,C  12,C   1,C   2)     -1.45 -0.000727   -0.07     -1.52   
   193. D(H  30,C  28,C  11,C   5)    116.73 -0.000663    0.02    116.74   
   194. D(H  29,C  28,C  11,C  12)    176.72  0.000041    0.11    176.83   
   195. D(H  29,C  28,C  11,C   5)     -4.24 -0.000103    0.02     -4.22   
   196. D(H  31,C  28,C  11,C  12)     55.81  0.000562    0.09     55.89   
   197. D(H  31,C  28,C  11,C   5)   -125.16  0.000418    0.00   -125.16   
   198. D(H  30,C  28,C  11,C  12)    -62.31 -0.000520    0.10    -62.21   
   199. D(C  36,C  33,C  10,H  27)    164.07 -0.001190    0.40    164.48   
   200. D(C  36,C  33,C  10,C   8)    -73.05 -0.001323    0.40    -72.65   
   201. D(H  35,C  33,C  10,H  32)    174.29  0.000436    0.51    174.80   
   202. D(H  35,C  33,C  10,H  27)    -72.01 -0.000142    0.47    -71.54   
   203. D(H  35,C  33,C  10,C   8)     50.87 -0.000274    0.47     51.34   
   204. D(H  34,C  33,C  10,H  32)    -71.98  0.000147    0.50    -71.48   
   205. D(H  34,C  33,C  10,H  27)     41.72 -0.000431    0.46     42.18   
   206. D(C  36,C  33,C  10,H  32)     50.37 -0.000612    0.45     50.81   
   207. D(H  34,C  33,C  10,C   8)    164.60 -0.000563    0.46    165.06   
   208. D(C  38,C  36,C  33,H  35)    129.94 -0.000671   -0.04    129.90   
   209. D(C  38,C  36,C  33,H  34)     13.31 -0.000436   -0.06     13.25   
   210. D(C  38,C  36,C  33,C  10)   -107.14  0.000606   -0.00   -107.14   
   211. D(H  37,C  36,C  33,H  35)    -50.18 -0.000660   -0.02    -50.20   
   212. D(H  37,C  36,C  33,H  34)   -166.81 -0.000425   -0.04   -166.85   
   213. D(H  37,C  36,C  33,C  10)     72.73  0.000617    0.02     72.76   
   214. D(C  39,C  38,C  36,C  33)     -0.25 -0.000078   -0.00     -0.25   
   215. D(C  15,C  38,C  36,H  37)     -0.10 -0.000090   -0.04     -0.15   
   216. D(C  15,C  38,C  36,C  33)    179.77 -0.000077   -0.02    179.75   
   217. D(C  39,C  38,C  15,H  19)     59.87  0.000211    0.08     59.95   
   218. D(C  39,C  38,C  15,H  18)    -58.51 -0.000156    0.09    -58.42   
   219. D(C  39,C  38,C  15,H  17)   -179.34  0.000014    0.09   -179.26   
   220. D(C  36,C  38,C  15,H  19)   -120.15  0.000210    0.10   -120.05   
   221. D(C  36,C  38,C  15,H  18)    121.47 -0.000157    0.10    121.57   
   222. D(C  39,C  38,C  36,H  37)    179.88 -0.000092   -0.03    179.85   
   223. D(C  36,C  38,C  15,H  17)      0.64  0.000013    0.10      0.74   
   224. D(H  42,C  39,C  38,C  36)    122.00 -0.000134   -0.00    121.99   
   225. D(H  42,C  39,C  38,C  15)    -58.02 -0.000136    0.01    -58.01   
   226. D(H  41,C  39,C  38,C  36)      0.97  0.000055   -0.01      0.96   
   227. D(H  41,C  39,C  38,C  15)   -179.05  0.000053    0.00   -179.05   
   228. D(H  40,C  39,C  38,C  36)   -120.37  0.000202   -0.01   -120.38   
   229. D(H  40,C  39,C  38,C  15)     59.61  0.000200    0.00     59.62   
   230. D(H  45,C  43,C   0,H  16)     -0.05  0.000010   -0.01     -0.05   
   231. D(H  45,C  43,C   0,C   1)   -179.94  0.000046    0.00   -179.94   
   232. D(C  44,C  43,C   0,H  16)    179.95  0.000005    0.00    179.95   
   233. D(C  44,C  43,C   0,C   1)      0.06  0.000041    0.01      0.07   
   234. D(H  13,C  44,C  43,H  45)      0.01 -0.000011    0.01      0.02   
   235. D(H  13,C  44,C  43,C   0)   -179.98 -0.000006   -0.00   -179.99   
   236. D(C   3,C  44,C  43,H  45)   -179.90  0.000039   -0.00   -179.90   
   237. D(C   3,C  44,C  43,C   0)      0.11  0.000044   -0.01      0.10   
   238. D(C  43,C  44,C   3,H  20)    179.76 -0.000058   -0.00    179.76   
   239. D(C  43,C  44,C   3,C   2)     -0.14 -0.000091    0.01     -0.13   
   240. D(H  13,C  44,C   3,H  20)     -0.14 -0.000007   -0.01     -0.15   
   241. D(H  13,C  44,C   3,C   2)    179.95 -0.000040    0.00    179.95   
    ----------------------------------------------------------------------------

         *************************************************************
         *                GEOMETRY OPTIMIZATION CYCLE  13            *
         *************************************************************
---------------------------------
CARTESIAN COORDINATES (ANGSTROEM)
---------------------------------
  C      4.857189    1.820143    1.100446
  C      3.831394    1.066394    0.495902
  C      2.655854    1.720471    0.051111
  C      2.535676    3.115837    0.218815
  C      1.561236    0.963014   -0.582048
  C      1.734512   -0.477138   -0.716719
  C      0.569746   -1.221093   -1.356265
  C     -0.329765   -1.889882   -0.338844
  C     -1.665326   -1.784852   -0.198061
  C     -2.357657   -2.534447    0.921892
  C     -2.547826   -0.983374   -1.138483
  C      2.888980   -1.115669   -0.276565
  C      3.988784   -0.377769    0.327850
  H      3.459805    4.920469    0.939756
  O      0.506172    1.555257   -0.960627
  C     -6.022468    1.012708    1.624120
  H      5.746514    1.292565    1.433141
  H     -5.454066    0.721970    2.514407
  H     -6.422376    2.023651    1.792072
  H     -6.887908    0.339458    1.539669
  H      1.624986    3.593743   -0.128461
  H      0.975956   -1.984379   -2.042293
  H      0.007241   -0.518147   -1.968849
  H      0.196193   -2.520090    0.380123
  H     -1.660138   -3.172632    1.475851
  H     -3.159942   -3.173732    0.526818
  H     -2.823467   -1.850878    1.644448
  H     -2.065020   -0.912784   -2.119320
  C      3.109416   -2.600390   -0.407152
  H      2.246216   -3.133573   -0.813190
  H      3.966318   -2.807426   -1.063099
  H      3.343158   -3.044717    0.568682
  H     -3.482711   -1.537010   -1.302208
  C     -2.904621    0.474364   -0.710396
  H     -3.299756    0.973435   -1.602504
  H     -1.973915    0.997255   -0.457307
  C     -3.891306    0.586159    0.423443
  H     -3.509283    0.322824    1.410975
  C     -5.181003    0.967563    0.367653
  C     -5.918814    1.378129   -0.884418
  H     -6.293999    2.407490   -0.788812
  H     -5.310173    1.327712   -1.791316
  H     -6.797429    0.734717   -1.036181
  C      4.726899    3.192252    1.258952
  C      3.557804    3.844214    0.813723
  H      5.522155    3.769538    1.725326
  O      5.029745   -0.984438    0.727653

----------------------------
CARTESIAN COORDINATES (A.U.)
----------------------------
  NO LB      ZA    FRAG     MASS         X           Y           Z
   0 C     6.0000    0    12.011    9.178757    3.439572    2.079542
   1 C     6.0000    0    12.011    7.240285    2.015192    0.937118
   2 C     6.0000    0    12.011    5.018837    3.251218    0.096586
   3 C     6.0000    0    12.011    4.791733    5.888078    0.413500
   4 C     6.0000    0    12.011    2.950309    1.819832   -1.099911
   5 C     6.0000    0    12.011    3.277752   -0.901661   -1.354403
   6 C     6.0000    0    12.011    1.076664   -2.307532   -2.562970
   7 C     6.0000    0    12.011   -0.623166   -3.571359   -0.640323
   8 C     6.0000    0    12.011   -3.147009   -3.372882   -0.374281
   9 C     6.0000    0    12.011   -4.455325   -4.789412    1.742124
  10 C     6.0000    0    12.011   -4.814693   -1.858308   -2.151420
  11 C     6.0000    0    12.011    5.459380   -2.108309   -0.522633
  12 C     6.0000    0    12.011    7.537710   -0.713879    0.619547
  13 H     1.0000    0     1.008    6.538084    9.298339    1.775882
  14 O     8.0000    0    15.999    0.956526    2.939010   -1.815322
  15 C     6.0000    0    12.011  -11.380816    1.913742    3.069141
  16 H     1.0000    0     1.008   10.859338    2.442593    2.708244
  17 H     1.0000    0     1.008  -10.306691    1.364326    4.751541
  18 H     1.0000    0     1.008  -12.136533    3.824147    3.386526
  19 H     1.0000    0     1.008  -13.016259    0.641482    2.909553
  20 H     1.0000    0     1.008    3.070778    6.791189   -0.242757
  21 H     1.0000    0     1.008    1.844289   -3.749933   -3.859374
  22 H     1.0000    0     1.008    0.013684   -0.979155   -3.720585
  23 H     1.0000    0     1.008    0.370750   -4.762280    0.718329
  24 H     1.0000    0     1.008   -3.137206   -5.995406    2.788955
  25 H     1.0000    0     1.008   -5.971424   -5.997484    0.995542
  26 H     1.0000    0     1.008   -5.335580   -3.497652    3.107557
  27 H     1.0000    0     1.008   -3.902322   -1.724911   -4.004934
  28 C     6.0000    0    12.011    5.875945   -4.914026   -0.769406
  29 H     1.0000    0     1.008    4.244734   -5.921595   -1.536706
  30 H     1.0000    0     1.008    7.495256   -5.305266   -2.008966
  31 H     1.0000    0     1.008    6.317652   -5.753681    1.074654
  32 H     1.0000    0     1.008   -6.581371   -2.904527   -2.460817
  33 C     6.0000    0    12.011   -5.488938    0.896418   -1.342454
  34 H     1.0000    0     1.008   -6.235636    1.839526   -3.028293
  35 H     1.0000    0     1.008   -3.730159    1.884538   -0.864186
  36 C     6.0000    0    12.011   -7.353503    1.107680    0.800191
  37 H     1.0000    0     1.008   -6.631584    0.610048    2.666357
  38 C     6.0000    0    12.011   -9.790678    1.828429    0.694763
  39 C     6.0000    0    12.011  -11.184938    2.604286   -1.671307
  40 H     1.0000    0     1.008  -11.893934    4.549497   -1.490638
  41 H     1.0000    0     1.008  -10.034772    2.509013   -3.385097
  42 H     1.0000    0     1.008  -12.845279    1.388414   -1.958098
  43 C     6.0000    0    12.011    8.932544    6.032482    2.379074
  44 C     6.0000    0    12.011    6.723276    7.264512    1.537714
  45 H     1.0000    0     1.008   10.435360    7.123395    3.260393
  46 O     8.0000    0    15.999    9.504841   -1.860319    1.375066

--------------------------------
INTERNAL COORDINATES (ANGSTROEM)
--------------------------------
 C      0   0   0     0.000000000000     0.00000000     0.00000000
 C      1   0   0     1.409208263322     0.00000000     0.00000000
 C      2   1   0     1.416879868515   119.45178470     0.00000000
 C      3   2   1     1.410536772760   119.34262853     0.16231392
 C      3   2   1     1.474048616883   120.91273829   180.17400308
 C      5   3   2     1.456776869769   117.34701149     0.59959002
 C      6   5   3     1.522881104375   115.51784132   179.07256241
 C      7   6   5     1.513784762542   112.83331581   260.53486189
 C      8   7   6     1.347060640454   128.67752566   127.08183145
 C      9   8   7     1.515093947230   119.45460158   181.18260888
 C      9   8   7     1.518409154913   123.55004224     3.37680704
 C      6   5   3     1.390774015739   121.55769434   359.51550228
 C     12   6   5     1.455810816147   121.72091161   359.33811225
 H      4   3   2     2.151852448317   146.39418515     0.03487811
 O      5   3   2     1.267768008873   120.41219002   179.07005085
 C     11   9   8     4.867181632532   106.25110381   216.34773002
 H      1   2   3     1.086243050610   117.87679659   179.91711486
 H     16  11   9     1.095546361173    88.97031190    11.71281321
 H     16  11   9     1.100063819387   136.30823741   127.03733855
 H     16  11   9     1.099719929194   105.49469230   263.35606468
 H      4   3   2     1.085519012691   117.96697815   180.10313085
 H      7   6   5     1.103741497736   108.50397860   139.23403270
 H      7   6   5     1.088946512833   108.41998068    23.74701064
 H      8   7   6     1.091195917941   114.30414589   308.50422589
 H     10   9   8     1.095757087954   111.77544224   355.50106720
 H     10   9   8     1.099285602712   110.82754952   235.08182114
 H     10   9   8     1.098332852203   111.84965350   116.03690974
 H     11   9   8     1.095502823080   109.41377084    25.54186083
 C     12   6   5     1.506666288853   123.12379170   180.45455735
 H     29  12   6     1.092823985494   113.41737266   355.78410585
 H     29  12   6     1.098822902798   110.57952578   116.74473766
 H     29  12   6     1.097412451430   110.67584061   234.84397216
 H     11   9   8     1.098785358363   108.71338363   140.76554618
 C     11   9   8     1.560628960877   117.13103244   264.10806080
 H     34  11   9     1.095928728149   106.52918915   165.05846559
 H     34  11   9     1.097124313512   108.33139861    51.33790335
 C     34  11   9     1.507194466696   115.17005132   287.35337518
 H     37  34  11     1.091103745105   115.70665280    72.75905806
 C     37  34  11     1.346068754091   128.10260714   252.85888535
 C     39  37  34     1.510168490703   125.41520652   359.74791964
 H     40  39  37     1.099767744051   110.42981865   239.62413139
 H     40  39  37     1.093367144482   113.77793176     0.95499668
 H     40  39  37     1.099533665707   110.22741102   121.99423925
 C      1   2   3     1.387365165861   120.64014670   359.80475028
 C     14   4   3     1.088031938678    33.93293853   359.92887596
 H     44   1   2     1.087748061825   120.34505357   180.06401284
 O     13  12   6     1.269444953960   120.53137788   179.66063936

---------------------------
INTERNAL COORDINATES (A.U.)
---------------------------
 C      0   0   0     0.000000000000     0.00000000     0.00000000
 C      1   0   0     2.663017683337     0.00000000     0.00000000
 C      2   1   0     2.677514916161   119.45178470     0.00000000
 C      3   2   1     2.665528202341   119.34262853     0.16231392
 C      3   2   1     2.785548193995   120.91273829   180.17400308
 C      5   3   2     2.752909322095   117.34701149     0.59959002
 C      6   5   3     2.877828221792   115.51784132   179.07256241
 C      7   6   5     2.860638626908   112.83331581   260.53486189
 C      8   7   6     2.545575696242   128.67752566   127.08183145
 C      9   8   7     2.863112627427   119.45460158   181.18260888
 C      9   8   7     2.869377462025   123.55004224     3.37680704
 C      6   5   3     2.628182003920   121.55769434   359.51550228
 C     12   6   5     2.751083745319   121.72091161   359.33811225
 H      4   3   2     4.066411807926   146.39418515     0.03487811
 O      5   3   2     2.395734338116   120.41219002   179.07005085
 C     11   9   8     9.197640329537   106.25110381   216.34773002
 H      1   2   3     2.052701880528   117.87679659   179.91711486
 H     16  11   9     2.070282589631    88.97031190    11.71281321
 H     16  11   9     2.078819348477   136.30823741   127.03733855
 H     16  11   9     2.078169490192   105.49469230   263.35606468
 H      4   3   2     2.051333647151   117.96697815   180.10313085
 H      7   6   5     2.085769153366   108.50397860   139.23403270
 H      7   6   5     2.057810683742   108.41998068    23.74701064
 H      8   7   6     2.062061443361   114.30414589   308.50422589
 H     10   9   8     2.070680805536   111.77544224   355.50106720
 H     10   9   8     2.077348732088   110.82754952   235.08182114
 H     10   9   8     2.075548294552   111.84965350   116.03690974
 H     11   9   8     2.070200314560   109.41377084    25.54186083
 C     12   6   5     2.847186661144   123.12379170   180.45455735
 H     29  12   6     2.065138045164   113.41737266   355.78410585
 H     29  12   6     2.076474355968   110.57952578   116.74473766
 H     29  12   6     2.073808989158   110.67584061   234.84397216
 H     11   9   8     2.076403407270   108.71338363   140.76554618
 C     11   9   8     2.949161332724   117.13103244   264.10806080
 H     34  11   9     2.071005158499   106.52918915   165.05846559
 H     34  11   9     2.073264487404   108.33139861    51.33790335
 C     34  11   9     2.848184772618   115.17005132   287.35337518
 H     37  34  11     2.061887261945   115.70665280    72.75905806
 C     37  34  11     2.543701302660   128.10260714   252.85888535
 C     39  37  34     2.853804863506   125.41520652   359.74791964
 H     40  39  37     2.078259847177   110.42981865   239.62413139
 H     40  39  37     2.066164466899   113.77793176     0.95499668
 H     40  39  37     2.077817503212   110.22741102   121.99423925
 C      1   2   3     2.621740211220   120.64014670   359.80475028
 C     14   4   3     2.056082389061    33.93293853   359.92887596
 H     44   1   2     2.055545939554   120.34505357   180.06401284
 O     13  12   6     2.398903305073   120.53137788   179.66063936


           ************************************************************
           *        Program running with 4 parallel MPI-processes     *
           *              working on a common directory               *
           ************************************************************
------------------------------------------------------------------------------
                   ___                                                        
                  /   \      - P O W E R E D   B Y -                         
                 /     \                                                     
                 |  |  |   _    _      __       _____    __    __             
                 |  |  |  | |  | |    /  \     |  _  \  |  |  /  |          
                  \  \/   | |  | |   /    \    | | | |  |  | /  /          
                 / \  \   | |__| |  /  /\  \   | |_| |  |  |/  /          
                |  |  |   |  __  | /  /__\  \  |    /   |      \           
                |  |  |   | |  | | |   __   |  |    \   |  |\   \          
                \     /   | |  | | |  |  |  |  | |\  \  |  | \   \       
                 \___/    |_|  |_| |__|  |__|  |_| \__\ |__|  \__/        
                                                                              
                      - O R C A' S   B I G   F R I E N D -                    
                                      &                                       
                       - I N T E G R A L  F E E D E R -                       
                                                                              
 v1 FN, 2020, v2 2021                                                         
------------------------------------------------------------------------------


Reading SHARK input file MK2_1e_0H_B3LYP_631Gd_opt.SHARKINP.tmp ... ok
----------------------
SHARK INTEGRAL PACKAGE
----------------------

Number of atoms                             ...     47
Number of basis functions                   ...    370
Number of shells                            ...    186
Maximum angular momentum                    ...      2
Integral batch strategy                     ... SHARK/LIBINT Hybrid
RI-J (if used) integral strategy            ... SPLIT-RIJ (Revised 2003 algorithm where possible)
Printlevel                                  ...      1
Contraction scheme used                     ... SEGMENTED contraction
Coulomb Range Separation                    ... NOT USED
Exchange Range Separation                   ... NOT USED
Finite Nucleus Model                        ... NOT USED
Auxiliary Coulomb fitting basis             ... AVAILABLE
   # of basis functions in Aux-J            ...   1391
   # of shells in Aux-J                     ...    465
   Maximum angular momentum in Aux-J        ...      4
Auxiliary J/K fitting basis                 ... NOT available
Auxiliary Correlation fitting basis         ... NOT available
Auxiliary 'external' fitting basis          ... NOT available
Integral threshold                          ...     2.500000e-11
Primitive cut-off                           ...     2.500000e-12
Primitive pair pre-selection threshold      ...     2.500000e-12

Calculating pre-screening integrals         ... done (  0.1 sec) Dimension = 186
Organizing shell pair data                  ... done (  0.1 sec)
Shell pair information
Total number of shell pairs                 ...     17391
Shell pairs after pre-screening             ...     11233
Total number of primitive shell pairs       ...     98016
Primitive shell pairs kept                  ...     34761
          la=0 lb=0:   4206 shell pairs
          la=1 lb=0:   3781 shell pairs
          la=1 lb=1:    867 shell pairs
          la=2 lb=0:   1504 shell pairs
          la=2 lb=1:    727 shell pairs
          la=2 lb=2:    148 shell pairs

Calculating one electron integrals          ... done (  0.1 sec)
Calculating RI/J V-Matrix + Cholesky decomp.... done (  0.1 sec)
Calculating Nuclear repulsion               ... done (  0.0 sec) ENN=   1795.306670915397 Eh

SHARK setup successfully completed in   0.7 seconds

Maximum memory used throughout the entire GTOINT-calculation: 28.3 MB
[1717798245.907035] [eu-a2p-199:67970:0]          mpool.c:38   UCX  WARN  object 0x4496100 was not returned to mpool ucp_requests
[1717798245.907068] [eu-a2p-199:67970:0]          mpool.c:38   UCX  WARN  object 0x44962c0 was not returned to mpool ucp_requests
[1717798245.907074] [eu-a2p-199:67970:0]          mpool.c:38   UCX  WARN  object 0x4496480 was not returned to mpool ucp_requests
[1717798245.907078] [eu-a2p-199:67970:0]          mpool.c:38   UCX  WARN  object 0x4496640 was not returned to mpool ucp_requests
[1717798245.907083] [eu-a2p-199:67970:0]          mpool.c:38   UCX  WARN  object 0x4496800 was not returned to mpool ucp_requests
[1717798245.907087] [eu-a2p-199:67970:0]          mpool.c:38   UCX  WARN  object 0x44969c0 was not returned to mpool ucp_requests
[1717798245.907092] [eu-a2p-199:67970:0]          mpool.c:38   UCX  WARN  object 0x4496b80 was not returned to mpool ucp_requests
[1717798245.907097] [eu-a2p-199:67970:0]          mpool.c:38   UCX  WARN  object 0x4496d40 was not returned to mpool ucp_requests
[1717798245.908764] [eu-a2p-199:67972:0]          mpool.c:38   UCX  WARN  object 0x2c5e880 was not returned to mpool ucp_requests
[1717798245.908793] [eu-a2p-199:67972:0]          mpool.c:38   UCX  WARN  object 0x2c5ea40 was not returned to mpool ucp_requests
[1717798245.908800] [eu-a2p-199:67972:0]          mpool.c:38   UCX  WARN  object 0x2c5ec00 was not returned to mpool ucp_requests
[1717798245.908806] [eu-a2p-199:67972:0]          mpool.c:38   UCX  WARN  object 0x2c5edc0 was not returned to mpool ucp_requests
[1717798245.908811] [eu-a2p-199:67972:0]          mpool.c:38   UCX  WARN  object 0x2c5ef80 was not returned to mpool ucp_requests
[1717798245.908816] [eu-a2p-199:67972:0]          mpool.c:38   UCX  WARN  object 0x2c5f140 was not returned to mpool ucp_requests
[1717798245.908821] [eu-a2p-199:67972:0]          mpool.c:38   UCX  WARN  object 0x2c5f300 was not returned to mpool ucp_requests
[1717798245.908826] [eu-a2p-199:67972:0]          mpool.c:38   UCX  WARN  object 0x2c5f4c0 was not returned to mpool ucp_requests
[1717798245.908831] [eu-a2p-199:67972:0]          mpool.c:38   UCX  WARN  object 0x2c5f680 was not returned to mpool ucp_requests
[1717798245.908835] [eu-a2p-199:67972:0]          mpool.c:38   UCX  WARN  object 0x2c5f840 was not returned to mpool ucp_requests
[1717798245.908840] [eu-a2p-199:67972:0]          mpool.c:38   UCX  WARN  object 0x2c5fa00 was not returned to mpool ucp_requests
[1717798245.908845] [eu-a2p-199:67972:0]          mpool.c:38   UCX  WARN  object 0x2c5fbc0 was not returned to mpool ucp_requests
[1717798245.908850] [eu-a2p-199:67972:0]          mpool.c:38   UCX  WARN  object 0x2c5fd80 was not returned to mpool ucp_requests
[1717798245.908856] [eu-a2p-199:67972:0]          mpool.c:38   UCX  WARN  object 0x2c5ff40 was not returned to mpool ucp_requests
[1717798245.908861] [eu-a2p-199:67972:0]          mpool.c:38   UCX  WARN  object 0x2c60100 was not returned to mpool ucp_requests
[1717798245.908866] [eu-a2p-199:67972:0]          mpool.c:38   UCX  WARN  object 0x2c602c0 was not returned to mpool ucp_requests
[1717798245.908870] [eu-a2p-199:67972:0]          mpool.c:38   UCX  WARN  object 0x2c60480 was not returned to mpool ucp_requests
[1717798245.908876] [eu-a2p-199:67972:0]          mpool.c:38   UCX  WARN  object 0x2c60640 was not returned to mpool ucp_requests
[1717798245.908881] [eu-a2p-199:67972:0]          mpool.c:38   UCX  WARN  object 0x2c60800 was not returned to mpool ucp_requests
[1717798245.908886] [eu-a2p-199:67972:0]          mpool.c:38   UCX  WARN  object 0x2c609c0 was not returned to mpool ucp_requests
[1717798245.908891] [eu-a2p-199:67972:0]          mpool.c:38   UCX  WARN  object 0x2c60d40 was not returned to mpool ucp_requests
[1717798245.915784] [eu-a2p-199:67971:0]          mpool.c:38   UCX  WARN  object 0x437da40 was not returned to mpool ucp_requests
[1717798245.915823] [eu-a2p-199:67971:0]          mpool.c:38   UCX  WARN  object 0x437dc00 was not returned to mpool ucp_requests
[1717798245.915830] [eu-a2p-199:67971:0]          mpool.c:38   UCX  WARN  object 0x437ddc0 was not returned to mpool ucp_requests
[1717798245.915836] [eu-a2p-199:67971:0]          mpool.c:38   UCX  WARN  object 0x437df80 was not returned to mpool ucp_requests
[1717798245.915841] [eu-a2p-199:67971:0]          mpool.c:38   UCX  WARN  object 0x437e140 was not returned to mpool ucp_requests
[1717798245.915846] [eu-a2p-199:67971:0]          mpool.c:38   UCX  WARN  object 0x437e300 was not returned to mpool ucp_requests
[1717798245.915852] [eu-a2p-199:67971:0]          mpool.c:38   UCX  WARN  object 0x437e4c0 was not returned to mpool ucp_requests
[1717798245.915857] [eu-a2p-199:67971:0]          mpool.c:38   UCX  WARN  object 0x437e680 was not returned to mpool ucp_requests
[1717798245.915862] [eu-a2p-199:67971:0]          mpool.c:38   UCX  WARN  object 0x437e840 was not returned to mpool ucp_requests
[1717798245.915868] [eu-a2p-199:67971:0]          mpool.c:38   UCX  WARN  object 0x437ea00 was not returned to mpool ucp_requests
[1717798245.915877] [eu-a2p-199:67971:0]          mpool.c:38   UCX  WARN  object 0x437ebc0 was not returned to mpool ucp_requests
[1717798245.915882] [eu-a2p-199:67971:0]          mpool.c:38   UCX  WARN  object 0x437ed80 was not returned to mpool ucp_requests
[1717798245.915888] [eu-a2p-199:67971:0]          mpool.c:38   UCX  WARN  object 0x437ef40 was not returned to mpool ucp_requests
[1717798245.915893] [eu-a2p-199:67971:0]          mpool.c:38   UCX  WARN  object 0x437f100 was not returned to mpool ucp_requests
[1717798245.915898] [eu-a2p-199:67971:0]          mpool.c:38   UCX  WARN  object 0x437f2c0 was not returned to mpool ucp_requests
[1717798245.915904] [eu-a2p-199:67971:0]          mpool.c:38   UCX  WARN  object 0x437f480 was not returned to mpool ucp_requests
[1717798245.915909] [eu-a2p-199:67971:0]          mpool.c:38   UCX  WARN  object 0x437f640 was not returned to mpool ucp_requests
[1717798245.915915] [eu-a2p-199:67971:0]          mpool.c:38   UCX  WARN  object 0x437f800 was not returned to mpool ucp_requests
[1717798245.915920] [eu-a2p-199:67971:0]          mpool.c:38   UCX  WARN  object 0x437fb80 was not returned to mpool ucp_requests
[1717798245.915926] [eu-a2p-199:67971:0]          mpool.c:38   UCX  WARN  object 0x437fd40 was not returned to mpool ucp_requests


           ************************************************************
           *        Program running with 4 parallel MPI-processes     *
           *              working on a common directory               *
           ************************************************************

Diagonalization of the overlap matrix:
Smallest eigenvalue                        ... 3.223e-04
Time for diagonalization                   ...    0.034 sec
Threshold for overlap eigenvalues          ... 1.000e-08
Number of eigenvalues below threshold      ... 0
Time for construction of square roots      ...    0.018 sec
Total time needed                          ...    0.052 sec

-------------------
DFT GRID GENERATION
-------------------

General Integration Accuracy     IntAcc      ... 4.959
Radial Grid Type                 RadialGrid  ... OptM3 with GC (2021)
Angular Grid (max. ang.)         AngularGrid ... 6 (Lebedev-590)
Angular grid pruning method      GridPruning ... 4 (adaptive)
Weight generation scheme         WeightScheme... Becke
Basis function cutoff            BFCut       ... 1.0000e-11
Integration weight cutoff        WCut        ... 1.0000e-14
Angular grids for H and He will be reduced by one unit
Partially contracted basis set               ... off
Rotationally invariant grid construction     ... off

Total number of grid points                  ...   530371
Total number of batches                      ...     8312
Average number of points per batch           ...       63
Average number of grid points per atom       ...    11284
Time for grid setup =    7.268 sec

--------------------
COSX GRID GENERATION
--------------------

GRIDX 1
-------
General Integration Accuracy     IntAcc      ... 4.020
Radial Grid Type                 RadialGrid  ... OptM3 with GC (2021)
Angular Grid (max. ang.)         AngularGrid ... 2 (Lebedev-110)
Angular grid pruning method      GridPruning ... 4 (adaptive)
Weight generation scheme         WeightScheme... Becke
Basis function cutoff            BFCut       ... 1.0000e-11
Integration weight cutoff        WCut        ... 1.0000e-14
Angular grids for H and He will be reduced by one unit
Partially contracted basis set               ... on
Rotationally invariant grid construction     ... off

Total number of grid points                  ...    57993
Total number of batches                      ...      933
Average number of points per batch           ...       62
Average number of grid points per atom       ...     1234
UseSFitting                                  ... on

GRIDX 2
-------
General Integration Accuracy     IntAcc      ... 4.338
Radial Grid Type                 RadialGrid  ... OptM3 with GC (2021)
Angular Grid (max. ang.)         AngularGrid ... 3 (Lebedev-194)
Angular grid pruning method      GridPruning ... 4 (adaptive)
Weight generation scheme         WeightScheme... Becke
Basis function cutoff            BFCut       ... 1.0000e-11
Integration weight cutoff        WCut        ... 1.0000e-14
Angular grids for H and He will be reduced by one unit
Partially contracted basis set               ... on
Rotationally invariant grid construction     ... off

Total number of grid points                  ...   126392
Total number of batches                      ...     1997
Average number of points per batch           ...       63
Average number of grid points per atom       ...     2689
UseSFitting                                  ... on

GRIDX 3
-------
General Integration Accuracy     IntAcc      ... 4.871
Radial Grid Type                 RadialGrid  ... OptM3 with GC (2021)
Angular Grid (max. ang.)         AngularGrid ... 4 (Lebedev-302)
Angular grid pruning method      GridPruning ... 4 (adaptive)
Weight generation scheme         WeightScheme... Becke
Basis function cutoff            BFCut       ... 1.0000e-11
Integration weight cutoff        WCut        ... 1.0000e-14
Angular grids for H and He will be reduced by one unit
Partially contracted basis set               ... on
Rotationally invariant grid construction     ... off

Total number of grid points                  ...   240083
Total number of batches                      ...     3776
Average number of points per batch           ...       63
Average number of grid points per atom       ...     5108
UseSFitting                                  ... on

Time for X-Grid setup             =    3.956 sec


--------------------
CPCM SOLVATION MODEL
--------------------
CPCM parameters:
  Epsilon                                         ...      80.4000
  Refrac                                          ...       1.3300
  Rsolv                                           ...       1.3000
  Surface type                                    ... GAUSSIAN VDW
  Epsilon function type                           ...         CPCM
Radii:
 Radius for C  used is    3.8550 Bohr (=   2.0400 Ang.)
 Radius for H  used is    2.4944 Bohr (=   1.3200 Ang.)
 Radius for O  used is    3.4469 Bohr (=   1.8240 Ang.)
Calculating surface                               ...        done! (  0.0s)
GEPOL surface points                              ...         2495
GEPOL Volume                                      ...    2708.4291
GEPOL Surface-area                                ...    1381.6055
Calculating surface distance matrix               ...        done! (  0.0s)
Performing Cholesky decomposition & store         ...        done! (  0.3s)
Overall time for CPCM initialization              ...                 0.3s
--------------
SCF ITERATIONS
--------------
ITER       Energy         Delta-E        Max-DP      RMS-DP      [F,P]     Damp
               ***  Starting incremental Fock matrix formation  ***
  0   -964.6181729744   0.000000000000 0.00030706  0.00000709  0.0032453 0.7000
  1   -964.6182273321  -0.000054357743 0.00029305  0.00000677  0.0025689 0.7000
                               ***Turning on DIIS***
  2   -964.6182704703  -0.000043138239 0.00077594  0.00001819  0.0019343 0.0000
  3   -964.6183808806  -0.000110410268 0.00013688  0.00000433  0.0002746 0.0000
               *** Restarting incremental Fock matrix formation ***
                                   *** Resetting DIIS ***
  4   -964.6183828495  -0.000001968882 0.00004541  0.00000075  0.0000377 0.0000
  5   -964.6183828646  -0.000000015138 0.00003157  0.00000045  0.0000643 0.0000
  6   -964.6183828855  -0.000000020847 0.00001193  0.00000016  0.0000241 0.0000
  7   -964.6183829017  -0.000000016220 0.00000669  0.00000008  0.0000138 0.0000
  8   -964.6183828892   0.000000012472 0.00000271  0.00000004  0.0000053 0.0000
  9   -964.6183828980  -0.000000008740 0.00000305  0.00000003  0.0000012 0.0000
                 **** Energy Check signals convergence ****

               *****************************************************
               *                     SUCCESS                       *
               *           SCF CONVERGED AFTER  10 CYCLES          *
               *****************************************************

Old exchange energy                            =    -26.843599773 Eh
New exchange energy                            =    -26.843610456 Eh
Exchange energy change after final integration =     -0.000010683 Eh
Total energy after final integration           =   -964.618393575 Eh
Final COS-X integration done in                =    29.310 sec
Total Energy       :         -964.61839358 Eh          -26248.60094 eV
  Last Energy change         ...    5.5918e-09  Tolerance :   1.0000e-08
  Last MAX-Density change    ...    0.0000e+00  Tolerance :   1.0000e-07
             **** THE GBW FILE WAS UPDATED (MK2_1e_0H_B3LYP_631Gd_opt.gbw) ****
             **** DENSITY MK2_1e_0H_B3LYP_631Gd_opt.scfp WAS UPDATED ****
             **** ENERGY FILE WAS UPDATED (MK2_1e_0H_B3LYP_631Gd_opt.en.tmp) ****
----------------------
UHF SPIN CONTAMINATION
----------------------

Warning: in a DFT calculation there is little theoretical justification to 
         calculate <S**2> as in Hartree-Fock theory. We will do it anyways
         but you should keep in mind that the values have only limited relevance

Expectation value of <S**2>     :     0.759333
Ideal value S*(S+1) for S=0.5   :     0.750000
Deviation                       :     0.009333

             **** THE GBW FILE WAS UPDATED (MK2_1e_0H_B3LYP_631Gd_opt.gbw) ****
             **** DENSITY MK2_1e_0H_B3LYP_631Gd_opt.scfp WAS UPDATED ****
Total SCF time: 0 days 0 hours 2 min 58 sec 

Maximum memory used throughout the entire SCF-calculation: 183.5 MB

-------------------------   --------------------
FINAL SINGLE POINT ENERGY      -964.618393575167
-------------------------   --------------------


           ************************************************************
           *        Program running with 4 parallel MPI-processes     *
           *              working on a common directory               *
           ************************************************************
------------------------------------------------------------------------------
                         ORCA SCF GRADIENT CALCULATION
------------------------------------------------------------------------------

 ... reading COSX grid (gridx3)
Gradient of the Kohn-Sham DFT energy:
Kohn-Sham wavefunction type      ... UKS
Hartree-Fock exchange scaling    ...    0.200
Number of operators              ...    2
Number of atoms                  ...   47
Basis set dimensions             ...  370
Integral neglect threshold       ... 2.5e-11
Integral primitive cutoff        ... 2.5e-12
SHARK Integral package           ... ON

Nuc. rep. gradient       (SHARK) ... done (  0.0 sec)
HCore & Overlap gradient (SHARK) ... done (  0.5 sec)
RI-J gradient            (SHARK) ... done (  2.2 sec)
COSX-gradient                    ... done ( 44.3 sec)
Exchange-correlation gradient    ... done

------------------
CARTESIAN GRADIENT
------------------

   1   C   :   -0.000273455   -0.002632348   -0.000493518
   2   C   :   -0.001486437    0.000842139    0.001046437
   3   C   :    0.004898465    0.000889109    0.003534787
   4   C   :   -0.003619134   -0.000389323   -0.001820794
   5   C   :   -0.004009511    0.004839493   -0.005949339
   6   C   :    0.002716172   -0.006496591    0.001004123
   7   C   :   -0.003854505    0.005254283    0.003213085
   8   C   :    0.001581895   -0.001384517   -0.001255075
   9   C   :   -0.002920664    0.000368035   -0.000693025
  10   C   :    0.000555615    0.000200258    0.000488074
  11   C   :   -0.000508710    0.000100436    0.001375423
  12   C   :   -0.001546770   -0.004780882    0.000605681
  13   C   :    0.005054108    0.008426222   -0.001145208
  14   H   :    0.000135383    0.000091470    0.000059967
  15   O   :    0.002443044   -0.003185786    0.002715732
  16   C   :   -0.000028844   -0.000289738   -0.000021104
  17   H   :   -0.000155517   -0.000541006   -0.000073980
  18   H   :   -0.000467239    0.000080374    0.000460548
  19   H   :    0.000668006    0.000453941    0.000033832
  20   H   :    0.000552152   -0.000637438   -0.000115354
  21   H   :   -0.000101089   -0.000674434   -0.000102757
  22   H   :    0.001893588   -0.000469431   -0.001499018
  23   H   :    0.000725274   -0.001746815   -0.000310921
  24   H   :   -0.000273072    0.000085745   -0.000228669
  25   H   :   -0.000538266   -0.000283385    0.000393238
  26   H   :    0.000601320   -0.000305286   -0.000530179
  27   H   :    0.001062805   -0.000005694    0.000649992
  28   H   :   -0.000655891    0.000274403   -0.000018452
  29   C   :    0.000728156    0.003138983    0.000485369
  30   H   :   -0.000131429   -0.001179036   -0.000048001
  31   H   :   -0.000744042    0.000759915   -0.001332488
  32   H   :   -0.001491367    0.000118589    0.000459902
  33   H   :    0.000716327   -0.000614502   -0.000361041
  34   C   :    0.002453844    0.000987825    0.000708617
  35   H   :    0.000395416   -0.000473233   -0.000127724
  36   H   :   -0.000697828    0.000832310   -0.000700954
  37   C   :    0.000572642   -0.000883284   -0.000392249
  38   H   :   -0.001163242    0.000157811    0.000262247
  39   C   :   -0.001686224    0.000791824   -0.001017352
  40   C   :   -0.000230605    0.000114737    0.000729201
  41   H   :    0.000651411    0.000399434   -0.000017478
  42   H   :   -0.000453175    0.000198420   -0.000515070
  43   H   :    0.000333693   -0.000640736   -0.000001630
  44   C   :   -0.000844689    0.000681367   -0.000294078
  45   C   :    0.002296241   -0.001110672    0.000735232
  46   H   :   -0.000125842    0.000200237   -0.000040498
  47   O   :   -0.003077140   -0.001597974    0.000151049

Difference to translation invariance:
           :   -0.0000491287   -0.0000347546    0.0000065798

Difference to rotation invariance:
           :    0.0000831255   -0.0006365484    0.0000810625

Norm of the cartesian gradient     ...    0.0219534858
RMS gradient                       ...    0.0018488170
MAX gradient                       ...    0.0084262222

-------
TIMINGS
-------

Total SCF gradient time            ...       67.409 sec

One electron gradient       ....       0.495 sec  (  0.7%)
RI-J Coulomb gradient       ....       2.168 sec  (  3.2%)
COSX gradient               ....      44.275 sec  ( 65.7%)
XC gradient                 ....      17.493 sec  ( 26.0%)
CPCM gradient               ....       1.052 sec  (  1.6%)
   A-Matrix (El+Nuc)        ....       0.256 sec  (  0.4%)
   Potential                ....       0.796 sec  (  1.2%)

Maximum memory used throughout the entire SCFGRAD-calculation: 122.5 MB
------------------------------------------------------------------------------
                         ORCA GEOMETRY RELAXATION STEP
------------------------------------------------------------------------------

Reading the OPT-File                    .... done
Getting information on internals        .... done
Copying old internal coords+grads       .... done
Making the new internal coordinates     .... (new redundants).... done
Validating the new internal coordinates .... (new redundants).... done
Calculating the B-matrix                .... done
Calculating the G,G- and P matrices     .... done
Transforming gradient to internals      .... done
Projecting the internal gradient        .... done
Number of atoms                         ....  47
Number of internal coordinates          .... 241
Current Energy                          ....  -964.618393575 Eh
Current gradient norm                   ....     0.021953486 Eh/bohr
Maximum allowed component of the step   ....  0.300
Current trust radius                    ....  0.300
Updating the Hessian (BFGS)             .... done
Forming the augmented Hessian           .... done
Diagonalizing the augmented Hessian     .... done
Last element of RFO vector              ....  0.006496296
Lowest eigenvalues of augmented Hessian:
 -2.296903354  0.000089435  0.002620766  0.004256543  0.009853968
Warning: RFO finds a terribly low value for the scaling factor
Trying a QUASI-NEWTON step instead
Doing a quasi-Newton Step:
Inverting the Hessian                   .... done
Computing the step                      .... done
Length of the computed step             ....  0.040349527
Converting the step to cartesian space:
 Initial RMS(Int)=    0.0025991415
Transforming coordinates:
 Iter   0:  RMS(Cart)=    0.0138202895 RMS(Int)=    0.0025994988
 Iter   1:  RMS(Cart)=    0.0000491106 RMS(Int)=    0.0000150417
 Iter   2:  RMS(Cart)=    0.0000004293 RMS(Int)=    0.0000000871
 Iter   3:  RMS(Cart)=    0.0000000027 RMS(Int)=    0.0000000010
done
Storing new coordinates                 .... done

                                .--------------------.
          ----------------------|Geometry convergence|-------------------------
          Item                value                   Tolerance       Converged
          ---------------------------------------------------------------------
          Energy change      -0.0000065745            0.0000002000      NO
          RMS gradient        0.0009621523            0.0000080000      NO
          MAX gradient        0.0043323871            0.0000300000      NO
          RMS step            0.0025991415            0.0001000000      NO
          MAX step            0.0126195262            0.0002000000      NO
          ........................................................
          Max(Bonds)      0.0004      Max(Angles)    0.05
          Max(Dihed)        0.72      Max(Improp)    0.00
          ---------------------------------------------------------------------

The optimization has not yet converged - more geometry cycles are needed


    ---------------------------------------------------------------------------
                         Redundant Internal Coordinates
                            (Angstroem and degrees)

        Definition                    Value    dE/dq     Step     New-Value
    ----------------------------------------------------------------------------
     1. B(C   1,C   0)                1.4092 -0.002711  0.0002    1.4094   
     2. B(C   2,C   1)                1.4169 -0.002071  0.0000    1.4169   
     3. B(C   3,C   2)                1.4105 -0.001647  0.0002    1.4107   
     4. B(C   4,C   2)                1.4740  0.002175 -0.0002    1.4739   
     5. B(C   5,C   4)                1.4568  0.001734 -0.0003    1.4565   
     6. B(C   6,C   5)                1.5229 -0.000964  0.0004    1.5232   
     7. B(C   7,C   6)                1.5138 -0.000704 -0.0002    1.5136   
     8. B(C   8,C   7)                1.3471  0.000888  0.0001    1.3472   
     9. B(C   9,C   8)                1.5151  0.000165  0.0001    1.5152   
    10. B(C  10,C   8)                1.5184 -0.000007  0.0001    1.5185   
    11. B(C  11,C   5)                1.3908 -0.002760  0.0002    1.3909   
    12. B(C  12,C  11)                1.4558  0.002647 -0.0002    1.4556   
    13. B(C  12,C   1)                1.4624 -0.002665  0.0002    1.4626   
    14. B(O  14,C   4)                1.2678 -0.004332  0.0003    1.2680   
    15. B(H  16,C   0)                1.0862  0.000113 -0.0000    1.0862   
    16. B(H  17,C  15)                1.0955  0.000113 -0.0000    1.0955   
    17. B(H  18,C  15)                1.1001  0.000180 -0.0000    1.1000   
    18. B(H  19,C  15)                1.0997 -0.000038  0.0000    1.0997   
    19. B(H  20,C   3)                1.0855 -0.000179 -0.0000    1.0855   
    20. B(H  21,C   6)                1.1037  0.001953 -0.0001    1.1036   
    21. B(H  22,C   6)                1.0889 -0.001327  0.0000    1.0890   
    22. B(H  23,C   7)                1.0912 -0.000332  0.0000    1.0912   
    23. B(H  24,C   9)                1.0958  0.000022  0.0000    1.0958   
    24. B(H  25,C   9)                1.0993 -0.000073 -0.0001    1.0992   
    25. B(H  26,C   9)                1.0983 -0.000026 -0.0001    1.0983   
    26. B(H  27,C  10)                1.0955 -0.000255 -0.0001    1.0954   
    27. B(C  28,C  11)                1.5067 -0.003001  0.0002    1.5069   
    28. B(H  29,C  28)                1.0928  0.000696 -0.0000    1.0928   
    29. B(H  30,C  28)                1.0988  0.000073 -0.0000    1.0988   
    30. B(H  31,C  28)                1.0974  0.000042 -0.0000    1.0974   
    31. B(H  32,C  10)                1.0988 -0.000247  0.0001    1.0989   
    32. B(C  33,C  10)                1.5606  0.000632  0.0001    1.5607   
    33. B(H  34,C  33)                1.0959 -0.000255  0.0000    1.0960   
    34. B(H  35,C  33)                1.0971 -0.000356 -0.0001    1.0970   
    35. B(C  36,C  33)                1.5072  0.000362  0.0000    1.5072   
    36. B(H  37,C  36)                1.0911 -0.000207 -0.0000    1.0911   
    37. B(C  38,C  36)                1.3461  0.000777 -0.0000    1.3460   
    38. B(C  38,C  15)                1.5129 -0.000114  0.0000    1.5129   
    39. B(C  39,C  38)                1.5102 -0.000297  0.0000    1.5102   
    40. B(H  40,C  39)                1.0998  0.000151 -0.0000    1.0998   
    41. B(H  41,C  39)                1.0934  0.000164 -0.0000    1.0934   
    42. B(H  42,C  39)                1.0995  0.000107  0.0000    1.0995   
    43. B(C  43,C   0)                1.3874  0.000487 -0.0001    1.3872   
    44. B(C  44,C  43)                1.4107 -0.000362  0.0000    1.4107   
    45. B(C  44,H  13)                1.0880  0.000086 -0.0000    1.0880   
    46. B(C  44,C   3)                1.3890  0.001672 -0.0002    1.3888   
    47. B(H  45,C  43)                1.0877 -0.000003  0.0000    1.0878   
    48. B(O  46,C  12)                1.2694 -0.001712  0.0000    1.2695   
    49. A(C   1,C   0,H  16)          117.88  0.000038   -0.02    117.86   
    50. A(C   1,C   0,C  43)          120.64 -0.001207    0.00    120.64   
    51. A(H  16,C   0,C  43)          121.48  0.001169    0.02    121.50   
    52. A(C   2,C   1,C  12)          120.60 -0.000151   -0.00    120.60   
    53. A(C   0,C   1,C  12)          119.94 -0.001304    0.01    119.95   
    54. A(C   0,C   1,C   2)          119.45  0.001455   -0.00    119.45   
    55. A(C   3,C   2,C   4)          119.74 -0.001159    0.02    119.76   
    56. A(C   1,C   2,C   3)          119.34  0.001279   -0.01    119.33   
    57. A(C   1,C   2,C   4)          120.91 -0.000120   -0.01    120.91   
    58. A(C   2,C   3,H  20)          117.97  0.000395   -0.02    117.95   
    59. A(H  20,C   3,C  44)          121.57  0.001756    0.01    121.58   
    60. A(C   2,C   3,C  44)          120.46 -0.002151    0.01    120.47   
    61. A(C   5,C   4,O  14)          122.22 -0.001161   -0.00    122.22   
    62. A(C   2,C   4,C   5)          117.35 -0.000140    0.01    117.36   
    63. A(C   2,C   4,O  14)          120.41  0.001263   -0.01    120.40   
    64. A(C   4,C   5,C   6)          115.52 -0.002143    0.02    115.54   
    65. A(C   4,C   5,C  11)          121.56 -0.000165   -0.00    121.55   
    66. A(C   6,C   5,C  11)          122.92  0.002309   -0.01    122.91   
    67. A(C   5,C   6,C   7)          112.83  0.000393    0.00    112.84   
    68. A(C   7,C   6,H  22)          110.88  0.000012    0.00    110.88   
    69. A(C   5,C   6,H  22)          108.42  0.000614   -0.04    108.38   
    70. A(C   7,C   6,H  21)          109.32  0.000850    0.03    109.35   
    71. A(C   5,C   6,H  21)          108.50 -0.001482   -0.01    108.49   
    72. A(H  21,C   6,H  22)          106.67 -0.000475    0.02    106.69   
    73. A(C   8,C   7,H  23)          117.00 -0.000046   -0.04    116.97   
    74. A(C   6,C   7,H  23)          114.30  0.000191    0.00    114.31   
    75. A(C   6,C   7,C   8)          128.68 -0.000153    0.04    128.72   
    76. A(C   9,C   8,C  10)          116.96  0.003117   -0.03    116.93   
    77. A(C   7,C   8,C  10)          123.55 -0.001546    0.05    123.60   
    78. A(C   7,C   8,C   9)          119.45 -0.001573   -0.02    119.43   
    79. A(H  25,C   9,H  26)          106.79  0.000923   -0.00    106.79   
    80. A(H  24,C   9,H  26)          107.45 -0.000766    0.01    107.46   
    81. A(C   8,C   9,H  26)          111.85  0.000079   -0.03    111.82   
    82. A(H  24,C   9,H  25)          107.91 -0.000348    0.00    107.92   
    83. A(C   8,C   9,H  25)          110.83 -0.000786    0.02    110.85   
    84. A(C   8,C   9,H  24)          111.78  0.000887   -0.01    111.77   
    85. A(H  32,C  10,C  33)          108.48 -0.000093   -0.02    108.46   
    86. A(H  27,C  10,C  33)          106.63 -0.001353   -0.02    106.61   
    87. A(C   8,C  10,C  33)          117.13  0.003075    0.04    117.18   
    88. A(H  27,C  10,H  32)          105.90  0.000080   -0.02    105.89   
    89. A(C   8,C  10,H  32)          108.71 -0.001069    0.02    108.74   
    90. A(C   8,C  10,H  27)          109.41 -0.000881   -0.01    109.40   
    91. A(C  12,C  11,C  28)          115.15  0.001743   -0.01    115.14   
    92. A(C   5,C  11,C  28)          123.12 -0.000848    0.01    123.13   
    93. A(C   5,C  11,C  12)          121.72 -0.000897    0.00    121.72   
    94. A(C  11,C  12,O  46)          120.53 -0.003778    0.03    120.56   
    95. A(C   1,C  12,C  11)          117.84  0.001449   -0.01    117.83   
    96. A(C   1,C  12,O  46)          121.60  0.002283   -0.02    121.58   
    97. A(H  19,C  15,C  38)          110.83 -0.000622   -0.00    110.83   
    98. A(H  18,C  15,C  38)          110.88 -0.000592    0.01    110.89   
    99. A(H  17,C  15,C  38)          112.24  0.000986   -0.00    112.23   
   100. A(H  18,C  15,H  19)          106.75  0.000913   -0.00    106.75   
   101. A(H  17,C  15,H  19)          107.95 -0.000337   -0.00    107.95   
   102. A(H  17,C  15,H  18)          107.96 -0.000338    0.00    107.97   
   103. A(H  30,C  28,H  31)          106.76  0.001672   -0.01    106.75   
   104. A(H  29,C  28,H  31)          107.52 -0.000804    0.01    107.53   
   105. A(C  11,C  28,H  31)          110.68 -0.000472    0.02    110.70   
   106. A(H  29,C  28,H  30)          107.59 -0.000481   -0.00    107.59   
   107. A(C  11,C  28,H  30)          110.58 -0.001128   -0.01    110.57   
   108. A(C  11,C  28,H  29)          113.42  0.001263   -0.01    113.41   
   109. A(H  35,C  33,C  36)          110.27  0.000514    0.02    110.29   
   110. A(H  34,C  33,C  36)          110.03 -0.000120   -0.04    109.99   
   111. A(C  10,C  33,C  36)          115.17 -0.000366    0.05    115.22   
   112. A(H  34,C  33,H  35)          106.06 -0.000387    0.01    106.07   
   113. A(C  10,C  33,H  35)          108.33  0.000875   -0.02    108.31   
   114. A(C  10,C  33,H  34)          106.53 -0.000550   -0.03    106.50   
   115. A(H  37,C  36,C  38)          116.19 -0.001149   -0.01    116.18   
   116. A(C  33,C  36,C  38)          128.10 -0.000126    0.00    128.11   
   117. A(C  33,C  36,H  37)          115.71  0.001276    0.00    115.71   
   118. A(C  36,C  38,C  39)          125.42  0.001048    0.01    125.42   
   119. A(C  15,C  38,C  39)          114.12  0.000066   -0.01    114.11   
   120. A(C  15,C  38,C  36)          120.46 -0.001114    0.01    120.47   
   121. A(H  41,C  39,H  42)          107.66 -0.000331    0.00    107.66   
   122. A(H  40,C  39,H  42)          106.68  0.000784   -0.01    106.68   
   123. A(C  38,C  39,H  42)          110.23 -0.000628    0.01    110.24   
   124. A(H  40,C  39,H  41)          107.77 -0.000431   -0.00    107.76   
   125. A(C  38,C  39,H  41)          113.78  0.001021   -0.00    113.78   
   126. A(C  38,C  39,H  40)          110.43 -0.000411   -0.01    110.42   
   127. A(C  44,C  43,H  45)          119.73 -0.000255   -0.02    119.71   
   128. A(C   0,C  43,H  45)          120.35  0.000238    0.02    120.36   
   129. A(C   0,C  43,C  44)          119.92  0.000017    0.00    119.92   
   130. A(H  13,C  44,C  43)          119.69 -0.000459   -0.01    119.67   
   131. A(C   3,C  44,C  43)          120.18  0.000606   -0.00    120.18   
   132. A(C   3,C  44,H  13)          120.14 -0.000148    0.01    120.15   
   133. D(C  12,C   1,C   0,C  43)    179.56 -0.000118    0.01    179.57   
   134. D(C  12,C   1,C   0,H  16)     -0.32 -0.000078    0.01     -0.32   
   135. D(C   2,C   1,C   0,H  16)    179.92 -0.000045    0.01    179.93   
   136. D(C   2,C   1,C   0,C  43)     -0.20 -0.000085    0.01     -0.18   
   137. D(C   3,C   2,C   1,C   0)      0.16  0.000040   -0.01      0.15   
   138. D(C   4,C   2,C   1,C   0)   -179.83  0.000072   -0.02   -179.85   
   139. D(C   3,C   2,C   1,C  12)   -179.60  0.000076   -0.01   -179.61   
   140. D(C   4,C   2,C   1,C  12)      0.42  0.000107   -0.02      0.39   
   141. D(H  20,C   3,C   2,C   1)   -179.90  0.000021    0.01   -179.89   
   142. D(C  44,C   3,C   2,C   4)    179.99  0.000018    0.01    180.00   
   143. D(H  20,C   3,C   2,C   4)      0.09 -0.000010    0.02      0.11   
   144. D(C  44,C   3,C   2,C   1)     -0.00  0.000049    0.00     -0.00   
   145. D(C   5,C   4,C   2,C   3)   -179.39  0.000624    0.04   -179.35   
   146. D(O  14,C   4,C   2,C   1)    179.07 -0.000995    0.08    179.15   
   147. D(C   5,C   4,C   2,C   1)      0.60  0.000593    0.05      0.65   
   148. D(O  14,C   4,C   2,C   3)     -0.92 -0.000964    0.07     -0.84   
   149. D(C  11,C   5,C   4,C   2)     -0.48 -0.000644   -0.06     -0.54   
   150. D(C  11,C   5,C   4,O  14)   -178.93  0.000935   -0.09   -179.02   
   151. D(C   6,C   5,C   4,C   2)    179.07 -0.000539   -0.04    179.03   
   152. D(C   6,C   5,C   4,O  14)      0.63  0.001040   -0.08      0.55   
   153. D(H  22,C   6,C   5,C  11)   -156.70  0.000540    0.08   -156.63   
   154. D(H  22,C   6,C   5,C   4)     23.75  0.000445    0.06     23.81   
   155. D(H  21,C   6,C   5,C  11)    -41.22 -0.000478    0.07    -41.15   
   156. D(H  21,C   6,C   5,C   4)    139.23 -0.000573    0.05    139.29   
   157. D(C   7,C   6,C   5,C  11)     80.09 -0.000182    0.10     80.18   
   158. D(C   7,C   6,C   5,C   4)    -99.47 -0.000277    0.08    -99.38   
   159. D(H  23,C   7,C   6,C   5)    -51.50  0.000683   -0.68    -52.18   
   160. D(C   8,C   7,C   6,H  22)      5.24 -0.000754   -0.67      4.57   
   161. D(C   8,C   7,C   6,H  21)   -112.08 -0.000699   -0.72   -112.80   
   162. D(H  23,C   7,C   6,H  21)     69.34 -0.000345   -0.67     68.66   
   163. D(C   8,C   7,C   6,C   5)    127.08  0.000329   -0.72    126.36   
   164. D(H  23,C   7,C   6,H  22)   -173.33 -0.000400   -0.63   -173.97   
   165. D(C  10,C   8,C   7,H  23)   -178.08  0.000076    0.20   -177.88   
   166. D(C  10,C   8,C   7,C   6)      3.38  0.000435    0.24      3.62   
   167. D(C   9,C   8,C   7,H  23)     -0.27  0.000050    0.05     -0.22   
   168. D(C   9,C   8,C   7,C   6)   -178.82  0.000410    0.09   -178.72   
   169. D(H  26,C   9,C   8,C  10)    -66.01 -0.000596   -0.29    -66.31   
   170. D(H  26,C   9,C   8,C   7)    116.04 -0.000479   -0.15    115.88   
   171. D(H  25,C   9,C   8,C  10)     53.03  0.000094   -0.30     52.73   
   172. D(H  25,C   9,C   8,C   7)   -124.92  0.000211   -0.16   -125.08   
   173. D(H  24,C   9,C   8,C  10)    173.45 -0.000288   -0.28    173.17   
   174. D(H  24,C   9,C   8,C   7)     -4.50 -0.000171   -0.14     -4.64   
   175. D(C  33,C  10,C   8,C   9)     86.25  0.000439   -0.29     85.96   
   176. D(C  33,C  10,C   8,C   7)    -95.89  0.000322   -0.44    -96.33   
   177. D(H  32,C  10,C   8,C   9)    -37.09 -0.000825   -0.31    -37.40   
   178. D(H  27,C  10,C   8,C   9)   -152.31  0.000142   -0.29   -152.61   
   179. D(H  27,C  10,C   8,C   7)     25.54  0.000025   -0.44     25.10   
   180. D(H  32,C  10,C   8,C   7)    140.77 -0.000943   -0.46    140.31   
   181. D(C  28,C  11,C   5,C   6)      0.93  0.000086    0.05      0.98   
   182. D(C  28,C  11,C   5,C   4)   -179.55  0.000178    0.07   -179.47   
   183. D(C  12,C  11,C   5,C   6)    179.81 -0.000067    0.02    179.84   
   184. D(C  12,C  11,C   5,C   4)     -0.66  0.000026    0.04     -0.62   
   185. D(O  46,C  12,C  11,C  28)     -1.37 -0.000912    0.03     -1.34   
   186. D(C   1,C  12,C  11,C  28)   -179.38  0.000546   -0.04   -179.42   
   187. D(C   1,C  12,C  11,C   5)      1.66  0.000712   -0.01      1.64   
   188. D(O  46,C  12,C   1,C   2)   -179.50  0.000839   -0.07   -179.57   
   189. D(O  46,C  12,C   1,C   0)      0.74  0.000868   -0.07      0.68   
   190. D(O  46,C  12,C  11,C   5)    179.66 -0.000746    0.06    179.72   
   191. D(C  11,C  12,C   1,C   0)    178.72 -0.000734    0.01    178.73   
   192. D(C  11,C  12,C   1,C   2)     -1.52 -0.000764    0.01     -1.51   
   193. D(H  30,C  28,C  11,C   5)    116.74 -0.000676    0.13    116.88   
   194. D(H  29,C  28,C  11,C  12)    176.83  0.000058    0.18    177.01   
   195. D(H  29,C  28,C  11,C   5)     -4.22 -0.000110    0.15     -4.07   
   196. D(H  31,C  28,C  11,C  12)     55.89  0.000561    0.15     56.05   
   197. D(H  31,C  28,C  11,C   5)   -125.16  0.000392    0.13   -125.03   
   198. D(H  30,C  28,C  11,C  12)    -62.21 -0.000507    0.16    -62.05   
   199. D(C  36,C  33,C  10,H  27)    164.48 -0.001223    0.21    164.68   
   200. D(C  36,C  33,C  10,C   8)    -72.65 -0.001359    0.20    -72.44   
   201. D(H  35,C  33,C  10,H  32)    174.80  0.000506    0.30    175.10   
   202. D(H  35,C  33,C  10,H  27)    -71.54 -0.000117    0.26    -71.28   
   203. D(H  35,C  33,C  10,C   8)     51.34 -0.000252    0.26     51.59   
   204. D(H  34,C  33,C  10,H  32)    -71.48  0.000200    0.29    -71.19   
   205. D(H  34,C  33,C  10,H  27)     42.18 -0.000422    0.25     42.43   
   206. D(C  36,C  33,C  10,H  32)     50.81 -0.000601    0.25     51.06   
   207. D(H  34,C  33,C  10,C   8)    165.06 -0.000558    0.24    165.30   
   208. D(C  38,C  36,C  33,H  35)    129.90 -0.000680   -0.26    129.64   
   209. D(C  38,C  36,C  33,H  34)     13.25 -0.000442   -0.27     12.99   
   210. D(C  38,C  36,C  33,C  10)   -107.14  0.000624   -0.23   -107.37   
   211. D(H  37,C  36,C  33,H  35)    -50.20 -0.000665   -0.19    -50.39   
   212. D(H  37,C  36,C  33,H  34)   -166.85 -0.000427   -0.20   -167.05   
   213. D(H  37,C  36,C  33,C  10)     72.76  0.000640   -0.17     72.59   
   214. D(C  39,C  38,C  36,C  33)     -0.25 -0.000086    0.03     -0.22   
   215. D(C  15,C  38,C  36,H  37)     -0.15 -0.000106   -0.04     -0.19   
   216. D(C  15,C  38,C  36,C  33)    179.75 -0.000089    0.02    179.78   
   217. D(C  39,C  38,C  15,H  19)     59.95  0.000210    0.12     60.07   
   218. D(C  39,C  38,C  15,H  18)    -58.42 -0.000152    0.12    -58.30   
   219. D(C  39,C  38,C  15,H  17)   -179.26  0.000019    0.11   -179.15   
   220. D(C  36,C  38,C  15,H  19)   -120.05  0.000212    0.12   -119.93   
   221. D(C  36,C  38,C  15,H  18)    121.57 -0.000150    0.12    121.69   
   222. D(C  39,C  38,C  36,H  37)    179.85 -0.000104   -0.04    179.81   
   223. D(C  36,C  38,C  15,H  17)      0.74  0.000021    0.11      0.85   
   224. D(H  42,C  39,C  38,C  36)    121.99 -0.000131   -0.04    121.95   
   225. D(H  42,C  39,C  38,C  15)    -58.01 -0.000129   -0.04    -58.05   
   226. D(H  41,C  39,C  38,C  36)      0.95  0.000050   -0.05      0.90   
   227. D(H  41,C  39,C  38,C  15)   -179.05  0.000053   -0.05   -179.10   
   228. D(H  40,C  39,C  38,C  36)   -120.38  0.000197   -0.04   -120.42   
   229. D(H  40,C  39,C  38,C  15)     59.62  0.000199   -0.04     59.58   
   230. D(H  45,C  43,C   0,H  16)     -0.05  0.000006   -0.00     -0.06   
   231. D(H  45,C  43,C   0,C   1)   -179.94  0.000049   -0.01   -179.94   
   232. D(C  44,C  43,C   0,H  16)    179.95  0.000002    0.01    179.96   
   233. D(C  44,C  43,C   0,C   1)      0.07  0.000045    0.00      0.07   
   234. D(H  13,C  44,C  43,H  45)      0.02 -0.000010    0.01      0.03   
   235. D(H  13,C  44,C  43,C   0)   -179.99 -0.000006   -0.00   -179.99   
   236. D(C   3,C  44,C  43,H  45)   -179.90  0.000038   -0.01   -179.91   
   237. D(C   3,C  44,C  43,C   0)      0.10  0.000042   -0.02      0.08   
   238. D(C  43,C  44,C   3,H  20)    179.76 -0.000060    0.01    179.77   
   239. D(C  43,C  44,C   3,C   2)     -0.13 -0.000088    0.01     -0.12   
   240. D(H  13,C  44,C   3,H  20)     -0.15 -0.000011   -0.01     -0.16   
   241. D(H  13,C  44,C   3,C   2)    179.95 -0.000040   -0.00    179.95   
    ----------------------------------------------------------------------------

         *************************************************************
         *                GEOMETRY OPTIMIZATION CYCLE  14            *
         *************************************************************
---------------------------------
CARTESIAN COORDINATES (ANGSTROEM)
---------------------------------
  C      4.845399    1.824610    1.104908
  C      3.823723    1.066948    0.497849
  C      2.648480    1.717304    0.046811
  C      2.524505    3.112898    0.211254
  C      1.558603    0.955942   -0.589456
  C      1.735272   -0.483929   -0.719721
  C      0.574521   -1.232471   -1.362063
  C     -0.328576   -1.898896   -0.346527
  C     -1.663361   -1.785887   -0.203556
  C     -2.358245   -2.533996    0.916010
  C     -2.543660   -0.979805   -1.142198
  C      2.889575   -1.118947   -0.273570
  C      3.985106   -0.377405    0.333675
  H      3.441435    4.921149    0.932286
  O      0.504198    1.545313   -0.975145
  C     -6.014558    1.014198    1.630629
  H      5.734509    1.299595    1.442170
  H     -5.445560    0.719819    2.519331
  H     -6.413011    2.025066    1.802303
  H     -6.880998    0.342359    1.544989
  H      1.614027    3.587703   -0.140780
  H      0.985367   -1.997166   -2.043517
  H      0.013961   -0.532123   -1.979451
  H      0.193744   -2.534790    0.370098
  H     -1.663976   -3.179456    1.465616
  H     -3.166895   -3.165530    0.521590
  H     -2.816169   -1.848972    1.642109
  H     -2.058876   -0.905564   -2.121725
  C      3.114481   -2.603527   -0.400729
  H      2.255273   -3.139151   -0.811958
  H      3.976175   -2.809158   -1.050767
  H      3.343020   -3.046327    0.577026
  H     -3.478732   -1.531913   -1.310446
  C     -2.900792    0.476633   -0.709653
  H     -3.297992    0.977153   -1.600077
  H     -1.969831    0.999292   -0.457356
  C     -3.885990    0.586176    0.425702
  H     -3.503537    0.318193    1.411770
  C     -5.174550    0.971776    0.373066
  C     -5.912720    1.389887   -0.876299
  H     -6.285226    2.419701   -0.775430
  H     -5.305133    1.342334   -1.784050
  H     -6.793157    0.749476   -1.030208
  C      4.711233    3.196621    1.259973
  C      3.542289    3.844861    0.808817
  H      5.503019    3.777078    1.728320
  O      5.026606   -0.980161    0.738091

----------------------------
CARTESIAN COORDINATES (A.U.)
----------------------------
  NO LB      ZA    FRAG     MASS         X           Y           Z
   0 C     6.0000    0    12.011    9.156478    3.448013    2.087973
   1 C     6.0000    0    12.011    7.225788    2.016239    0.940799
   2 C     6.0000    0    12.011    5.004902    3.245233    0.088461
   3 C     6.0000    0    12.011    4.770622    5.882525    0.399212
   4 C     6.0000    0    12.011    2.945332    1.806468   -1.113910
   5 C     6.0000    0    12.011    3.279189   -0.914493   -1.360075
   6 C     6.0000    0    12.011    1.085688   -2.329032   -2.573926
   7 C     6.0000    0    12.011   -0.620919   -3.588394   -0.654841
   8 C     6.0000    0    12.011   -3.143297   -3.374837   -0.384665
   9 C     6.0000    0    12.011   -4.456437   -4.788558    1.731009
  10 C     6.0000    0    12.011   -4.806821   -1.851562   -2.158441
  11 C     6.0000    0    12.011    5.460506   -2.114503   -0.516973
  12 C     6.0000    0    12.011    7.530759   -0.713191    0.630554
  13 H     1.0000    0     1.008    6.503369    9.299623    1.761765
  14 O     8.0000    0    15.999    0.952797    2.920219   -1.842756
  15 C     6.0000    0    12.011  -11.365867    1.916556    3.081443
  16 H     1.0000    0     1.008   10.836651    2.455878    2.725306
  17 H     1.0000    0     1.008  -10.290618    1.360262    4.760845
  18 H     1.0000    0     1.008  -12.118835    3.826821    3.405859
  19 H     1.0000    0     1.008  -13.003202    0.646966    2.919606
  20 H     1.0000    0     1.008    3.050070    6.779775   -0.266035
  21 H     1.0000    0     1.008    1.862074   -3.774097   -3.861688
  22 H     1.0000    0     1.008    0.026383   -1.005567   -3.740620
  23 H     1.0000    0     1.008    0.366124   -4.790059    0.699385
  24 H     1.0000    0     1.008   -3.144459   -6.008301    2.769612
  25 H     1.0000    0     1.008   -5.984564   -5.981984    0.985661
  26 H     1.0000    0     1.008   -5.321789   -3.494050    3.103135
  27 H     1.0000    0     1.008   -3.890711   -1.711268   -4.009480
  28 C     6.0000    0    12.011    5.885516   -4.919954   -0.757268
  29 H     1.0000    0     1.008    4.261848   -5.932136   -1.534378
  30 H     1.0000    0     1.008    7.513883   -5.308540   -1.985662
  31 H     1.0000    0     1.008    6.317393   -5.756723    1.090421
  32 H     1.0000    0     1.008   -6.573850   -2.894896   -2.476383
  33 C     6.0000    0    12.011   -5.481703    0.900705   -1.341049
  34 H     1.0000    0     1.008   -6.232301    1.846552   -3.023708
  35 H     1.0000    0     1.008   -3.722440    1.888389   -0.864277
  36 C     6.0000    0    12.011   -7.343457    1.107712    0.804460
  37 H     1.0000    0     1.008   -6.620725    0.601297    2.667859
  38 C     6.0000    0    12.011   -9.778483    1.836390    0.704992
  39 C     6.0000    0    12.011  -11.173421    2.626506   -1.655965
  40 H     1.0000    0     1.008  -11.877355    4.572572   -1.465350
  41 H     1.0000    0     1.008  -10.025249    2.536644   -3.371367
  42 H     1.0000    0     1.008  -12.837206    1.416305   -1.946810
  43 C     6.0000    0    12.011    8.902941    6.040739    2.381004
  44 C     6.0000    0    12.011    6.693957    7.265734    1.528443
  45 H     1.0000    0     1.008   10.399200    7.137642    3.266051
  46 O     8.0000    0    15.999    9.498908   -1.852236    1.394791

--------------------------------
INTERNAL COORDINATES (ANGSTROEM)
--------------------------------
 C      0   0   0     0.000000000000     0.00000000     0.00000000
 C      1   0   0     1.409395386220     0.00000000     0.00000000
 C      2   1   0     1.416895386799   119.44796051     0.00000000
 C      3   2   1     1.410707604469   119.33205732     0.14898095
 C      3   2   1     1.473886356310   120.90781773   180.14982686
 C      5   3   2     1.456505675190   117.36020810     0.64810493
 C      6   5   3     1.523240106635   115.53645018   179.03158848
 C      7   6   5     1.513612380237   112.83619590   260.61684026
 C      8   7   6     1.347168420218   128.71418621   126.35833742
 C      9   8   7     1.515242217998   119.43115425   181.27478515
 C      9   8   7     1.518467340346   123.59566064     3.62022344
 C      6   5   3     1.390940072395   121.55374291   359.45895526
 C     12   6   5     1.455616599251   121.72313712   359.37816882
 H      4   3   2     2.151840551632   146.40154940     0.03695920
 O      5   3   2     1.268023299635   120.40391001   179.15443310
 C     11   9   8     4.869470892285   106.17714099   216.04172480
 H      1   2   3     1.086232918554   117.85629399   179.92538844
 H     16  11   9     1.095539448416    88.95055189    11.76191204
 H     16  11   9     1.100042133440   136.33135942   127.07751942
 H     16  11   9     1.099736464314   105.49020601   263.41273107
 H      4   3   2     1.085511549719   117.94499963   180.10863987
 H      7   6   5     1.103600262769   108.49423488   139.28859215
 H      7   6   5     1.088982022711   108.37861201    23.80674121
 H      8   7   6     1.091206124045   114.30551246   307.82314885
 H     10   9   8     1.095761890810   111.76877072   355.35963848
 H     10   9   8     1.099235074944   110.84876111   234.92403653
 H     10   9   8     1.098258487499   111.82385021   115.88204810
 H     11   9   8     1.095445705702   109.39993214    25.09930284
 C     12   6   5     1.506894431817   123.13208107   180.52382541
 H     29  12   6     1.092812962110   113.40842386   355.93229607
 H     29  12   6     1.098795153662   110.56915584   116.87794833
 H     29  12   6     1.097408793272   110.69654251   234.97088794
 H     11   9   8     1.098858736379   108.73818064   140.30717860
 C     11   9   8     1.560720604272   117.17576226   263.67009868
 H     34  11   9     1.095967580288   106.49554045   165.30132114
 H     34  11   9     1.097048719915   108.30918452    51.59282973
 C     34  11   9     1.507197827236   115.22461982   287.55638687
 H     37  34  11     1.091061903055   115.71006274    72.59434528
 C     37  34  11     1.346047737469   128.10531178   252.62705866
 C     39  37  34     1.510173686906   125.42139299   359.77617382
 H     40  39  37     1.099750949721   110.42257360   239.58071804
 H     40  39  37     1.093359564721   113.77759882     0.90063727
 H     40  39  37     1.099537477697   110.23940158   121.95427727
 C      1   2   3     1.387249621919   120.64465776   359.81566601
 C     14   4   3     1.088031101221    33.92352485   359.92589255
 H     44   1   2     1.087751438711   120.36434806   180.05692962
 O     13  12   6     1.269483915966   120.56243664   179.71949261

---------------------------
INTERNAL COORDINATES (A.U.)
---------------------------
 C      0   0   0     0.000000000000     0.00000000     0.00000000
 C      1   0   0     2.663371294367     0.00000000     0.00000000
 C      2   1   0     2.677544241467   119.44796051     0.00000000
 C      3   2   1     2.665851027487   119.33205732     0.14898095
 C      3   2   1     2.785241565948   120.90781773   180.14982686
 C      5   3   2     2.752396838612   117.36020810     0.64810493
 C      6   5   3     2.878506637745   115.53645018   179.03158848
 C      7   6   5     2.860312871561   112.83619590   260.61684026
 C      8   7   6     2.545779370480   128.71418621   126.35833742
 C      9   8   7     2.863392818572   119.43115425   181.27478515
 C      9   8   7     2.869487416558   123.59566064     3.62022344
 C      6   5   3     2.628495805524   121.55374291   359.45895526
 C     12   6   5     2.750716728573   121.72313712   359.37816882
 H      4   3   2     4.066389326450   146.40154940     0.03695920
 O      5   3   2     2.396216767742   120.40391001   179.15443310
 C     11   9   8     9.201966403520   106.17714099   216.04172480
 H      1   2   3     2.052682733717   117.85629399   179.92538844
 H     16  11   9     2.070269526413    88.95055189    11.76191204
 H     16  11   9     2.078778367976   136.33135942   127.07751942
 H     16  11   9     2.078200737040   105.49020601   263.41273107
 H      4   3   2     2.051319544177   117.94499963   180.10863987
 H      7   6   5     2.085502257958   108.49423488   139.28859215
 H      7   6   5     2.057877787688   108.37861201    23.80674121
 H      8   7   6     2.062080730102   114.30551246   307.82314885
 H     10   9   8     2.070689881619   111.76877072   355.35963848
 H     10   9   8     2.077253248444   110.84876111   234.92403653
 H     10   9   8     2.075407765628   111.82385021   115.88204810
 H     11   9   8     2.070092378357   109.39993214    25.09930284
 C     12   6   5     2.847617788865   123.13208107   180.52382541
 H     29  12   6     2.065117213987   113.40842386   355.93229607
 H     29  12   6     2.076421917701   110.56915584   116.87794833
 H     29  12   6     2.073802076242   110.69654251   234.97088794
 H     11   9   8     2.076542071624   108.73818064   140.30717860
 C     11   9   8     2.949334513642   117.17576226   263.67009868
 H     34  11   9     2.071078578400   106.49554045   165.30132114
 H     34  11   9     2.073121636209   108.30918452    51.59282973
 C     34  11   9     2.848191123117   115.22461982   287.55638687
 H     37  34  11     2.061808191929   115.71006274    72.59434528
 C     37  34  11     2.543661587002   128.10531178   252.62705866
 C     39  37  34     2.853814682907   125.42139299   359.77617382
 H     40  39  37     2.078228110493   110.42257360   239.58071804
 H     40  39  37     2.066150143226   113.77759882     0.90063727
 H     40  39  37     2.077824706829   110.23940158   121.95427727
 C      1   2   3     2.621521864812   120.64465776   359.81566601
 C     14   4   3     2.056080806497    33.92352485   359.92589255
 H     44   1   2     2.055552320942   120.36434806   180.05692962
 O     13  12   6     2.398976932593   120.56243664   179.71949261


           ************************************************************
           *        Program running with 4 parallel MPI-processes     *
           *              working on a common directory               *
           ************************************************************
------------------------------------------------------------------------------
                   ___                                                        
                  /   \      - P O W E R E D   B Y -                         
                 /     \                                                     
                 |  |  |   _    _      __       _____    __    __             
                 |  |  |  | |  | |    /  \     |  _  \  |  |  /  |          
                  \  \/   | |  | |   /    \    | | | |  |  | /  /          
                 / \  \   | |__| |  /  /\  \   | |_| |  |  |/  /          
                |  |  |   |  __  | /  /__\  \  |    /   |      \           
                |  |  |   | |  | | |   __   |  |    \   |  |\   \          
                \     /   | |  | | |  |  |  |  | |\  \  |  | \   \       
                 \___/    |_|  |_| |__|  |__|  |_| \__\ |__|  \__/        
                                                                              
                      - O R C A' S   B I G   F R I E N D -                    
                                      &                                       
                       - I N T E G R A L  F E E D E R -                       
                                                                              
 v1 FN, 2020, v2 2021                                                         
------------------------------------------------------------------------------


Reading SHARK input file MK2_1e_0H_B3LYP_631Gd_opt.SHARKINP.tmp ... ok
----------------------
SHARK INTEGRAL PACKAGE
----------------------

Number of atoms                             ...     47
Number of basis functions                   ...    370
Number of shells                            ...    186
Maximum angular momentum                    ...      2
Integral batch strategy                     ... SHARK/LIBINT Hybrid
RI-J (if used) integral strategy            ... SPLIT-RIJ (Revised 2003 algorithm where possible)
Printlevel                                  ...      1
Contraction scheme used                     ... SEGMENTED contraction
Coulomb Range Separation                    ... NOT USED
Exchange Range Separation                   ... NOT USED
Finite Nucleus Model                        ... NOT USED
Auxiliary Coulomb fitting basis             ... AVAILABLE
   # of basis functions in Aux-J            ...   1391
   # of shells in Aux-J                     ...    465
   Maximum angular momentum in Aux-J        ...      4
Auxiliary J/K fitting basis                 ... NOT available
Auxiliary Correlation fitting basis         ... NOT available
Auxiliary 'external' fitting basis          ... NOT available
Integral threshold                          ...     2.500000e-11
Primitive cut-off                           ...     2.500000e-12
Primitive pair pre-selection threshold      ...     2.500000e-12

Calculating pre-screening integrals         ... done (  0.1 sec) Dimension = 186
Organizing shell pair data                  ... done (  0.1 sec)
Shell pair information
Total number of shell pairs                 ...     17391
Shell pairs after pre-screening             ...     11238
Total number of primitive shell pairs       ...     98016
Primitive shell pairs kept                  ...     34777
          la=0 lb=0:   4205 shell pairs
          la=1 lb=0:   3784 shell pairs
          la=1 lb=1:    867 shell pairs
          la=2 lb=0:   1505 shell pairs
          la=2 lb=1:    729 shell pairs
          la=2 lb=2:    148 shell pairs

Calculating one electron integrals          ... done (  0.1 sec)
Calculating RI/J V-Matrix + Cholesky decomp.... done (  0.1 sec)
Calculating Nuclear repulsion               ... done (  0.0 sec) ENN=   1795.666442690750 Eh

SHARK setup successfully completed in   0.7 seconds

Maximum memory used throughout the entire GTOINT-calculation: 28.3 MB
[1717798495.966819] [eu-a2p-199:68468:0]          mpool.c:38   UCX  WARN  object 0x37fa6c0 was not returned to mpool ucp_requests
[1717798495.966853] [eu-a2p-199:68468:0]          mpool.c:38   UCX  WARN  object 0x37fa880 was not returned to mpool ucp_requests
[1717798495.966861] [eu-a2p-199:68468:0]          mpool.c:38   UCX  WARN  object 0x37faa40 was not returned to mpool ucp_requests
[1717798495.966866] [eu-a2p-199:68468:0]          mpool.c:38   UCX  WARN  object 0x37fac00 was not returned to mpool ucp_requests
[1717798495.966872] [eu-a2p-199:68468:0]          mpool.c:38   UCX  WARN  object 0x37fadc0 was not returned to mpool ucp_requests
[1717798495.966877] [eu-a2p-199:68468:0]          mpool.c:38   UCX  WARN  object 0x37faf80 was not returned to mpool ucp_requests
[1717798495.966882] [eu-a2p-199:68468:0]          mpool.c:38   UCX  WARN  object 0x37fb140 was not returned to mpool ucp_requests
[1717798495.966887] [eu-a2p-199:68468:0]          mpool.c:38   UCX  WARN  object 0x37fb300 was not returned to mpool ucp_requests
[1717798495.966892] [eu-a2p-199:68468:0]          mpool.c:38   UCX  WARN  object 0x37fb4c0 was not returned to mpool ucp_requests
[1717798495.966898] [eu-a2p-199:68468:0]          mpool.c:38   UCX  WARN  object 0x37fb680 was not returned to mpool ucp_requests
[1717798495.966903] [eu-a2p-199:68468:0]          mpool.c:38   UCX  WARN  object 0x37fb840 was not returned to mpool ucp_requests
[1717798495.966908] [eu-a2p-199:68468:0]          mpool.c:38   UCX  WARN  object 0x37fba00 was not returned to mpool ucp_requests
[1717798495.966913] [eu-a2p-199:68468:0]          mpool.c:38   UCX  WARN  object 0x37fbbc0 was not returned to mpool ucp_requests
[1717798495.966918] [eu-a2p-199:68468:0]          mpool.c:38   UCX  WARN  object 0x37fbd80 was not returned to mpool ucp_requests
[1717798495.966923] [eu-a2p-199:68468:0]          mpool.c:38   UCX  WARN  object 0x37fbf40 was not returned to mpool ucp_requests
[1717798495.966928] [eu-a2p-199:68468:0]          mpool.c:38   UCX  WARN  object 0x37fc100 was not returned to mpool ucp_requests
[1717798495.966934] [eu-a2p-199:68468:0]          mpool.c:38   UCX  WARN  object 0x37fc2c0 was not returned to mpool ucp_requests
[1717798495.966939] [eu-a2p-199:68468:0]          mpool.c:38   UCX  WARN  object 0x37fc480 was not returned to mpool ucp_requests
[1717798495.966944] [eu-a2p-199:68468:0]          mpool.c:38   UCX  WARN  object 0x37fc640 was not returned to mpool ucp_requests
[1717798495.966949] [eu-a2p-199:68468:0]          mpool.c:38   UCX  WARN  object 0x37fc800 was not returned to mpool ucp_requests
[1717798495.966954] [eu-a2p-199:68468:0]          mpool.c:38   UCX  WARN  object 0x37fc9c0 was not returned to mpool ucp_requests
[1717798495.966959] [eu-a2p-199:68468:0]          mpool.c:38   UCX  WARN  object 0x37fcb80 was not returned to mpool ucp_requests
[1717798495.966964] [eu-a2p-199:68468:0]          mpool.c:38   UCX  WARN  object 0x37fcd40 was not returned to mpool ucp_requests
[1717798495.983937] [eu-a2p-199:68467:0]          mpool.c:38   UCX  WARN  object 0x3117bc0 was not returned to mpool ucp_requests
[1717798495.983966] [eu-a2p-199:68467:0]          mpool.c:38   UCX  WARN  object 0x3117d80 was not returned to mpool ucp_requests
[1717798495.983973] [eu-a2p-199:68467:0]          mpool.c:38   UCX  WARN  object 0x3117f40 was not returned to mpool ucp_requests
[1717798495.983977] [eu-a2p-199:68467:0]          mpool.c:38   UCX  WARN  object 0x3118100 was not returned to mpool ucp_requests
[1717798495.983982] [eu-a2p-199:68467:0]          mpool.c:38   UCX  WARN  object 0x31182c0 was not returned to mpool ucp_requests
[1717798495.983987] [eu-a2p-199:68467:0]          mpool.c:38   UCX  WARN  object 0x3118480 was not returned to mpool ucp_requests
[1717798495.983991] [eu-a2p-199:68467:0]          mpool.c:38   UCX  WARN  object 0x3118640 was not returned to mpool ucp_requests
[1717798495.983996] [eu-a2p-199:68467:0]          mpool.c:38   UCX  WARN  object 0x3118800 was not returned to mpool ucp_requests
[1717798495.984000] [eu-a2p-199:68467:0]          mpool.c:38   UCX  WARN  object 0x31189c0 was not returned to mpool ucp_requests
[1717798495.984004] [eu-a2p-199:68467:0]          mpool.c:38   UCX  WARN  object 0x3118b80 was not returned to mpool ucp_requests
[1717798495.984009] [eu-a2p-199:68467:0]          mpool.c:38   UCX  WARN  object 0x3118d40 was not returned to mpool ucp_requests
[1717798495.984627] [eu-a2p-199:68469:0]          mpool.c:38   UCX  WARN  object 0x2f826c0 was not returned to mpool ucp_requests
[1717798495.984651] [eu-a2p-199:68469:0]          mpool.c:38   UCX  WARN  object 0x2f82880 was not returned to mpool ucp_requests
[1717798495.984658] [eu-a2p-199:68469:0]          mpool.c:38   UCX  WARN  object 0x2f82a40 was not returned to mpool ucp_requests
[1717798495.984662] [eu-a2p-199:68469:0]          mpool.c:38   UCX  WARN  object 0x2f82c00 was not returned to mpool ucp_requests
[1717798495.984667] [eu-a2p-199:68469:0]          mpool.c:38   UCX  WARN  object 0x2f82dc0 was not returned to mpool ucp_requests
[1717798495.984671] [eu-a2p-199:68469:0]          mpool.c:38   UCX  WARN  object 0x2f82f80 was not returned to mpool ucp_requests
[1717798495.984676] [eu-a2p-199:68469:0]          mpool.c:38   UCX  WARN  object 0x2f83140 was not returned to mpool ucp_requests
[1717798495.984680] [eu-a2p-199:68469:0]          mpool.c:38   UCX  WARN  object 0x2f83300 was not returned to mpool ucp_requests
[1717798495.984684] [eu-a2p-199:68469:0]          mpool.c:38   UCX  WARN  object 0x2f834c0 was not returned to mpool ucp_requests
[1717798495.984689] [eu-a2p-199:68469:0]          mpool.c:38   UCX  WARN  object 0x2f83680 was not returned to mpool ucp_requests
[1717798495.984693] [eu-a2p-199:68469:0]          mpool.c:38   UCX  WARN  object 0x2f83840 was not returned to mpool ucp_requests
[1717798495.984698] [eu-a2p-199:68469:0]          mpool.c:38   UCX  WARN  object 0x2f83a00 was not returned to mpool ucp_requests
[1717798495.984702] [eu-a2p-199:68469:0]          mpool.c:38   UCX  WARN  object 0x2f83bc0 was not returned to mpool ucp_requests
[1717798495.984706] [eu-a2p-199:68469:0]          mpool.c:38   UCX  WARN  object 0x2f83d80 was not returned to mpool ucp_requests
[1717798495.984711] [eu-a2p-199:68469:0]          mpool.c:38   UCX  WARN  object 0x2f83f40 was not returned to mpool ucp_requests
[1717798495.984715] [eu-a2p-199:68469:0]          mpool.c:38   UCX  WARN  object 0x2f84100 was not returned to mpool ucp_requests
[1717798495.984719] [eu-a2p-199:68469:0]          mpool.c:38   UCX  WARN  object 0x2f842c0 was not returned to mpool ucp_requests
[1717798495.984724] [eu-a2p-199:68469:0]          mpool.c:38   UCX  WARN  object 0x2f84480 was not returned to mpool ucp_requests
[1717798495.984728] [eu-a2p-199:68469:0]          mpool.c:38   UCX  WARN  object 0x2f84640 was not returned to mpool ucp_requests
[1717798495.984733] [eu-a2p-199:68469:0]          mpool.c:38   UCX  WARN  object 0x2f84800 was not returned to mpool ucp_requests
[1717798495.984737] [eu-a2p-199:68469:0]          mpool.c:38   UCX  WARN  object 0x2f849c0 was not returned to mpool ucp_requests
[1717798495.984741] [eu-a2p-199:68469:0]          mpool.c:38   UCX  WARN  object 0x2f84b80 was not returned to mpool ucp_requests
[1717798495.984746] [eu-a2p-199:68469:0]          mpool.c:38   UCX  WARN  object 0x2f84d40 was not returned to mpool ucp_requests


           ************************************************************
           *        Program running with 4 parallel MPI-processes     *
           *              working on a common directory               *
           ************************************************************

Diagonalization of the overlap matrix:
Smallest eigenvalue                        ... 3.223e-04
Time for diagonalization                   ...    0.034 sec
Threshold for overlap eigenvalues          ... 1.000e-08
Number of eigenvalues below threshold      ... 0
Time for construction of square roots      ...    0.017 sec
Total time needed                          ...    0.052 sec

-------------------
DFT GRID GENERATION
-------------------

General Integration Accuracy     IntAcc      ... 4.959
Radial Grid Type                 RadialGrid  ... OptM3 with GC (2021)
Angular Grid (max. ang.)         AngularGrid ... 6 (Lebedev-590)
Angular grid pruning method      GridPruning ... 4 (adaptive)
Weight generation scheme         WeightScheme... Becke
Basis function cutoff            BFCut       ... 1.0000e-11
Integration weight cutoff        WCut        ... 1.0000e-14
Angular grids for H and He will be reduced by one unit
Partially contracted basis set               ... off
Rotationally invariant grid construction     ... off

Total number of grid points                  ...   530387
Total number of batches                      ...     8310
Average number of points per batch           ...       63
Average number of grid points per atom       ...    11285
Time for grid setup =    7.274 sec

--------------------
COSX GRID GENERATION
--------------------

GRIDX 1
-------
General Integration Accuracy     IntAcc      ... 4.020
Radial Grid Type                 RadialGrid  ... OptM3 with GC (2021)
Angular Grid (max. ang.)         AngularGrid ... 2 (Lebedev-110)
Angular grid pruning method      GridPruning ... 4 (adaptive)
Weight generation scheme         WeightScheme... Becke
Basis function cutoff            BFCut       ... 1.0000e-11
Integration weight cutoff        WCut        ... 1.0000e-14
Angular grids for H and He will be reduced by one unit
Partially contracted basis set               ... on
Rotationally invariant grid construction     ... off

Total number of grid points                  ...    57994
Total number of batches                      ...      931
Average number of points per batch           ...       62
Average number of grid points per atom       ...     1234
UseSFitting                                  ... on

GRIDX 2
-------
General Integration Accuracy     IntAcc      ... 4.338
Radial Grid Type                 RadialGrid  ... OptM3 with GC (2021)
Angular Grid (max. ang.)         AngularGrid ... 3 (Lebedev-194)
Angular grid pruning method      GridPruning ... 4 (adaptive)
Weight generation scheme         WeightScheme... Becke
Basis function cutoff            BFCut       ... 1.0000e-11
Integration weight cutoff        WCut        ... 1.0000e-14
Angular grids for H and He will be reduced by one unit
Partially contracted basis set               ... on
Rotationally invariant grid construction     ... off

Total number of grid points                  ...   126403
Total number of batches                      ...     1999
Average number of points per batch           ...       63
Average number of grid points per atom       ...     2689
UseSFitting                                  ... on

GRIDX 3
-------
General Integration Accuracy     IntAcc      ... 4.871
Radial Grid Type                 RadialGrid  ... OptM3 with GC (2021)
Angular Grid (max. ang.)         AngularGrid ... 4 (Lebedev-302)
Angular grid pruning method      GridPruning ... 4 (adaptive)
Weight generation scheme         WeightScheme... Becke
Basis function cutoff            BFCut       ... 1.0000e-11
Integration weight cutoff        WCut        ... 1.0000e-14
Angular grids for H and He will be reduced by one unit
Partially contracted basis set               ... on
Rotationally invariant grid construction     ... off

Total number of grid points                  ...   240089
Total number of batches                      ...     3776
Average number of points per batch           ...       63
Average number of grid points per atom       ...     5108
UseSFitting                                  ... on

Time for X-Grid setup             =    3.931 sec


--------------------
CPCM SOLVATION MODEL
--------------------
CPCM parameters:
  Epsilon                                         ...      80.4000
  Refrac                                          ...       1.3300
  Rsolv                                           ...       1.3000
  Surface type                                    ... GAUSSIAN VDW
  Epsilon function type                           ...         CPCM
Radii:
 Radius for C  used is    3.8550 Bohr (=   2.0400 Ang.)
 Radius for H  used is    2.4944 Bohr (=   1.3200 Ang.)
 Radius for O  used is    3.4469 Bohr (=   1.8240 Ang.)
Calculating surface                               ...        done! (  0.0s)
GEPOL surface points                              ...         2492
GEPOL Volume                                      ...    2707.2106
GEPOL Surface-area                                ...    1380.7593
Calculating surface distance matrix               ...        done! (  0.0s)
Performing Cholesky decomposition & store         ...        done! (  0.3s)
Overall time for CPCM initialization              ...                 0.3s
--------------
SCF ITERATIONS
--------------
ITER       Energy         Delta-E        Max-DP      RMS-DP      [F,P]     Damp
               ***  Starting incremental Fock matrix formation  ***
  0   -964.6181855786   0.000000000000 0.00030298  0.00000717  0.0029365 0.7000
  1   -964.6182380126  -0.000052433987 0.00028597  0.00000694  0.0023234 0.7000
                               ***Turning on DIIS***
  2   -964.6182793764  -0.000041363771 0.00075224  0.00001871  0.0017486 0.0000
  3   -964.6183847824  -0.000105405996 0.00013087  0.00000417  0.0002560 0.0000
               *** Restarting incremental Fock matrix formation ***
                                   *** Resetting DIIS ***
  4   -964.6183864180  -0.000001635629 0.00004770  0.00000078  0.0000409 0.0000
  5   -964.6183864151   0.000000002842 0.00003310  0.00000048  0.0000773 0.0000
  6   -964.6183864461  -0.000000030992 0.00001194  0.00000014  0.0000204 0.0000
  7   -964.6183864575  -0.000000011365 0.00000759  0.00000008  0.0000138 0.0000
  8   -964.6183864431   0.000000014444 0.00000323  0.00000004  0.0000043 0.0000
  9   -964.6183864497  -0.000000006622 0.00000248  0.00000003  0.0000011 0.0000
                 **** Energy Check signals convergence ****

               *****************************************************
               *                     SUCCESS                       *
               *           SCF CONVERGED AFTER  10 CYCLES          *
               *****************************************************

Old exchange energy                            =    -26.843510254 Eh
New exchange energy                            =    -26.843521180 Eh
Exchange energy change after final integration =     -0.000010925 Eh
Total energy after final integration           =   -964.618397368 Eh
Final COS-X integration done in                =    30.195 sec
Total Energy       :         -964.61839737 Eh          -26248.60105 eV
  Last Energy change         ...    7.5037e-09  Tolerance :   1.0000e-08
  Last MAX-Density change    ...    0.0000e+00  Tolerance :   1.0000e-07
             **** THE GBW FILE WAS UPDATED (MK2_1e_0H_B3LYP_631Gd_opt.gbw) ****
             **** DENSITY MK2_1e_0H_B3LYP_631Gd_opt.scfp WAS UPDATED ****
             **** ENERGY FILE WAS UPDATED (MK2_1e_0H_B3LYP_631Gd_opt.en.tmp) ****
----------------------
UHF SPIN CONTAMINATION
----------------------

Warning: in a DFT calculation there is little theoretical justification to 
         calculate <S**2> as in Hartree-Fock theory. We will do it anyways
         but you should keep in mind that the values have only limited relevance

Expectation value of <S**2>     :     0.759338
Ideal value S*(S+1) for S=0.5   :     0.750000
Deviation                       :     0.009338

             **** THE GBW FILE WAS UPDATED (MK2_1e_0H_B3LYP_631Gd_opt.gbw) ****
             **** DENSITY MK2_1e_0H_B3LYP_631Gd_opt.scfp WAS UPDATED ****
Total SCF time: 0 days 0 hours 3 min 7 sec 

Maximum memory used throughout the entire SCF-calculation: 183.3 MB

-------------------------   --------------------
FINAL SINGLE POINT ENERGY      -964.618397367522
-------------------------   --------------------


           ************************************************************
           *        Program running with 4 parallel MPI-processes     *
           *              working on a common directory               *
           ************************************************************
------------------------------------------------------------------------------
                         ORCA SCF GRADIENT CALCULATION
------------------------------------------------------------------------------

 ... reading COSX grid (gridx3)
Gradient of the Kohn-Sham DFT energy:
Kohn-Sham wavefunction type      ... UKS
Hartree-Fock exchange scaling    ...    0.200
Number of operators              ...    2
Number of atoms                  ...   47
Basis set dimensions             ...  370
Integral neglect threshold       ... 2.5e-11
Integral primitive cutoff        ... 2.5e-12
SHARK Integral package           ... ON

Nuc. rep. gradient       (SHARK) ... done (  0.0 sec)
HCore & Overlap gradient (SHARK) ... done (  0.5 sec)
RI-J gradient            (SHARK) ... done (  2.3 sec)
COSX-gradient                    ... done ( 45.2 sec)
Exchange-correlation gradient    ... done

------------------
CARTESIAN GRADIENT
------------------

   1   C   :   -0.000193786   -0.002441747   -0.000426327
   2   C   :   -0.001493533    0.000801894    0.000982479
   3   C   :    0.004721593    0.000828114    0.003448465
   4   C   :   -0.003468474   -0.000244024   -0.001744048
   5   C   :   -0.003705461    0.004580098   -0.005821681
   6   C   :    0.002661720   -0.006165981    0.000970982
   7   C   :   -0.003921849    0.005003166    0.003209708
   8   C   :    0.001645946   -0.001407211   -0.001304003
   9   C   :   -0.002787286    0.000601263   -0.000556239
  10   C   :    0.000486123    0.000164298    0.000517477
  11   C   :   -0.000526839   -0.000048301    0.001314029
  12   C   :   -0.001474049   -0.004624676    0.000645045
  13   C   :    0.004839528    0.008182106   -0.001101866
  14   H   :    0.000158401    0.000094077    0.000064020
  15   O   :    0.002257095   -0.003048043    0.002638661
  16   C   :   -0.000043558   -0.000259351   -0.000028496
  17   H   :   -0.000169163   -0.000568466   -0.000087161
  18   H   :   -0.000464350    0.000087543    0.000454115
  19   H   :    0.000654205    0.000439598    0.000042282
  20   H   :    0.000548003   -0.000640232   -0.000118138
  21   H   :   -0.000102982   -0.000702249   -0.000107203
  22   H   :    0.001928578   -0.000429265   -0.001469189
  23   H   :    0.000740114   -0.001718094   -0.000293379
  24   H   :   -0.000325590    0.000016341   -0.000267023
  25   H   :   -0.000529319   -0.000289330    0.000375345
  26   H   :    0.000598620   -0.000299984   -0.000505458
  27   H   :    0.001077229    0.000006823    0.000590300
  28   H   :   -0.000666841    0.000249144    0.000004950
  29   C   :    0.000741863    0.003036756    0.000511000
  30   H   :   -0.000121260   -0.001158160   -0.000072174
  31   H   :   -0.000742633    0.000739763   -0.001333402
  32   H   :   -0.001469836    0.000107513    0.000427011
  33   H   :    0.000668323   -0.000555872   -0.000448398
  34   C   :    0.002516851    0.001027448    0.000794933
  35   H   :    0.000322593   -0.000486941   -0.000131522
  36   H   :   -0.000713330    0.000805110   -0.000726943
  37   C   :    0.000509139   -0.000890131   -0.000395326
  38   H   :   -0.001160275    0.000164483    0.000246931
  39   C   :   -0.001613896    0.000788463   -0.000997540
  40   C   :   -0.000236774    0.000112502    0.000742084
  41   H   :    0.000650671    0.000387230   -0.000017261
  42   H   :   -0.000444819    0.000209600   -0.000505201
  43   H   :    0.000325098   -0.000631565   -0.000010196
  44   C   :   -0.000812984    0.000592398   -0.000310570
  45   C   :    0.002195397   -0.001126912    0.000716787
  46   H   :   -0.000147095    0.000231220   -0.000041739
  47   O   :   -0.002953212   -0.001556125    0.000130186

Difference to translation invariance:
           :   -0.0000421053   -0.0000357069    0.0000063055

Difference to rotation invariance:
           :    0.0000573450   -0.0005676104   -0.0000144919

Norm of the cartesian gradient     ...    0.0212396387
RMS gradient                       ...    0.0017887002
MAX gradient                       ...    0.0081821063

-------
TIMINGS
-------

Total SCF gradient time            ...       68.585 sec

One electron gradient       ....       0.520 sec  (  0.8%)
RI-J Coulomb gradient       ....       2.262 sec  (  3.3%)
COSX gradient               ....      45.243 sec  ( 66.0%)
XC gradient                 ....      17.470 sec  ( 25.5%)
CPCM gradient               ....       1.050 sec  (  1.5%)
   A-Matrix (El+Nuc)        ....       0.256 sec  (  0.4%)
   Potential                ....       0.794 sec  (  1.2%)

Maximum memory used throughout the entire SCFGRAD-calculation: 123.5 MB
------------------------------------------------------------------------------
                         ORCA GEOMETRY RELAXATION STEP
------------------------------------------------------------------------------

Reading the OPT-File                    .... done
Getting information on internals        .... done
Copying old internal coords+grads       .... done
Making the new internal coordinates     .... (new redundants).... done
Validating the new internal coordinates .... (new redundants).... done
Calculating the B-matrix                .... done
Calculating the G,G- and P matrices     .... done
Transforming gradient to internals      .... done
Projecting the internal gradient        .... done
Number of atoms                         ....  47
Number of internal coordinates          .... 241
Current Energy                          ....  -964.618397368 Eh
Current gradient norm                   ....     0.021239639 Eh/bohr
Maximum allowed component of the step   ....  0.300
Current trust radius                    ....  0.300
Updating the Hessian (BFGS)             .... done
Forming the augmented Hessian           .... done
Diagonalizing the augmented Hessian     .... done
Last element of RFO vector              ....  0.006397774
Lowest eigenvalues of augmented Hessian:
 -2.267158167  0.000088125  0.002330863  0.003720959  0.009753547
Warning: RFO finds a terribly low value for the scaling factor
Trying a QUASI-NEWTON step instead
Doing a quasi-Newton Step:
Inverting the Hessian                   .... done
Computing the step                      .... done
Length of the computed step             ....  0.036063135
Converting the step to cartesian space:
 Initial RMS(Int)=    0.0023230307
Transforming coordinates:
 Iter   0:  RMS(Cart)=    0.0123781819 RMS(Int)=    0.4047200684
 Iter   1:  RMS(Cart)=    0.0000400989 RMS(Int)=    0.0000132888
 Iter   2:  RMS(Cart)=    0.0000002915 RMS(Int)=    0.0000000677
 Iter   3:  RMS(Cart)=    0.0000000016 RMS(Int)=    0.0000000008
done
Storing new coordinates                 .... done

                                .--------------------.
          ----------------------|Geometry convergence|-------------------------
          Item                value                   Tolerance       Converged
          ---------------------------------------------------------------------
          Energy change      -0.0000037924            0.0000002000      NO
          RMS gradient        0.0009352050            0.0000080000      NO
          MAX gradient        0.0040959846            0.0000300000      NO
          RMS step            0.0023230307            0.0001000000      NO
          MAX step            0.0104984925            0.0002000000      NO
          ........................................................
          Max(Bonds)      0.0003      Max(Angles)    0.06
          Max(Dihed)        0.60      Max(Improp)    0.00
          ---------------------------------------------------------------------

The optimization has not yet converged - more geometry cycles are needed


    ---------------------------------------------------------------------------
                         Redundant Internal Coordinates
                            (Angstroem and degrees)

        Definition                    Value    dE/dq     Step     New-Value
    ----------------------------------------------------------------------------
     1. B(C   1,C   0)                1.4094 -0.002578  0.0001    1.4095   
     2. B(C   2,C   1)                1.4169 -0.002034  0.0000    1.4169   
     3. B(C   3,C   2)                1.4107 -0.001543  0.0001    1.4108   
     4. B(C   4,C   2)                1.4739  0.002106 -0.0001    1.4738   
     5. B(C   5,C   4)                1.4565  0.001628 -0.0001    1.4564   
     6. B(C   6,C   5)                1.5232 -0.000857  0.0003    1.5235   
     7. B(C   7,C   6)                1.5136 -0.000719 -0.0001    1.5135   
     8. B(C   8,C   7)                1.3472  0.000954  0.0001    1.3472   
     9. B(C   9,C   8)                1.5152  0.000179  0.0002    1.5154   
    10. B(C  10,C   8)                1.5185  0.000060 -0.0000    1.5184   
    11. B(C  11,C   5)                1.3909 -0.002666  0.0001    1.3910   
    12. B(C  12,C  11)                1.4556  0.002565 -0.0001    1.4555   
    13. B(C  12,C   1)                1.4626 -0.002575  0.0000    1.4626   
    14. B(O  14,C   4)                1.2680 -0.004096  0.0001    1.2681   
    15. B(H  16,C   0)                1.0862  0.000109 -0.0000    1.0862   
    16. B(H  17,C  15)                1.0955  0.000106  0.0000    1.0955   
    17. B(H  18,C  15)                1.1000  0.000174 -0.0000    1.1000   
    18. B(H  19,C  15)                1.0997 -0.000033  0.0000    1.0997   
    19. B(H  20,C   3)                1.0855 -0.000186  0.0000    1.0855   
    20. B(H  21,C   6)                1.1036  0.001923 -0.0002    1.1034   
    21. B(H  22,C   6)                1.0890 -0.001319  0.0000    1.0890   
    22. B(H  23,C   7)                1.0912 -0.000341  0.0000    1.0913   
    23. B(H  24,C   9)                1.0958  0.000024  0.0000    1.0958   
    24. B(H  25,C   9)                1.0992 -0.000088 -0.0000    1.0992   
    25. B(H  26,C   9)                1.0983 -0.000054  0.0000    1.0983   
    26. B(H  27,C  10)                1.0954 -0.000283 -0.0000    1.0954   
    27. B(C  28,C  11)                1.5069 -0.002886  0.0001    1.5070   
    28. B(H  29,C  28)                1.0928  0.000690 -0.0000    1.0928   
    29. B(H  30,C  28)                1.0988  0.000069 -0.0000    1.0988   
    30. B(H  31,C  28)                1.0974  0.000030  0.0000    1.0974   
    31. B(H  32,C  10)                1.0989 -0.000222  0.0000    1.0989   
    32. B(C  33,C  10)                1.5607  0.000676 -0.0001    1.5606   
    33. B(H  34,C  33)                1.0960 -0.000233  0.0000    1.0960   
    34. B(H  35,C  33)                1.0970 -0.000388 -0.0001    1.0970   
    35. B(C  36,C  33)                1.5072  0.000384 -0.0000    1.5072   
    36. B(H  37,C  36)                1.0911 -0.000223  0.0000    1.0911   
    37. B(C  38,C  36)                1.3460  0.000749 -0.0000    1.3460   
    38. B(C  38,C  15)                1.5129 -0.000102  0.0000    1.5129   
    39. B(C  39,C  38)                1.5102 -0.000303  0.0000    1.5102   
    40. B(H  40,C  39)                1.0998  0.000141 -0.0000    1.0998   
    41. B(H  41,C  39)                1.0934  0.000162 -0.0000    1.0933   
    42. B(H  42,C  39)                1.0995  0.000108 -0.0000    1.0995   
    43. B(C  43,C   0)                1.3872  0.000438 -0.0001    1.3872   
    44. B(C  44,C  43)                1.4107 -0.000364  0.0001    1.4108   
    45. B(C  44,H  13)                1.0880  0.000086 -0.0000    1.0880   
    46. B(C  44,C   3)                1.3888  0.001584 -0.0001    1.3887   
    47. B(H  45,C  43)                1.0878 -0.000001  0.0000    1.0878   
    48. B(O  46,C  12)                1.2695 -0.001643  0.0000    1.2695   
    49. A(C   1,C   0,H  16)          117.86 -0.000007   -0.01    117.85   
    50. A(C   1,C   0,C  43)          120.64 -0.001185    0.00    120.65   
    51. A(H  16,C   0,C  43)          121.50  0.001192    0.00    121.50   
    52. A(C   2,C   1,C  12)          120.60 -0.000150   -0.00    120.60   
    53. A(C   0,C   1,C  12)          119.95 -0.001266    0.00    119.95   
    54. A(C   0,C   1,C   2)          119.45  0.001415   -0.00    119.45   
    55. A(C   3,C   2,C   4)          119.76 -0.001104    0.01    119.77   
    56. A(C   1,C   2,C   3)          119.33  0.001234   -0.01    119.32   
    57. A(C   1,C   2,C   4)          120.91 -0.000130   -0.00    120.91   
    58. A(C   2,C   3,H  20)          117.94  0.000342   -0.01    117.94   
    59. A(H  20,C   3,C  44)          121.58  0.001759   -0.00    121.58   
    60. A(C   2,C   3,C  44)          120.47 -0.002101    0.01    120.48   
    61. A(C   5,C   4,O  14)          122.22 -0.001162   -0.00    122.22   
    62. A(C   2,C   4,C   5)          117.36 -0.000107    0.01    117.37   
    63. A(C   2,C   4,O  14)          120.40  0.001232   -0.00    120.40   
    64. A(C   4,C   5,C   6)          115.54 -0.002092    0.01    115.55   
    65. A(C   4,C   5,C  11)          121.55 -0.000167   -0.01    121.55   
    66. A(C   6,C   5,C  11)          122.91  0.002260   -0.01    122.90   
    67. A(C   5,C   6,C   7)          112.84  0.000472   -0.01    112.83   
    68. A(C   7,C   6,H  22)          110.88 -0.000022    0.02    110.90   
    69. A(C   5,C   6,H  22)          108.38  0.000541   -0.02    108.36   
    70. A(C   7,C   6,H  21)          109.35  0.000883   -0.01    109.34   
    71. A(C   5,C   6,H  21)          108.49 -0.001508   -0.00    108.49   
    72. A(H  21,C   6,H  22)          106.69 -0.000459    0.02    106.71   
    73. A(C   8,C   7,H  23)          116.97 -0.000078   -0.04    116.93   
    74. A(C   6,C   7,H  23)          114.31  0.000249   -0.02    114.29   
    75. A(C   6,C   7,C   8)          128.71 -0.000178    0.06    128.77   
    76. A(C   9,C   8,C  10)          116.93  0.002997   -0.02    116.91   
    77. A(C   7,C   8,C  10)          123.60 -0.001443    0.05    123.64   
    78. A(C   7,C   8,C   9)          119.43 -0.001558   -0.03    119.41   
    79. A(H  25,C   9,H  26)          106.79  0.000928   -0.00    106.79   
    80. A(H  24,C   9,H  26)          107.46 -0.000719    0.00    107.46   
    81. A(C   8,C   9,H  26)          111.82 -0.000001   -0.00    111.82   
    82. A(H  24,C   9,H  25)          107.92 -0.000354    0.00    107.92   
    83. A(C   8,C   9,H  25)          110.85 -0.000740    0.01    110.86   
    84. A(C   8,C   9,H  24)          111.77  0.000876   -0.01    111.76   
    85. A(H  32,C  10,C  33)          108.46 -0.000141   -0.01    108.45   
    86. A(H  27,C  10,C  33)          106.61 -0.001297   -0.04    106.57   
    87. A(C   8,C  10,C  33)          117.18  0.002996    0.06    117.24   
    88. A(H  27,C  10,H  32)          105.89  0.000049   -0.00    105.88   
    89. A(C   8,C  10,H  32)          108.74 -0.000971   -0.01    108.73   
    90. A(C   8,C  10,H  27)          109.40 -0.000877   -0.01    109.39   
    91. A(C  12,C  11,C  28)          115.14  0.001724   -0.02    115.12   
    92. A(C   5,C  11,C  28)          123.13 -0.000846    0.01    123.14   
    93. A(C   5,C  11,C  12)          121.72 -0.000881    0.01    121.73   
    94. A(C  11,C  12,O  46)          120.56 -0.003656    0.02    120.59   
    95. A(C   1,C  12,C  11)          117.83  0.001412   -0.00    117.83   
    96. A(C   1,C  12,O  46)          121.58  0.002201   -0.02    121.56   
    97. A(H  19,C  15,C  38)          110.83 -0.000626   -0.00    110.83   
    98. A(H  18,C  15,C  38)          110.89 -0.000565    0.01    110.90   
    99. A(H  17,C  15,C  38)          112.23  0.000975   -0.00    112.23   
   100. A(H  18,C  15,H  19)          106.75  0.000901   -0.00    106.74   
   101. A(H  17,C  15,H  19)          107.95 -0.000332   -0.00    107.95   
   102. A(H  17,C  15,H  18)          107.97 -0.000343    0.00    107.97   
   103. A(H  30,C  28,H  31)          106.75  0.001645   -0.01    106.74   
   104. A(H  29,C  28,H  31)          107.53 -0.000787    0.00    107.54   
   105. A(C  11,C  28,H  31)          110.70 -0.000438    0.02    110.71   
   106. A(H  29,C  28,H  30)          107.59 -0.000492    0.01    107.60   
   107. A(C  11,C  28,H  30)          110.57 -0.001111   -0.01    110.56   
   108. A(C  11,C  28,H  29)          113.41  0.001232   -0.01    113.40   
   109. A(H  35,C  33,C  36)          110.29  0.000520    0.00    110.30   
   110. A(H  34,C  33,C  36)          109.99 -0.000164   -0.02    109.97   
   111. A(C  10,C  33,C  36)          115.22 -0.000315    0.06    115.29   
   112. A(H  34,C  33,H  35)          106.07 -0.000362    0.01    106.08   
   113. A(C  10,C  33,H  35)          108.31  0.000837   -0.03    108.28   
   114. A(C  10,C  33,H  34)          106.50 -0.000553   -0.03    106.47   
   115. A(H  37,C  36,C  38)          116.18 -0.001139    0.00    116.19   
   116. A(C  33,C  36,C  38)          128.11 -0.000131    0.00    128.11   
   117. A(C  33,C  36,H  37)          115.71  0.001270   -0.00    115.71   
   118. A(C  36,C  38,C  39)          125.42  0.001036    0.00    125.42   
   119. A(C  15,C  38,C  39)          114.11  0.000034   -0.01    114.10   
   120. A(C  15,C  38,C  36)          120.47 -0.001070    0.01    120.47   
   121. A(H  41,C  39,H  42)          107.66 -0.000327    0.00    107.67   
   122. A(H  40,C  39,H  42)          106.68  0.000773   -0.00    106.68   
   123. A(C  38,C  39,H  42)          110.24 -0.000608    0.01    110.25   
   124. A(H  40,C  39,H  41)          107.76 -0.000430   -0.00    107.76   
   125. A(C  38,C  39,H  41)          113.78  0.001006   -0.00    113.78   
   126. A(C  38,C  39,H  40)          110.42 -0.000411   -0.01    110.41   
   127. A(C  44,C  43,H  45)          119.71 -0.000299   -0.01    119.70   
   128. A(C   0,C  43,H  45)          120.36  0.000272    0.01    120.37   
   129. A(C   0,C  43,C  44)          119.92  0.000027   -0.00    119.92   
   130. A(H  13,C  44,C  43)          119.67 -0.000484   -0.01    119.67   
   131. A(C   3,C  44,C  43)          120.18  0.000610   -0.00    120.17   
   132. A(C   3,C  44,H  13)          120.15 -0.000126    0.01    120.16   
   133. D(C  12,C   1,C   0,C  43)    179.57 -0.000115    0.03    179.60   
   134. D(C  12,C   1,C   0,H  16)     -0.32 -0.000078    0.02     -0.29   
   135. D(C   2,C   1,C   0,H  16)    179.93 -0.000042    0.01    179.93   
   136. D(C   2,C   1,C   0,C  43)     -0.18 -0.000080    0.01     -0.17   
   137. D(C   3,C   2,C   1,C   0)      0.15  0.000034   -0.01      0.13   
   138. D(C   4,C   2,C   1,C   0)   -179.85  0.000063   -0.03   -179.88   
   139. D(C   3,C   2,C   1,C  12)   -179.61  0.000073   -0.03   -179.64   
   140. D(C   4,C   2,C   1,C  12)      0.39  0.000101   -0.05      0.35   
   141. D(H  20,C   3,C   2,C   1)   -179.89  0.000021    0.00   -179.89   
   142. D(C  44,C   3,C   2,C   4)    180.00  0.000022    0.02    180.02   
   143. D(H  20,C   3,C   2,C   4)      0.11 -0.000007    0.02      0.13   
   144. D(C  44,C   3,C   2,C   1)     -0.00  0.000050    0.00      0.00   
   145. D(C   5,C   4,C   2,C   3)   -179.35  0.000615    0.05   -179.30   
   146. D(O  14,C   4,C   2,C   1)    179.15 -0.000978    0.08    179.23   
   147. D(C   5,C   4,C   2,C   1)      0.65  0.000587    0.07      0.71   
   148. D(O  14,C   4,C   2,C   3)     -0.84 -0.000950    0.06     -0.79   
   149. D(C  11,C   5,C   4,C   2)     -0.54 -0.000640   -0.07     -0.61   
   150. D(C  11,C   5,C   4,O  14)   -179.02  0.000917   -0.08   -179.10   
   151. D(C   6,C   5,C   4,C   2)    179.03 -0.000535   -0.06    178.97   
   152. D(C   6,C   5,C   4,O  14)      0.55  0.001022   -0.07      0.48   
   153. D(H  22,C   6,C   5,C  11)   -156.63  0.000555    0.05   -156.57   
   154. D(H  22,C   6,C   5,C   4)     23.81  0.000460    0.05     23.85   
   155. D(H  21,C   6,C   5,C  11)    -41.15 -0.000495    0.06    -41.08   
   156. D(H  21,C   6,C   5,C   4)    139.29 -0.000590    0.06    139.35   
   157. D(C   7,C   6,C   5,C  11)     80.18 -0.000124    0.05     80.23   
   158. D(C   7,C   6,C   5,C   4)    -99.38 -0.000219    0.04    -99.35   
   159. D(H  23,C   7,C   6,C   5)    -52.18  0.000621   -0.55    -52.73   
   160. D(C   8,C   7,C   6,H  22)      4.57 -0.000753   -0.57      4.00   
   161. D(C   8,C   7,C   6,H  21)   -112.80 -0.000718   -0.60   -113.40   
   162. D(H  23,C   7,C   6,H  21)     68.67 -0.000365   -0.57     68.10   
   163. D(C   8,C   7,C   6,C   5)    126.36  0.000267   -0.58    125.77   
   164. D(H  23,C   7,C   6,H  22)   -173.97 -0.000399   -0.53   -174.50   
   165. D(C  10,C   8,C   7,H  23)   -177.88  0.000125    0.14   -177.74   
   166. D(C  10,C   8,C   7,C   6)      3.62  0.000482    0.18      3.80   
   167. D(C   9,C   8,C   7,H  23)     -0.22  0.000080    0.06     -0.17   
   168. D(C   9,C   8,C   7,C   6)   -178.73  0.000437    0.09   -178.63   
   169. D(H  26,C   9,C   8,C  10)    -66.31 -0.000604   -0.28    -66.59   
   170. D(H  26,C   9,C   8,C   7)    115.88 -0.000467   -0.20    115.68   
   171. D(H  25,C   9,C   8,C  10)     52.73  0.000072   -0.28     52.46   
   172. D(H  25,C   9,C   8,C   7)   -125.08  0.000209   -0.20   -125.27   
   173. D(H  24,C   9,C   8,C  10)    173.17 -0.000294   -0.27    172.90   
   174. D(H  24,C   9,C   8,C   7)     -4.64 -0.000156   -0.19     -4.83   
   175. D(C  33,C  10,C   8,C   9)     85.96  0.000419   -0.27     85.69   
   176. D(C  33,C  10,C   8,C   7)    -96.33  0.000279   -0.35    -96.68   
   177. D(H  32,C  10,C   8,C   9)    -37.40 -0.000807   -0.29    -37.70   
   178. D(H  27,C  10,C   8,C   9)   -152.61  0.000142   -0.28   -152.89   
   179. D(H  27,C  10,C   8,C   7)     25.10  0.000002   -0.36     24.74   
   180. D(H  32,C  10,C   8,C   7)    140.31 -0.000947   -0.38    139.93   
   181. D(C  28,C  11,C   5,C   6)      0.98  0.000109   -0.02      0.97   
   182. D(C  28,C  11,C   5,C   4)   -179.48  0.000202   -0.01   -179.48   
   183. D(C  12,C  11,C   5,C   6)    179.84 -0.000059    0.05    179.89   
   184. D(C  12,C  11,C   5,C   4)     -0.62  0.000034    0.06     -0.56   
   185. D(O  46,C  12,C  11,C  28)     -1.34 -0.000893    0.11     -1.23   
   186. D(C   1,C  12,C  11,C  28)   -179.42  0.000510    0.03   -179.39   
   187. D(C   1,C  12,C  11,C   5)      1.64  0.000691   -0.04      1.61   
   188. D(O  46,C  12,C   1,C   2)   -179.57  0.000793   -0.05   -179.62   
   189. D(O  46,C  12,C   1,C   0)      0.67  0.000825   -0.07      0.61   
   190. D(O  46,C  12,C  11,C   5)    179.72 -0.000712    0.04    179.76   
   191. D(C  11,C  12,C   1,C   0)    178.73 -0.000712    0.02    178.74   
   192. D(C  11,C  12,C   1,C   2)     -1.51 -0.000744    0.03     -1.48   
   193. D(H  30,C  28,C  11,C   5)    116.88 -0.000690    0.24    117.11   
   194. D(H  29,C  28,C  11,C  12)    177.01  0.000082    0.17    177.18   
   195. D(H  29,C  28,C  11,C   5)     -4.07 -0.000101    0.24     -3.83   
   196. D(H  31,C  28,C  11,C  12)     56.05  0.000560    0.16     56.21   
   197. D(H  31,C  28,C  11,C   5)   -125.03  0.000376    0.23   -124.80   
   198. D(H  30,C  28,C  11,C  12)    -62.05 -0.000506    0.17    -61.87   
   199. D(C  36,C  33,C  10,H  27)    164.68 -0.001232    0.25    164.94   
   200. D(C  36,C  33,C  10,C   8)    -72.44 -0.001372    0.25    -72.19   
   201. D(H  35,C  33,C  10,H  32)    175.10  0.000543    0.31    175.40   
   202. D(H  35,C  33,C  10,H  27)    -71.28 -0.000110    0.28    -71.00   
   203. D(H  35,C  33,C  10,C   8)     51.59 -0.000250    0.28     51.87   
   204. D(H  34,C  33,C  10,H  32)    -71.19  0.000245    0.29    -70.91   
   205. D(H  34,C  33,C  10,H  27)     42.43 -0.000407    0.26     42.69   
   206. D(C  36,C  33,C  10,H  32)     51.06 -0.000580    0.28     51.34   
   207. D(H  34,C  33,C  10,C   8)    165.30 -0.000547    0.26    165.56   
   208. D(C  38,C  36,C  33,H  35)    129.64 -0.000688   -0.21    129.43   
   209. D(C  38,C  36,C  33,H  34)     12.99 -0.000457   -0.21     12.78   
   210. D(C  38,C  36,C  33,C  10)   -107.37  0.000610   -0.20   -107.57   
   211. D(H  37,C  36,C  33,H  35)    -50.39 -0.000665   -0.14    -50.53   
   212. D(H  37,C  36,C  33,H  34)   -167.05 -0.000434   -0.13   -167.18   
   213. D(H  37,C  36,C  33,C  10)     72.59  0.000633   -0.12     72.47   
   214. D(C  39,C  38,C  36,C  33)     -0.22 -0.000090    0.06     -0.17   
   215. D(C  15,C  38,C  36,H  37)     -0.19 -0.000114   -0.03     -0.22   
   216. D(C  15,C  38,C  36,C  33)    179.78 -0.000090    0.05    179.82   
   217. D(C  39,C  38,C  15,H  19)     60.07  0.000218    0.09     60.16   
   218. D(C  39,C  38,C  15,H  18)    -58.30 -0.000144    0.09    -58.21   
   219. D(C  39,C  38,C  15,H  17)   -179.15  0.000022    0.08   -179.06   
   220. D(C  36,C  38,C  15,H  19)   -119.93  0.000218    0.10   -119.83   
   221. D(C  36,C  38,C  15,H  18)    121.69 -0.000143    0.10    121.80   
   222. D(C  39,C  38,C  36,H  37)    179.81 -0.000114   -0.02    179.79   
   223. D(C  36,C  38,C  15,H  17)      0.85  0.000022    0.10      0.95   
   224. D(H  42,C  39,C  38,C  36)    121.95 -0.000129   -0.05    121.91   
   225. D(H  42,C  39,C  38,C  15)    -58.05 -0.000129   -0.03    -58.08   
   226. D(H  41,C  39,C  38,C  36)      0.90  0.000042   -0.06      0.84   
   227. D(H  41,C  39,C  38,C  15)   -179.10  0.000043   -0.04   -179.15   
   228. D(H  40,C  39,C  38,C  36)   -120.42  0.000198   -0.05   -120.47   
   229. D(H  40,C  39,C  38,C  15)     59.58  0.000198   -0.04     59.54   
   230. D(H  45,C  43,C   0,H  16)     -0.06  0.000005    0.00     -0.06   
   231. D(H  45,C  43,C   0,C   1)   -179.94  0.000045   -0.01   -179.95   
   232. D(C  44,C  43,C   0,H  16)    179.96  0.000004    0.01    179.96   
   233. D(C  44,C  43,C   0,C   1)      0.07  0.000044    0.00      0.07   
   234. D(H  13,C  44,C  43,H  45)      0.03 -0.000005    0.00      0.03   
   235. D(H  13,C  44,C  43,C   0)   -179.99 -0.000004   -0.01   -179.99   
   236. D(C   3,C  44,C  43,H  45)   -179.91  0.000036   -0.01   -179.91   
   237. D(C   3,C  44,C  43,C   0)      0.08  0.000037   -0.01      0.07   
   238. D(C  43,C  44,C   3,H  20)    179.77 -0.000056    0.01    179.78   
   239. D(C  43,C  44,C   3,C   2)     -0.12 -0.000084    0.01     -0.10   
   240. D(H  13,C  44,C   3,H  20)     -0.16 -0.000014    0.00     -0.16   
   241. D(H  13,C  44,C   3,C   2)    179.95 -0.000042    0.00    179.96   
    ----------------------------------------------------------------------------

         *************************************************************
         *                GEOMETRY OPTIMIZATION CYCLE  15            *
         *************************************************************
---------------------------------
CARTESIAN COORDINATES (ANGSTROEM)
---------------------------------
  C      4.834892    1.827821    1.109997
  C      3.817002    1.067236    0.500034
  C      2.642632    1.714838    0.042686
  C      2.515758    3.110598    0.204218
  C      1.557102    0.950629   -0.597289
  C      1.736135   -0.489256   -0.723296
  C      0.578908   -1.241326   -1.368481
  C     -0.327539   -1.905610   -0.354710
  C     -1.661670   -1.786368   -0.209989
  C     -2.358326   -2.533119    0.909653
  C     -2.540362   -0.976492   -1.146803
  C      2.889686   -1.121529   -0.271060
  C      3.981246   -0.377248    0.339675
  H      3.426522    4.921632    0.926092
  O      0.503948    1.537884   -0.989925
  C     -6.005713    1.016115    1.638000
  H      5.723385    1.304841    1.451969
  H     -5.434757    0.719977    2.524860
  H     -6.403226    2.026906    1.812185
  H     -6.872760    0.344911    1.553402
  H      1.606011    3.583254   -0.152602
  H      0.993663   -2.007669   -2.045423
  H      0.020455   -0.543326   -1.990499
  H      0.191821   -2.545983    0.360146
  H     -1.666725   -3.185091    1.454920
  H     -3.172728   -3.157703    0.516113
  H     -2.808975   -1.847092    1.639377
  H     -2.053973   -0.898831   -2.125253
  C      3.117392   -2.606206   -0.393324
  H      2.261998   -3.143531   -0.810202
  H      3.984431   -2.811971   -1.036119
  H      3.338932   -3.046956    0.586991
  H     -3.475238   -1.527928   -1.318582
  C     -2.898335    0.478637   -0.710878
  H     -3.298379    0.979705   -1.599747
  H     -1.967178    1.001749   -0.460494
  C     -3.880842    0.586569    0.426912
  H     -3.496368    0.315864    1.411477
  C     -5.168701    0.974977    0.378353
  C     -5.909173    1.397454   -0.868210
  H     -6.279936    2.427524   -0.763610
  H     -5.303669    1.351606   -1.777423
  H     -6.790933    0.758835   -1.021966
  C      4.697817    3.199802    1.262027
  C      3.529620    3.845308    0.804850
  H      5.486564    3.782535    1.732679
  O      5.022560   -0.977060    0.748979

----------------------------
CARTESIAN COORDINATES (A.U.)
----------------------------
  NO LB      ZA    FRAG     MASS         X           Y           Z
   0 C     6.0000    0    12.011    9.136622    3.454081    2.097590
   1 C     6.0000    0    12.011    7.213089    2.016785    0.944928
   2 C     6.0000    0    12.011    4.993850    3.240574    0.080666
   3 C     6.0000    0    12.011    4.754094    5.878178    0.385916
   4 C     6.0000    0    12.011    2.942496    1.796429   -1.128713
   5 C     6.0000    0    12.011    3.280819   -0.924560   -1.366832
   6 C     6.0000    0    12.011    1.093978   -2.345766   -2.586055
   7 C     6.0000    0    12.011   -0.618959   -3.601081   -0.670305
   8 C     6.0000    0    12.011   -3.140102   -3.375745   -0.396821
   9 C     6.0000    0    12.011   -4.456590   -4.786900    1.718995
  10 C     6.0000    0    12.011   -4.800589   -1.845303   -2.167144
  11 C     6.0000    0    12.011    5.460716   -2.119383   -0.512230
  12 C     6.0000    0    12.011    7.523465   -0.712895    0.641893
  13 H     1.0000    0     1.008    6.475188    9.300537    1.750061
  14 O     8.0000    0    15.999    0.952324    2.906180   -1.870686
  15 C     6.0000    0    12.011  -11.349152    1.920179    3.095372
  16 H     1.0000    0     1.008   10.815631    2.465792    2.743824
  17 H     1.0000    0     1.008  -10.270202    1.360559    4.771295
  18 H     1.0000    0     1.008  -12.100344    3.830298    3.424534
  19 H     1.0000    0     1.008  -12.987634    0.651786    2.935505
  20 H     1.0000    0     1.008    3.034921    6.771369   -0.288377
  21 H     1.0000    0     1.008    1.877751   -3.793945   -3.865290
  22 H     1.0000    0     1.008    0.038655   -1.026737   -3.761497
  23 H     1.0000    0     1.008    0.362489   -4.811211    0.680577
  24 H     1.0000    0     1.008   -3.149653   -6.018950    2.749400
  25 H     1.0000    0     1.008   -5.995587   -5.967194    0.975312
  26 H     1.0000    0     1.008   -5.308193   -3.490499    3.097974
  27 H     1.0000    0     1.008   -3.881447   -1.698544   -4.016146
  28 C     6.0000    0    12.011    5.891017   -4.925016   -0.743274
  29 H     1.0000    0     1.008    4.274557   -5.940412   -1.531061
  30 H     1.0000    0     1.008    7.529483   -5.313854   -1.957981
  31 H     1.0000    0     1.008    6.309668   -5.757913    1.109253
  32 H     1.0000    0     1.008   -6.567249   -2.887365   -2.491759
  33 C     6.0000    0    12.011   -5.477059    0.904493   -1.343365
  34 H     1.0000    0     1.008   -6.233033    1.851373   -3.023084
  35 H     1.0000    0     1.008   -3.717427    1.893032   -0.870208
  36 C     6.0000    0    12.011   -7.333728    1.108454    0.806747
  37 H     1.0000    0     1.008   -6.607177    0.596896    2.667305
  38 C     6.0000    0    12.011   -9.767429    1.842440    0.714984
  39 C     6.0000    0    12.011  -11.166718    2.640805   -1.640679
  40 H     1.0000    0     1.008  -11.867359    4.587355   -1.443013
  41 H     1.0000    0     1.008  -10.022483    2.554165   -3.358842
  42 H     1.0000    0     1.008  -12.833003    1.433990   -1.931236
  43 C     6.0000    0    12.011    8.877588    6.046749    2.384886
  44 C     6.0000    0    12.011    6.670015    7.266579    1.520946
  45 H     1.0000    0     1.008   10.368103    7.147955    3.274290
  46 O     8.0000    0    15.999    9.491263   -1.846376    1.415366

--------------------------------
INTERNAL COORDINATES (ANGSTROEM)
--------------------------------
 C      0   0   0     0.000000000000     0.00000000     0.00000000
 C      1   0   0     1.409483210003     0.00000000     0.00000000
 C      2   1   0     1.416933588321   119.44556493     0.00000000
 C      3   2   1     1.410792093985   119.32438620     0.13484219
 C      3   2   1     1.473756695630   120.90696876   180.11891570
 C      5   3   2     1.456433926260   117.36641069     0.71395701
 C      6   5   3     1.523497964057   115.55038023   178.96654205
 C      7   6   5     1.513490182796   112.82560247   260.65452997
 C      8   7   6     1.347245181011   128.76942929   125.77375948
 C      9   8   7     1.515441691329   119.40508467   181.36725723
 C      9   8   7     1.518426701001   123.64087669     3.79680040
 C      6   5   3     1.391031149045   121.54598093   359.38538917
 C     12   6   5     1.455491506931   121.72962301   359.43936210
 H      4   3   2     2.151845563528   146.40799896     0.03734761
 O      5   3   2     1.268134029980   120.39943880   179.22931996
 C     11   9   8     4.871782978155   106.08768947   215.83817903
 H      1   2   3     1.086219926779   117.84932775   179.93121805
 H     16  11   9     1.095540436983    88.93804829    11.88692358
 H     16  11   9     1.100025676386   136.33499329   127.19708052
 H     16  11   9     1.099746745427   105.49773456   263.54270995
 H      4   3   2     1.085524900925   117.93762867   180.11152317
 H      7   6   5     1.103428506041   108.48992765   139.34461784
 H      7   6   5     1.089026650102   108.36089241    23.85301587
 H      8   7   6     1.091252624947   114.28709442   307.27440069
 H     10   9   8     1.095762954015   111.75824376   355.16561659
 H     10   9   8     1.099195471777   110.85953428   234.72587533
 H     10   9   8     1.098277556481   111.82187385   115.68105361
 H     11   9   8     1.095431124259   109.38691687    24.73643045
 C     12   6   5     1.507005498178   123.14279180   180.51651367
 H     29  12   6     1.092796423405   113.39625130   356.16890729
 H     29  12   6     1.098763353213   110.56005149   117.11406513
 H     29  12   6     1.097432659635   110.71373633   235.19834419
 H     11   9   8     1.098900450541   108.72986595   139.93037623
 C     11   9   8     1.560633254965   117.23946546   263.31955215
 H     34  11   9     1.095988908749   106.46689745   165.55960398
 H     34  11   9     1.096992406194   108.28096724    51.87088905
 C     34  11   9     1.507161666679   115.28805178   287.80713648
 H     37  34  11     1.091086557676   115.70520808    72.47032014
 C     37  34  11     1.346031121662   128.10823649   252.42609449
 C     39  37  34     1.510200407477   125.42419267   359.83469637
 H     40  39  37     1.099750279662   110.41493302   239.53329788
 H     40  39  37     1.093345111717   113.77501136     0.84372913
 H     40  39  37     1.099534306611   110.25185309   121.90869217
 C      1   2   3     1.387167730764   120.64906084   359.82768389
 C     14   4   3     1.088027210031    33.91732942   359.93126189
 H     44   1   2     1.087755842218   120.37271173   180.05147687
 O     13  12   6     1.269503688754   120.58637588   179.76302047

---------------------------
INTERNAL COORDINATES (A.U.)
---------------------------
 C      0   0   0     0.000000000000     0.00000000     0.00000000
 C      1   0   0     2.663537257267     0.00000000     0.00000000
 C      2   1   0     2.677616431881   119.44556493     0.00000000
 C      3   2   1     2.666010689533   119.32438620     0.13484219
 C      3   2   1     2.784996542774   120.90696876   180.11891570
 C      5   3   2     2.752261252784   117.36641069     0.71395701
 C      6   5   3     2.878993917655   115.55038023   178.96654205
 C      7   6   5     2.860081951862   112.82560247   260.65452997
 C      8   7   6     2.545924427357   128.76942929   125.77375948
 C      9   8   7     2.863769768538   119.40508467   181.36725723
 C      9   8   7     2.869410619326   123.64087669     3.79680040
 C      6   5   3     2.628667915448   121.54598093   359.38538917
 C     12   6   5     2.750480338348   121.72962301   359.43936210
 H      4   3   2     4.066398797562   146.40799896     0.03734761
 O      5   3   2     2.396426017768   120.39943880   179.22931996
 C     11   9   8     9.206335612612   106.08768947   215.83817903
 H      1   2   3     2.052658182819   117.84932775   179.93121805
 H     16  11   9     2.070271394534    88.93804829    11.88692358
 H     16  11   9     2.078747268652   136.33499329   127.19708052
 H     16  11   9     2.078220165528   105.49773456   263.54270995
 H      4   3   2     2.051344774301   117.93762867   180.11152317
 H      7   6   5     2.085177684778   108.48992765   139.34461784
 H      7   6   5     2.057962121235   108.36089241    23.85301587
 H      8   7   6     2.062168604072   114.28709442   307.27440069
 H     10   9   8     2.070691890786   111.75824376   355.16561659
 H     10   9   8     2.077178409305   110.85953428   234.72587533
 H     10   9   8     2.075443800782   111.82187385   115.68105361
 H     11   9   8     2.070064823423   109.38691687    24.73643045
 C     12   6   5     2.847827673870   123.14279180   180.51651367
 H     29  12   6     2.065085960363   113.39625130   356.16890729
 H     29  12   6     2.076361823561   110.56005149   117.11406513
 H     29  12   6     2.073847177131   110.71373633   235.19834419
 H     11   9   8     2.076620899965   108.72986595   139.93037623
 C     11   9   8     2.949169447373   117.23946546   263.31955215
 H     34  11   9     2.071118883350   106.46689745   165.55960398
 H     34  11   9     2.073015218698   108.28096724    51.87088905
 C     34  11   9     2.848122789567   115.28805178   287.80713648
 H     37  34  11     2.061854782411   115.70520808    72.47032014
 C     37  34  11     2.543630187677   128.10823649   252.42609449
 C     39  37  34     2.853865177468   125.42419267   359.83469637
 H     40  39  37     2.078226844264   110.41493302   239.53329788
 H     40  39  37     2.066122831008   113.77501136     0.84372913
 H     40  39  37     2.077818714345   110.25185309   121.90869217
 C      1   2   3     2.621367112957   120.64906084   359.82768389
 C     14   4   3     2.056073453214    33.91732942   359.93126189
 H     44   1   2     2.055560642366   120.37271173   180.05147687
 O     13  12   6     2.399014297748   120.58637588   179.76302047


           ************************************************************
           *        Program running with 4 parallel MPI-processes     *
           *              working on a common directory               *
           ************************************************************
------------------------------------------------------------------------------
                   ___                                                        
                  /   \      - P O W E R E D   B Y -                         
                 /     \                                                     
                 |  |  |   _    _      __       _____    __    __             
                 |  |  |  | |  | |    /  \     |  _  \  |  |  /  |          
                  \  \/   | |  | |   /    \    | | | |  |  | /  /          
                 / \  \   | |__| |  /  /\  \   | |_| |  |  |/  /          
                |  |  |   |  __  | /  /__\  \  |    /   |      \           
                |  |  |   | |  | | |   __   |  |    \   |  |\   \          
                \     /   | |  | | |  |  |  |  | |\  \  |  | \   \       
                 \___/    |_|  |_| |__|  |__|  |_| \__\ |__|  \__/        
                                                                              
                      - O R C A' S   B I G   F R I E N D -                    
                                      &                                       
                       - I N T E G R A L  F E E D E R -                       
                                                                              
 v1 FN, 2020, v2 2021                                                         
------------------------------------------------------------------------------


Reading SHARK input file MK2_1e_0H_B3LYP_631Gd_opt.SHARKINP.tmp ... ok
----------------------
SHARK INTEGRAL PACKAGE
----------------------

Number of atoms                             ...     47
Number of basis functions                   ...    370
Number of shells                            ...    186
Maximum angular momentum                    ...      2
Integral batch strategy                     ... SHARK/LIBINT Hybrid
RI-J (if used) integral strategy            ... SPLIT-RIJ (Revised 2003 algorithm where possible)
Printlevel                                  ...      1
Contraction scheme used                     ... SEGMENTED contraction
Coulomb Range Separation                    ... NOT USED
Exchange Range Separation                   ... NOT USED
Finite Nucleus Model                        ... NOT USED
Auxiliary Coulomb fitting basis             ... AVAILABLE
   # of basis functions in Aux-J            ...   1391
   # of shells in Aux-J                     ...    465
   Maximum angular momentum in Aux-J        ...      4
Auxiliary J/K fitting basis                 ... NOT available
Auxiliary Correlation fitting basis         ... NOT available
Auxiliary 'external' fitting basis          ... NOT available
Integral threshold                          ...     2.500000e-11
Primitive cut-off                           ...     2.500000e-12
Primitive pair pre-selection threshold      ...     2.500000e-12

Calculating pre-screening integrals         ... done (  0.1 sec) Dimension = 186
Organizing shell pair data                  ... done (  0.1 sec)
Shell pair information
Total number of shell pairs                 ...     17391
Shell pairs after pre-screening             ...     11246
Total number of primitive shell pairs       ...     98016
Primitive shell pairs kept                  ...     34787
          la=0 lb=0:   4208 shell pairs
          la=1 lb=0:   3788 shell pairs
          la=1 lb=1:    868 shell pairs
          la=2 lb=0:   1505 shell pairs
          la=2 lb=1:    729 shell pairs
          la=2 lb=2:    148 shell pairs

Calculating one electron integrals          ... done (  0.1 sec)
Calculating RI/J V-Matrix + Cholesky decomp.... done (  0.1 sec)
Calculating Nuclear repulsion               ... done (  0.0 sec) ENN=   1795.976141198942 Eh

SHARK setup successfully completed in   0.7 seconds

Maximum memory used throughout the entire GTOINT-calculation: 28.3 MB
[1717798755.931184] [eu-a2p-199:69362:0]          mpool.c:38   UCX  WARN  object 0x3af2d80 was not returned to mpool ucp_requests
[1717798755.931219] [eu-a2p-199:69362:0]          mpool.c:38   UCX  WARN  object 0x3af2f40 was not returned to mpool ucp_requests
[1717798755.931225] [eu-a2p-199:69362:0]          mpool.c:38   UCX  WARN  object 0x3af3100 was not returned to mpool ucp_requests
[1717798755.931230] [eu-a2p-199:69362:0]          mpool.c:38   UCX  WARN  object 0x3af32c0 was not returned to mpool ucp_requests
[1717798755.931235] [eu-a2p-199:69362:0]          mpool.c:38   UCX  WARN  object 0x3af3480 was not returned to mpool ucp_requests
[1717798755.931239] [eu-a2p-199:69362:0]          mpool.c:38   UCX  WARN  object 0x3af3640 was not returned to mpool ucp_requests
[1717798755.931244] [eu-a2p-199:69362:0]          mpool.c:38   UCX  WARN  object 0x3af3800 was not returned to mpool ucp_requests
[1717798755.931249] [eu-a2p-199:69362:0]          mpool.c:38   UCX  WARN  object 0x3af39c0 was not returned to mpool ucp_requests
[1717798755.931253] [eu-a2p-199:69362:0]          mpool.c:38   UCX  WARN  object 0x3af3b80 was not returned to mpool ucp_requests
[1717798755.931257] [eu-a2p-199:69362:0]          mpool.c:38   UCX  WARN  object 0x3af3d40 was not returned to mpool ucp_requests
[1717798755.931192] [eu-a2p-199:69364:0]          mpool.c:38   UCX  WARN  object 0x43406c0 was not returned to mpool ucp_requests
[1717798755.931221] [eu-a2p-199:69364:0]          mpool.c:38   UCX  WARN  object 0x4340880 was not returned to mpool ucp_requests
[1717798755.931228] [eu-a2p-199:69364:0]          mpool.c:38   UCX  WARN  object 0x4340a40 was not returned to mpool ucp_requests
[1717798755.931233] [eu-a2p-199:69364:0]          mpool.c:38   UCX  WARN  object 0x4340c00 was not returned to mpool ucp_requests
[1717798755.931237] [eu-a2p-199:69364:0]          mpool.c:38   UCX  WARN  object 0x4340dc0 was not returned to mpool ucp_requests
[1717798755.931242] [eu-a2p-199:69364:0]          mpool.c:38   UCX  WARN  object 0x4340f80 was not returned to mpool ucp_requests
[1717798755.931246] [eu-a2p-199:69364:0]          mpool.c:38   UCX  WARN  object 0x4341140 was not returned to mpool ucp_requests
[1717798755.931251] [eu-a2p-199:69364:0]          mpool.c:38   UCX  WARN  object 0x4341300 was not returned to mpool ucp_requests
[1717798755.931255] [eu-a2p-199:69364:0]          mpool.c:38   UCX  WARN  object 0x43414c0 was not returned to mpool ucp_requests
[1717798755.931260] [eu-a2p-199:69364:0]          mpool.c:38   UCX  WARN  object 0x4341680 was not returned to mpool ucp_requests
[1717798755.931264] [eu-a2p-199:69364:0]          mpool.c:38   UCX  WARN  object 0x4341840 was not returned to mpool ucp_requests
[1717798755.931269] [eu-a2p-199:69364:0]          mpool.c:38   UCX  WARN  object 0x4341a00 was not returned to mpool ucp_requests
[1717798755.931273] [eu-a2p-199:69364:0]          mpool.c:38   UCX  WARN  object 0x4341bc0 was not returned to mpool ucp_requests
[1717798755.931278] [eu-a2p-199:69364:0]          mpool.c:38   UCX  WARN  object 0x4341d80 was not returned to mpool ucp_requests
[1717798755.931282] [eu-a2p-199:69364:0]          mpool.c:38   UCX  WARN  object 0x4341f40 was not returned to mpool ucp_requests
[1717798755.931286] [eu-a2p-199:69364:0]          mpool.c:38   UCX  WARN  object 0x4342100 was not returned to mpool ucp_requests
[1717798755.931290] [eu-a2p-199:69364:0]          mpool.c:38   UCX  WARN  object 0x43422c0 was not returned to mpool ucp_requests
[1717798755.931296] [eu-a2p-199:69364:0]          mpool.c:38   UCX  WARN  object 0x4342480 was not returned to mpool ucp_requests
[1717798755.931300] [eu-a2p-199:69364:0]          mpool.c:38   UCX  WARN  object 0x4342640 was not returned to mpool ucp_requests
[1717798755.931305] [eu-a2p-199:69364:0]          mpool.c:38   UCX  WARN  object 0x4342800 was not returned to mpool ucp_requests
[1717798755.931309] [eu-a2p-199:69364:0]          mpool.c:38   UCX  WARN  object 0x43429c0 was not returned to mpool ucp_requests
[1717798755.931314] [eu-a2p-199:69364:0]          mpool.c:38   UCX  WARN  object 0x4342b80 was not returned to mpool ucp_requests
[1717798755.931318] [eu-a2p-199:69364:0]          mpool.c:38   UCX  WARN  object 0x4342d40 was not returned to mpool ucp_requests
[1717798755.948626] [eu-a2p-199:69363:0]          mpool.c:38   UCX  WARN  object 0x442a6c0 was not returned to mpool ucp_requests
[1717798755.948663] [eu-a2p-199:69363:0]          mpool.c:38   UCX  WARN  object 0x442a880 was not returned to mpool ucp_requests
[1717798755.948672] [eu-a2p-199:69363:0]          mpool.c:38   UCX  WARN  object 0x442aa40 was not returned to mpool ucp_requests
[1717798755.948678] [eu-a2p-199:69363:0]          mpool.c:38   UCX  WARN  object 0x442ac00 was not returned to mpool ucp_requests
[1717798755.948685] [eu-a2p-199:69363:0]          mpool.c:38   UCX  WARN  object 0x442adc0 was not returned to mpool ucp_requests
[1717798755.948692] [eu-a2p-199:69363:0]          mpool.c:38   UCX  WARN  object 0x442af80 was not returned to mpool ucp_requests
[1717798755.948698] [eu-a2p-199:69363:0]          mpool.c:38   UCX  WARN  object 0x442b140 was not returned to mpool ucp_requests
[1717798755.948704] [eu-a2p-199:69363:0]          mpool.c:38   UCX  WARN  object 0x442b300 was not returned to mpool ucp_requests
[1717798755.948710] [eu-a2p-199:69363:0]          mpool.c:38   UCX  WARN  object 0x442b4c0 was not returned to mpool ucp_requests
[1717798755.948716] [eu-a2p-199:69363:0]          mpool.c:38   UCX  WARN  object 0x442b680 was not returned to mpool ucp_requests
[1717798755.948723] [eu-a2p-199:69363:0]          mpool.c:38   UCX  WARN  object 0x442b840 was not returned to mpool ucp_requests
[1717798755.948729] [eu-a2p-199:69363:0]          mpool.c:38   UCX  WARN  object 0x442ba00 was not returned to mpool ucp_requests
[1717798755.948735] [eu-a2p-199:69363:0]          mpool.c:38   UCX  WARN  object 0x442bbc0 was not returned to mpool ucp_requests
[1717798755.948741] [eu-a2p-199:69363:0]          mpool.c:38   UCX  WARN  object 0x442bd80 was not returned to mpool ucp_requests
[1717798755.948748] [eu-a2p-199:69363:0]          mpool.c:38   UCX  WARN  object 0x442bf40 was not returned to mpool ucp_requests
[1717798755.948754] [eu-a2p-199:69363:0]          mpool.c:38   UCX  WARN  object 0x442c100 was not returned to mpool ucp_requests
[1717798755.948760] [eu-a2p-199:69363:0]          mpool.c:38   UCX  WARN  object 0x442c2c0 was not returned to mpool ucp_requests
[1717798755.948766] [eu-a2p-199:69363:0]          mpool.c:38   UCX  WARN  object 0x442c480 was not returned to mpool ucp_requests
[1717798755.948772] [eu-a2p-199:69363:0]          mpool.c:38   UCX  WARN  object 0x442c640 was not returned to mpool ucp_requests
[1717798755.948779] [eu-a2p-199:69363:0]          mpool.c:38   UCX  WARN  object 0x442c800 was not returned to mpool ucp_requests
[1717798755.948785] [eu-a2p-199:69363:0]          mpool.c:38   UCX  WARN  object 0x442c9c0 was not returned to mpool ucp_requests
[1717798755.948791] [eu-a2p-199:69363:0]          mpool.c:38   UCX  WARN  object 0x442cb80 was not returned to mpool ucp_requests
[1717798755.948797] [eu-a2p-199:69363:0]          mpool.c:38   UCX  WARN  object 0x442cd40 was not returned to mpool ucp_requests


           ************************************************************
           *        Program running with 4 parallel MPI-processes     *
           *              working on a common directory               *
           ************************************************************

Diagonalization of the overlap matrix:
Smallest eigenvalue                        ... 3.222e-04
Time for diagonalization                   ...    0.035 sec
Threshold for overlap eigenvalues          ... 1.000e-08
Number of eigenvalues below threshold      ... 0
Time for construction of square roots      ...    0.019 sec
Total time needed                          ...    0.056 sec

-------------------
DFT GRID GENERATION
-------------------

General Integration Accuracy     IntAcc      ... 4.959
Radial Grid Type                 RadialGrid  ... OptM3 with GC (2021)
Angular Grid (max. ang.)         AngularGrid ... 6 (Lebedev-590)
Angular grid pruning method      GridPruning ... 4 (adaptive)
Weight generation scheme         WeightScheme... Becke
Basis function cutoff            BFCut       ... 1.0000e-11
Integration weight cutoff        WCut        ... 1.0000e-14
Angular grids for H and He will be reduced by one unit
Partially contracted basis set               ... off
Rotationally invariant grid construction     ... off

Total number of grid points                  ...   530388
Total number of batches                      ...     8312
Average number of points per batch           ...       63
Average number of grid points per atom       ...    11285
Time for grid setup =    7.236 sec

--------------------
COSX GRID GENERATION
--------------------

GRIDX 1
-------
General Integration Accuracy     IntAcc      ... 4.020
Radial Grid Type                 RadialGrid  ... OptM3 with GC (2021)
Angular Grid (max. ang.)         AngularGrid ... 2 (Lebedev-110)
Angular grid pruning method      GridPruning ... 4 (adaptive)
Weight generation scheme         WeightScheme... Becke
Basis function cutoff            BFCut       ... 1.0000e-11
Integration weight cutoff        WCut        ... 1.0000e-14
Angular grids for H and He will be reduced by one unit
Partially contracted basis set               ... on
Rotationally invariant grid construction     ... off

Total number of grid points                  ...    57992
Total number of batches                      ...      931
Average number of points per batch           ...       62
Average number of grid points per atom       ...     1234
UseSFitting                                  ... on

GRIDX 2
-------
General Integration Accuracy     IntAcc      ... 4.338
Radial Grid Type                 RadialGrid  ... OptM3 with GC (2021)
Angular Grid (max. ang.)         AngularGrid ... 3 (Lebedev-194)
Angular grid pruning method      GridPruning ... 4 (adaptive)
Weight generation scheme         WeightScheme... Becke
Basis function cutoff            BFCut       ... 1.0000e-11
Integration weight cutoff        WCut        ... 1.0000e-14
Angular grids for H and He will be reduced by one unit
Partially contracted basis set               ... on
Rotationally invariant grid construction     ... off

Total number of grid points                  ...   126397
Total number of batches                      ...     1998
Average number of points per batch           ...       63
Average number of grid points per atom       ...     2689
UseSFitting                                  ... on

GRIDX 3
-------
General Integration Accuracy     IntAcc      ... 4.871
Radial Grid Type                 RadialGrid  ... OptM3 with GC (2021)
Angular Grid (max. ang.)         AngularGrid ... 4 (Lebedev-302)
Angular grid pruning method      GridPruning ... 4 (adaptive)
Weight generation scheme         WeightScheme... Becke
Basis function cutoff            BFCut       ... 1.0000e-11
Integration weight cutoff        WCut        ... 1.0000e-14
Angular grids for H and He will be reduced by one unit
Partially contracted basis set               ... on
Rotationally invariant grid construction     ... off

Total number of grid points                  ...   240089
Total number of batches                      ...     3778
Average number of points per batch           ...       63
Average number of grid points per atom       ...     5108
UseSFitting                                  ... on

Time for X-Grid setup             =    3.957 sec


--------------------
CPCM SOLVATION MODEL
--------------------
CPCM parameters:
  Epsilon                                         ...      80.4000
  Refrac                                          ...       1.3300
  Rsolv                                           ...       1.3000
  Surface type                                    ... GAUSSIAN VDW
  Epsilon function type                           ...         CPCM
Radii:
 Radius for C  used is    3.8550 Bohr (=   2.0400 Ang.)
 Radius for H  used is    2.4944 Bohr (=   1.3200 Ang.)
 Radius for O  used is    3.4469 Bohr (=   1.8240 Ang.)
Calculating surface                               ...        done! (  0.0s)
GEPOL surface points                              ...         2491
GEPOL Volume                                      ...    2706.0362
GEPOL Surface-area                                ...    1379.9850
Calculating surface distance matrix               ...        done! (  0.0s)
Performing Cholesky decomposition & store         ...        done! (  0.2s)
Overall time for CPCM initialization              ...                 0.3s
--------------
SCF ITERATIONS
--------------
ITER       Energy         Delta-E        Max-DP      RMS-DP      [F,P]     Damp
               ***  Starting incremental Fock matrix formation  ***
  0   -964.6182182321   0.000000000000 0.00028260  0.00000665  0.0030086 0.7000
  1   -964.6182625167  -0.000044284630 0.00027047  0.00000641  0.0023821 0.7000
                               ***Turning on DIIS***
  2   -964.6182975310  -0.000035014250 0.00071861  0.00001726  0.0017939 0.0000
  3   -964.6183869233  -0.000089392278 0.00013394  0.00000390  0.0002547 0.0000
               *** Restarting incremental Fock matrix formation ***
                                   *** Resetting DIIS ***
  4   -964.6183883790  -0.000001455731 0.00004671  0.00000071  0.0000375 0.0000
  5   -964.6183883809  -0.000000001939 0.00003559  0.00000045  0.0000764 0.0000
  6   -964.6183883976  -0.000000016677 0.00001287  0.00000015  0.0000256 0.0000
  7   -964.6183884136  -0.000000015973 0.00000825  0.00000008  0.0000136 0.0000
  8   -964.6183883967   0.000000016864 0.00000331  0.00000004  0.0000039 0.0000
  9   -964.6183883919   0.000000004845 0.00000249  0.00000003  0.0000011 0.0000
                 **** Energy Check signals convergence ****

               *****************************************************
               *                     SUCCESS                       *
               *           SCF CONVERGED AFTER  10 CYCLES          *
               *****************************************************

Old exchange energy                            =    -26.843459146 Eh
New exchange energy                            =    -26.843470348 Eh
Exchange energy change after final integration =     -0.000011202 Eh
Total energy after final integration           =   -964.618399585 Eh
Final COS-X integration done in                =    29.529 sec
Total Energy       :         -964.61839959 Eh          -26248.60111 eV
  Last Energy change         ...    8.3271e-09  Tolerance :   1.0000e-08
  Last MAX-Density change    ...    0.0000e+00  Tolerance :   1.0000e-07
             **** THE GBW FILE WAS UPDATED (MK2_1e_0H_B3LYP_631Gd_opt.gbw) ****
             **** DENSITY MK2_1e_0H_B3LYP_631Gd_opt.scfp WAS UPDATED ****
             **** ENERGY FILE WAS UPDATED (MK2_1e_0H_B3LYP_631Gd_opt.en.tmp) ****
----------------------
UHF SPIN CONTAMINATION
----------------------

Warning: in a DFT calculation there is little theoretical justification to 
         calculate <S**2> as in Hartree-Fock theory. We will do it anyways
         but you should keep in mind that the values have only limited relevance

Expectation value of <S**2>     :     0.759340
Ideal value S*(S+1) for S=0.5   :     0.750000
Deviation                       :     0.009340

             **** THE GBW FILE WAS UPDATED (MK2_1e_0H_B3LYP_631Gd_opt.gbw) ****
             **** DENSITY MK2_1e_0H_B3LYP_631Gd_opt.scfp WAS UPDATED ****
Total SCF time: 0 days 0 hours 3 min 0 sec 

Maximum memory used throughout the entire SCF-calculation: 183.1 MB

-------------------------   --------------------
FINAL SINGLE POINT ENERGY      -964.618399585253
-------------------------   --------------------


           ************************************************************
           *        Program running with 4 parallel MPI-processes     *
           *              working on a common directory               *
           ************************************************************
------------------------------------------------------------------------------
                         ORCA SCF GRADIENT CALCULATION
------------------------------------------------------------------------------

 ... reading COSX grid (gridx3)
Gradient of the Kohn-Sham DFT energy:
Kohn-Sham wavefunction type      ... UKS
Hartree-Fock exchange scaling    ...    0.200
Number of operators              ...    2
Number of atoms                  ...   47
Basis set dimensions             ...  370
Integral neglect threshold       ... 2.5e-11
Integral primitive cutoff        ... 2.5e-12
SHARK Integral package           ... ON

Nuc. rep. gradient       (SHARK) ... done (  0.0 sec)
HCore & Overlap gradient (SHARK) ... done (  0.5 sec)
RI-J gradient            (SHARK) ... done (  2.2 sec)
COSX-gradient                    ... done ( 44.5 sec)
Exchange-correlation gradient    ... done

------------------
CARTESIAN GRADIENT
------------------

   1   C   :   -0.000159606   -0.002346121   -0.000401221
   2   C   :   -0.001454543    0.000744632    0.000924686
   3   C   :    0.004573075    0.000796419    0.003409480
   4   C   :   -0.003370746   -0.000200289   -0.001698133
   5   C   :   -0.003529584    0.004490618   -0.005765587
   6   C   :    0.002618730   -0.006018003    0.000974668
   7   C   :   -0.003938802    0.004842316    0.003176814
   8   C   :    0.001677858   -0.001403239   -0.001380195
   9   C   :   -0.002703546    0.000712499   -0.000561325
  10   C   :    0.000443508    0.000138433    0.000553145
  11   C   :   -0.000547143   -0.000098467    0.001344129
  12   C   :   -0.001398229   -0.004492368    0.000551327
  13   C   :    0.004659766    0.008011261   -0.000966455
  14   H   :    0.000171325    0.000094398    0.000068696
  15   O   :    0.002195870   -0.002968333    0.002609787
  16   C   :   -0.000063878   -0.000225946   -0.000024681
  17   H   :   -0.000174521   -0.000574354   -0.000093489
  18   H   :   -0.000456670    0.000088193    0.000451031
  19   H   :    0.000638638    0.000429690    0.000045778
  20   H   :    0.000546542   -0.000641275   -0.000119333
  21   H   :   -0.000109291   -0.000702379   -0.000110260
  22   H   :    0.001928983   -0.000395870   -0.001398911
  23   H   :    0.000754275   -0.001698884   -0.000294268
  24   H   :   -0.000347119   -0.000045575   -0.000280769
  25   H   :   -0.000521394   -0.000292154    0.000358168
  26   H   :    0.000596851   -0.000291766   -0.000493514
  27   H   :    0.001059712    0.000023810    0.000593917
  28   H   :   -0.000660608    0.000258374    0.000021193
  29   C   :    0.000734783    0.002979487    0.000567765
  30   H   :   -0.000123019   -0.001128351   -0.000074960
  31   H   :   -0.000729719    0.000732910   -0.001332036
  32   H   :   -0.001451045    0.000092671    0.000402413
  33   H   :    0.000658238   -0.000530840   -0.000480981
  34   C   :    0.002521916    0.001022115    0.000827626
  35   H   :    0.000279083   -0.000497691   -0.000134199
  36   H   :   -0.000739338    0.000770989   -0.000748828
  37   C   :    0.000457582   -0.000894780   -0.000435478
  38   H   :   -0.001132399    0.000155838    0.000265569
  39   C   :   -0.001542750    0.000801739   -0.000980521
  40   C   :   -0.000250038    0.000091226    0.000734577
  41   H   :    0.000647947    0.000385092   -0.000013024
  42   H   :   -0.000441505    0.000216414   -0.000491348
  43   H   :    0.000319410   -0.000619604   -0.000022167
  44   C   :   -0.000768635    0.000515931   -0.000308495
  45   C   :    0.002105411   -0.001108174    0.000691915
  46   H   :   -0.000154828    0.000244434   -0.000041376
  47   O   :   -0.002855580   -0.001500608    0.000085374

Difference to translation invariance:
           :   -0.0000350328   -0.0000355849    0.0000065033

Difference to rotation invariance:
           :    0.0000300485   -0.0004945727   -0.0001112620

Norm of the cartesian gradient     ...    0.0207792007
RMS gradient                       ...    0.0017499244
MAX gradient                       ...    0.0080112614

-------
TIMINGS
-------

Total SCF gradient time            ...       67.884 sec

One electron gradient       ....       0.509 sec  (  0.8%)
RI-J Coulomb gradient       ....       2.192 sec  (  3.2%)
COSX gradient               ....      44.525 sec  ( 65.6%)
XC gradient                 ....      17.599 sec  ( 25.9%)
CPCM gradient               ....       1.054 sec  (  1.6%)
   A-Matrix (El+Nuc)        ....       0.259 sec  (  0.4%)
   Potential                ....       0.794 sec  (  1.2%)

Maximum memory used throughout the entire SCFGRAD-calculation: 121.5 MB
------------------------------------------------------------------------------
                         ORCA GEOMETRY RELAXATION STEP
------------------------------------------------------------------------------

Reading the OPT-File                    .... done
Getting information on internals        .... done
Copying old internal coords+grads       .... done
Making the new internal coordinates     .... (new redundants).... done
Validating the new internal coordinates .... (new redundants).... done
Calculating the B-matrix                .... done
Calculating the G,G- and P matrices     .... done
Transforming gradient to internals      .... done
Projecting the internal gradient        .... done
Number of atoms                         ....  47
Number of internal coordinates          .... 241
Current Energy                          ....  -964.618399585 Eh
Current gradient norm                   ....     0.020779201 Eh/bohr
Maximum allowed component of the step   ....  0.300
Current trust radius                    ....  0.300
Updating the Hessian (BFGS)             .... done
Forming the augmented Hessian           .... done
Diagonalizing the augmented Hessian     .... done
Last element of RFO vector              ....  0.006331082
Lowest eigenvalues of augmented Hessian:
 -2.247920990  0.000087805  0.002197622  0.003358619  0.009651964
Warning: RFO finds a terribly low value for the scaling factor
Trying a QUASI-NEWTON step instead
Doing a quasi-Newton Step:
Inverting the Hessian                   .... done
Computing the step                      .... done
Length of the computed step             ....  0.026417181
Converting the step to cartesian space:
 Initial RMS(Int)=    0.0017016802
Transforming coordinates:
 Iter   0:  RMS(Cart)=    0.0087657670 RMS(Int)=    0.0017017694
 Iter   1:  RMS(Cart)=    0.0000205379 RMS(Int)=    0.0000078521
 Iter   2:  RMS(Cart)=    0.0000001108 RMS(Int)=    0.0000000347
 Iter   3:  RMS(Cart)=    0.0000000005 RMS(Int)=    0.0000000003
done
Storing new coordinates                 .... done

                                .--------------------.
          ----------------------|Geometry convergence|-------------------------
          Item                value                   Tolerance       Converged
          ---------------------------------------------------------------------
          Energy change      -0.0000022177            0.0000002000      NO
          RMS gradient        0.0009173654            0.0000080000      NO
          MAX gradient        0.0040059008            0.0000300000      NO
          RMS step            0.0017016802            0.0001000000      NO
          MAX step            0.0071478687            0.0002000000      NO
          ........................................................
          Max(Bonds)      0.0001      Max(Angles)    0.05
          Max(Dihed)        0.41      Max(Improp)    0.00
          ---------------------------------------------------------------------

The optimization has not yet converged - more geometry cycles are needed


    ---------------------------------------------------------------------------
                         Redundant Internal Coordinates
                            (Angstroem and degrees)

        Definition                    Value    dE/dq     Step     New-Value
    ----------------------------------------------------------------------------
     1. B(C   1,C   0)                1.4095 -0.002520  0.0000    1.4095   
     2. B(C   2,C   1)                1.4169 -0.001994  0.0001    1.4170   
     3. B(C   3,C   2)                1.4108 -0.001495  0.0000    1.4108   
     4. B(C   4,C   2)                1.4738  0.002044 -0.0001    1.4737   
     5. B(C   5,C   4)                1.4564  0.001614  0.0000    1.4564   
     6. B(C   6,C   5)                1.5235 -0.000765  0.0001    1.5236   
     7. B(C   7,C   6)                1.5135 -0.000718 -0.0000    1.5134   
     8. B(C   8,C   7)                1.3472  0.001030  0.0000    1.3473   
     9. B(C   9,C   8)                1.5154  0.000228  0.0001    1.5156   
    10. B(C  10,C   8)                1.5184  0.000079 -0.0001    1.5184   
    11. B(C  11,C   5)                1.3910 -0.002606  0.0000    1.3911   
    12. B(C  12,C  11)                1.4555  0.002505 -0.0001    1.4554   
    13. B(C  12,C   1)                1.4626 -0.002577 -0.0000    1.4626   
    14. B(O  14,C   4)                1.2681 -0.004006  0.0000    1.2682   
    15. B(H  16,C   0)                1.0862  0.000104 -0.0000    1.0862   
    16. B(H  17,C  15)                1.0955  0.000105 -0.0000    1.0955   
    17. B(H  18,C  15)                1.1000  0.000171 -0.0000    1.1000   
    18. B(H  19,C  15)                1.0997 -0.000032  0.0000    1.0998   
    19. B(H  20,C   3)                1.0855 -0.000178  0.0000    1.0855   
    20. B(H  21,C   6)                1.1034  0.001858 -0.0001    1.1033   
    21. B(H  22,C   6)                1.0890 -0.001307  0.0000    1.0891   
    22. B(H  23,C   7)                1.0913 -0.000323  0.0000    1.0913   
    23. B(H  24,C   9)                1.0958  0.000024 -0.0000    1.0958   
    24. B(H  25,C   9)                1.0992 -0.000101 -0.0000    1.0992   
    25. B(H  26,C   9)                1.0983 -0.000025  0.0000    1.0983   
    26. B(H  27,C  10)                1.0954 -0.000294  0.0000    1.0954   
    27. B(C  28,C  11)                1.5070 -0.002842  0.0001    1.5071   
    28. B(H  29,C  28)                1.0928  0.000679 -0.0000    1.0928   
    29. B(H  30,C  28)                1.0988  0.000067 -0.0000    1.0987   
    30. B(H  31,C  28)                1.0974  0.000028  0.0000    1.0975   
    31. B(H  32,C  10)                1.0989 -0.000219  0.0000    1.0989   
    32. B(C  33,C  10)                1.5606  0.000656 -0.0001    1.5605   
    33. B(H  34,C  33)                1.0960 -0.000221  0.0000    1.0960   
    34. B(H  35,C  33)                1.0970 -0.000430  0.0000    1.0970   
    35. B(C  36,C  33)                1.5072  0.000380 -0.0000    1.5071   
    36. B(H  37,C  36)                1.0911 -0.000197  0.0000    1.0911   
    37. B(C  38,C  36)                1.3460  0.000736 -0.0000    1.3460   
    38. B(C  38,C  15)                1.5129 -0.000080  0.0000    1.5130   
    39. B(C  39,C  38)                1.5102 -0.000293  0.0000    1.5102   
    40. B(H  40,C  39)                1.0998  0.000141  0.0000    1.0998   
    41. B(H  41,C  39)                1.0933  0.000154 -0.0000    1.0933   
    42. B(H  42,C  39)                1.0995  0.000106 -0.0000    1.0995   
    43. B(C  43,C   0)                1.3872  0.000396 -0.0000    1.3871   
    44. B(C  44,C  43)                1.4108 -0.000333  0.0001    1.4109   
    45. B(C  44,H  13)                1.0880  0.000086 -0.0000    1.0880   
    46. B(C  44,C   3)                1.3887  0.001532 -0.0000    1.3887   
    47. B(H  45,C  43)                1.0878  0.000001  0.0000    1.0878   
    48. B(O  46,C  12)                1.2695 -0.001606  0.0000    1.2695   
    49. A(C   1,C   0,H  16)          117.85 -0.000024    0.00    117.85   
    50. A(C   1,C   0,C  43)          120.65 -0.001169    0.01    120.65   
    51. A(H  16,C   0,C  43)          121.50  0.001193   -0.01    121.49   
    52. A(C   2,C   1,C  12)          120.60 -0.000142   -0.00    120.60   
    53. A(C   0,C   1,C  12)          119.95 -0.001256    0.00    119.96   
    54. A(C   0,C   1,C   2)          119.45  0.001399   -0.00    119.44   
    55. A(C   3,C   2,C   4)          119.77 -0.001078    0.00    119.77   
    56. A(C   1,C   2,C   3)          119.32  0.001203   -0.01    119.32   
    57. A(C   1,C   2,C   4)          120.91 -0.000125    0.00    120.91   
    58. A(C   2,C   3,H  20)          117.94  0.000321    0.00    117.94   
    59. A(H  20,C   3,C  44)          121.58  0.001746   -0.01    121.57   
    60. A(C   2,C   3,C  44)          120.48 -0.002067    0.01    120.49   
    61. A(C   5,C   4,O  14)          122.22 -0.001133   -0.00    122.22   
    62. A(C   2,C   4,C   5)          117.37 -0.000096    0.00    117.37   
    63. A(C   2,C   4,O  14)          120.40  0.001193    0.00    120.40   
    64. A(C   4,C   5,C   6)          115.55 -0.002001    0.00    115.55   
    65. A(C   4,C   5,C  11)          121.55 -0.000200   -0.00    121.54   
    66. A(C   6,C   5,C  11)          122.90  0.002202    0.00    122.90   
    67. A(C   5,C   6,C   7)          112.83  0.000505   -0.02    112.81   
    68. A(C   7,C   6,H  22)          110.90 -0.000011    0.02    110.92   
    69. A(C   5,C   6,H  22)          108.36  0.000508   -0.01    108.36   
    70. A(C   7,C   6,H  21)          109.34  0.000868   -0.02    109.32   
    71. A(C   5,C   6,H  21)          108.49 -0.001519    0.01    108.50   
    72. A(H  21,C   6,H  22)          106.71 -0.000446    0.02    106.72   
    73. A(C   8,C   7,H  23)          116.93 -0.000169   -0.02    116.91   
    74. A(C   6,C   7,H  23)          114.29  0.000211   -0.02    114.26   
    75. A(C   6,C   7,C   8)          128.77 -0.000049    0.05    128.82   
    76. A(C   9,C   8,C  10)          116.91  0.002863   -0.01    116.90   
    77. A(C   7,C   8,C  10)          123.64 -0.001265    0.03    123.67   
    78. A(C   7,C   8,C   9)          119.41 -0.001602   -0.02    119.39   
    79. A(H  25,C   9,H  26)          106.79  0.000921   -0.01    106.78   
    80. A(H  24,C   9,H  26)          107.46 -0.000697   -0.00    107.46   
    81. A(C   8,C   9,H  26)          111.82 -0.000013    0.01    111.83   
    82. A(H  24,C   9,H  25)          107.92 -0.000353    0.00    107.92   
    83. A(C   8,C   9,H  25)          110.86 -0.000723    0.00    110.86   
    84. A(C   8,C   9,H  24)          111.76  0.000857   -0.01    111.75   
    85. A(H  32,C  10,C  33)          108.45 -0.000184    0.00    108.45   
    86. A(H  27,C  10,C  33)          106.57 -0.001300   -0.03    106.54   
    87. A(C   8,C  10,C  33)          117.24  0.003035    0.05    117.29   
    88. A(H  27,C  10,H  32)          105.88  0.000051    0.01    105.89   
    89. A(C   8,C  10,H  32)          108.73 -0.000964   -0.02    108.71   
    90. A(C   8,C  10,H  27)          109.39 -0.000884   -0.01    109.38   
    91. A(C  12,C  11,C  28)          115.12  0.001683   -0.02    115.10   
    92. A(C   5,C  11,C  28)          123.14 -0.000844    0.01    123.15   
    93. A(C   5,C  11,C  12)          121.73 -0.000842    0.01    121.74   
    94. A(C  11,C  12,O  46)          120.59 -0.003546    0.01    120.60   
    95. A(C   1,C  12,C  11)          117.83  0.001383   -0.00    117.82   
    96. A(C   1,C  12,O  46)          121.56  0.002123   -0.01    121.55   
    97. A(H  19,C  15,C  38)          110.83 -0.000629    0.00    110.83   
    98. A(H  18,C  15,C  38)          110.90 -0.000542    0.00    110.90   
    99. A(H  17,C  15,C  38)          112.23  0.000962   -0.01    112.22   
   100. A(H  18,C  15,H  19)          106.74  0.000889   -0.01    106.74   
   101. A(H  17,C  15,H  19)          107.95 -0.000329   -0.00    107.95   
   102. A(H  17,C  15,H  18)          107.97 -0.000343    0.01    107.98   
   103. A(H  30,C  28,H  31)          106.74  0.001623   -0.01    106.73   
   104. A(H  29,C  28,H  31)          107.54 -0.000774    0.00    107.54   
   105. A(C  11,C  28,H  31)          110.71 -0.000401    0.01    110.72   
   106. A(H  29,C  28,H  30)          107.60 -0.000479    0.02    107.62   
   107. A(C  11,C  28,H  30)          110.56 -0.001107   -0.00    110.56   
   108. A(C  11,C  28,H  29)          113.40  0.001188   -0.01    113.39   
   109. A(H  35,C  33,C  36)          110.30  0.000513   -0.01    110.28   
   110. A(H  34,C  33,C  36)          109.97 -0.000194   -0.00    109.97   
   111. A(C  10,C  33,C  36)          115.29 -0.000249    0.05    115.34   
   112. A(H  34,C  33,H  35)          106.08 -0.000341    0.00    106.08   
   113. A(C  10,C  33,H  35)          108.28  0.000794   -0.03    108.26   
   114. A(C  10,C  33,H  34)          106.47 -0.000564   -0.01    106.45   
   115. A(H  37,C  36,C  38)          116.19 -0.001119    0.01    116.19   
   116. A(C  33,C  36,C  38)          128.11 -0.000132    0.00    128.11   
   117. A(C  33,C  36,H  37)          115.71  0.001251   -0.01    115.70   
   118. A(C  36,C  38,C  39)          125.42  0.001027   -0.00    125.42   
   119. A(C  15,C  38,C  39)          114.10  0.000008   -0.00    114.10   
   120. A(C  15,C  38,C  36)          120.47 -0.001036    0.00    120.48   
   121. A(H  41,C  39,H  42)          107.67 -0.000327    0.00    107.67   
   122. A(H  40,C  39,H  42)          106.68  0.000763   -0.00    106.67   
   123. A(C  38,C  39,H  42)          110.25 -0.000581    0.01    110.26   
   124. A(H  40,C  39,H  41)          107.76 -0.000426    0.00    107.76   
   125. A(C  38,C  39,H  41)          113.78  0.000992   -0.00    113.77   
   126. A(C  38,C  39,H  40)          110.41 -0.000418   -0.00    110.41   
   127. A(C  44,C  43,H  45)          119.70 -0.000316    0.00    119.71   
   128. A(C   0,C  43,H  45)          120.37  0.000286   -0.00    120.37   
   129. A(C   0,C  43,C  44)          119.92  0.000030   -0.00    119.92   
   130. A(H  13,C  44,C  43)          119.67 -0.000495    0.00    119.67   
   131. A(C   3,C  44,C  43)          120.17  0.000605   -0.00    120.17   
   132. A(C   3,C  44,H  13)          120.16 -0.000110    0.00    120.16   
   133. D(C  12,C   1,C   0,C  43)    179.60 -0.000108    0.02    179.63   
   134. D(C  12,C   1,C   0,H  16)     -0.29 -0.000074    0.02     -0.27   
   135. D(C   2,C   1,C   0,H  16)    179.93 -0.000040    0.00    179.94   
   136. D(C   2,C   1,C   0,C  43)     -0.17 -0.000074    0.01     -0.16   
   137. D(C   3,C   2,C   1,C   0)      0.13  0.000029   -0.01      0.12   
   138. D(C   4,C   2,C   1,C   0)   -179.88  0.000051   -0.02   -179.90   
   139. D(C   3,C   2,C   1,C  12)   -179.64  0.000065   -0.03   -179.66   
   140. D(C   4,C   2,C   1,C  12)      0.35  0.000087   -0.04      0.31   
   141. D(H  20,C   3,C   2,C   1)   -179.89  0.000021    0.00   -179.89   
   142. D(C  44,C   3,C   2,C   4)   -179.98  0.000029    0.01   -179.97   
   143. D(H  20,C   3,C   2,C   4)      0.13 -0.000001    0.01      0.14   
   144. D(C  44,C   3,C   2,C   1)      0.00  0.000051    0.00      0.01   
   145. D(C   5,C   4,C   2,C   3)   -179.30  0.000611    0.03   -179.27   
   146. D(O  14,C   4,C   2,C   1)    179.23 -0.000961    0.06    179.29   
   147. D(C   5,C   4,C   2,C   1)      0.71  0.000589    0.04      0.76   
   148. D(O  14,C   4,C   2,C   3)     -0.79 -0.000938    0.05     -0.74   
   149. D(C  11,C   5,C   4,C   2)     -0.61 -0.000642   -0.04     -0.66   
   150. D(C  11,C   5,C   4,O  14)   -179.10  0.000900   -0.06   -179.16   
   151. D(C   6,C   5,C   4,C   2)    178.97 -0.000540   -0.03    178.93   
   152. D(C   6,C   5,C   4,O  14)      0.48  0.001003   -0.05      0.43   
   153. D(H  22,C   6,C   5,C  11)   -156.57  0.000562    0.07   -156.50   
   154. D(H  22,C   6,C   5,C   4)     23.85  0.000469    0.06     23.91   
   155. D(H  21,C   6,C   5,C  11)    -41.08 -0.000496    0.10    -40.98   
   156. D(H  21,C   6,C   5,C   4)    139.34 -0.000588    0.08    139.43   
   157. D(C   7,C   6,C   5,C  11)     80.23 -0.000129    0.06     80.29   
   158. D(C   7,C   6,C   5,C   4)    -99.35 -0.000221    0.05    -99.29   
   159. D(H  23,C   7,C   6,C   5)    -52.73  0.000602   -0.38    -53.10   
   160. D(C   8,C   7,C   6,H  22)      4.00 -0.000752   -0.39      3.61   
   161. D(C   8,C   7,C   6,H  21)   -113.40 -0.000732   -0.41   -113.81   
   162. D(H  23,C   7,C   6,H  21)     68.10 -0.000385   -0.39     67.71   
   163. D(C   8,C   7,C   6,C   5)    125.77  0.000256   -0.39    125.38   
   164. D(H  23,C   7,C   6,H  22)   -174.50 -0.000406   -0.37   -174.87   
```
