## Supplementary material for "A novel quinone biosynthetic pathway illuminates the evolution of aerobic metabolism": MK2_1e_0H_B3LYP_631Gd_opt.out (part 2 of 5)

```
   165. D(C  10,C   8,C   7,H  23)   -177.74  0.000166    0.08   -177.66   
   166. D(C  10,C   8,C   7,C   6)      3.80  0.000515    0.09      3.89   
   167. D(C   9,C   8,C   7,H  23)     -0.17  0.000108    0.04     -0.13   
   168. D(C   9,C   8,C   7,C   6)   -178.63  0.000457    0.06   -178.57   
   169. D(H  26,C   9,C   8,C  10)    -66.59 -0.000607   -0.22    -66.81   
   170. D(H  26,C   9,C   8,C   7)    115.68 -0.000462   -0.19    115.49   
   171. D(H  25,C   9,C   8,C  10)     52.46  0.000063   -0.22     52.24   
   172. D(H  25,C   9,C   8,C   7)   -125.27  0.000208   -0.18   -125.46   
   173. D(H  24,C   9,C   8,C  10)    172.90 -0.000302   -0.21    172.68   
   174. D(H  24,C   9,C   8,C   7)     -4.83 -0.000158   -0.18     -5.02   
   175. D(C  33,C  10,C   8,C   9)     85.69  0.000395   -0.20     85.49   
   176. D(C  33,C  10,C   8,C   7)    -96.68  0.000241   -0.24    -96.92   
   177. D(H  32,C  10,C   8,C   9)    -37.70 -0.000809   -0.22    -37.92   
   178. D(H  27,C  10,C   8,C   9)   -152.89  0.000137   -0.22   -153.11   
   179. D(H  27,C  10,C   8,C   7)     24.74 -0.000017   -0.25     24.48   
   180. D(H  32,C  10,C   8,C   7)    139.93 -0.000963   -0.26    139.67   
   181. D(C  28,C  11,C   5,C   6)      0.97  0.000109   -0.02      0.94   
   182. D(C  28,C  11,C   5,C   4)   -179.48  0.000200   -0.01   -179.49   
   183. D(C  12,C  11,C   5,C   6)    179.89 -0.000043    0.03    179.92   
   184. D(C  12,C  11,C   5,C   4)     -0.56  0.000048    0.04     -0.52   
   185. D(O  46,C  12,C  11,C  28)     -1.23 -0.000844    0.06     -1.17   
   186. D(C   1,C  12,C  11,C  28)   -179.39  0.000500    0.01   -179.38   
   187. D(C   1,C  12,C  11,C   5)      1.61  0.000664   -0.04      1.57   
   188. D(O  46,C  12,C   1,C   2)   -179.62  0.000751   -0.02   -179.64   
   189. D(O  46,C  12,C   1,C   0)      0.61  0.000781   -0.04      0.57   
   190. D(O  46,C  12,C  11,C   5)    179.76 -0.000680    0.01    179.78   
   191. D(C  11,C  12,C   1,C   0)    178.74 -0.000687    0.02    178.76   
   192. D(C  11,C  12,C   1,C   2)     -1.48 -0.000718    0.03     -1.45   
   193. D(H  30,C  28,C  11,C   5)    117.11 -0.000686    0.27    117.38   
   194. D(H  29,C  28,C  11,C  12)    177.18  0.000080    0.20    177.38   
   195. D(H  29,C  28,C  11,C   5)     -3.83 -0.000087    0.25     -3.58   
   196. D(H  31,C  28,C  11,C  12)     56.21  0.000544    0.20     56.41   
   197. D(H  31,C  28,C  11,C   5)   -124.80  0.000378    0.25   -124.55   
   198. D(H  30,C  28,C  11,C  12)    -61.87 -0.000520    0.22    -61.66   
   199. D(C  36,C  33,C  10,H  27)    164.94 -0.001234    0.18    165.11   
   200. D(C  36,C  33,C  10,C   8)    -72.19 -0.001361    0.17    -72.02   
   201. D(H  35,C  33,C  10,H  32)    175.40  0.000565    0.18    175.59   
   202. D(H  35,C  33,C  10,H  27)    -71.00 -0.000105    0.18    -70.82   
   203. D(H  35,C  33,C  10,C   8)     51.87 -0.000232    0.17     52.04   
   204. D(H  34,C  33,C  10,H  32)    -70.91  0.000266    0.16    -70.74   
   205. D(H  34,C  33,C  10,H  27)     42.69 -0.000404    0.16     42.85   
   206. D(C  36,C  33,C  10,H  32)     51.34 -0.000564    0.18     51.52   
   207. D(H  34,C  33,C  10,C   8)    165.56 -0.000531    0.15    165.71   
   208. D(C  38,C  36,C  33,H  35)    129.43 -0.000695   -0.15    129.28   
   209. D(C  38,C  36,C  33,H  34)     12.78 -0.000466   -0.14     12.63   
   210. D(C  38,C  36,C  33,C  10)   -107.57  0.000592   -0.16   -107.73   
   211. D(H  37,C  36,C  33,H  35)    -50.53 -0.000662   -0.09    -50.62   
   212. D(H  37,C  36,C  33,H  34)   -167.18 -0.000433   -0.08   -167.26   
   213. D(H  37,C  36,C  33,C  10)     72.47  0.000625   -0.10     72.37   
   214. D(C  39,C  38,C  36,C  33)     -0.17 -0.000083    0.06     -0.11   
   215. D(C  15,C  38,C  36,H  37)     -0.22 -0.000115   -0.01     -0.24   
   216. D(C  15,C  38,C  36,C  33)    179.82 -0.000083    0.04    179.87   
   217. D(C  39,C  38,C  15,H  19)     60.16  0.000225    0.05     60.21   
   218. D(C  39,C  38,C  15,H  18)    -58.21 -0.000135    0.05    -58.16   
   219. D(C  39,C  38,C  15,H  17)   -179.06  0.000023    0.04   -179.02   
   220. D(C  36,C  38,C  15,H  19)   -119.83  0.000225    0.06   -119.77   
   221. D(C  36,C  38,C  15,H  18)    121.80 -0.000135    0.06    121.86   
   222. D(C  39,C  38,C  36,H  37)    179.79 -0.000115   -0.00    179.79   
   223. D(C  36,C  38,C  15,H  17)      0.95  0.000023    0.05      1.00   
   224. D(H  42,C  39,C  38,C  36)    121.91 -0.000128   -0.04    121.87   
   225. D(H  42,C  39,C  38,C  15)    -58.08 -0.000128   -0.03    -58.11   
   226. D(H  41,C  39,C  38,C  36)      0.84  0.000034   -0.05      0.80   
   227. D(H  41,C  39,C  38,C  15)   -179.15  0.000034   -0.03   -179.18   
   228. D(H  40,C  39,C  38,C  36)   -120.47  0.000199   -0.04   -120.51   
   229. D(H  40,C  39,C  38,C  15)     59.54  0.000199   -0.03     59.51   
   230. D(H  45,C  43,C   0,H  16)     -0.06  0.000005    0.00     -0.05   
   231. D(H  45,C  43,C   0,C   1)   -179.95  0.000042   -0.00   -179.95   
   232. D(C  44,C  43,C   0,H  16)    179.96  0.000006    0.01    179.97   
   233. D(C  44,C  43,C   0,C   1)      0.07  0.000043    0.00      0.07   
   234. D(H  13,C  44,C  43,H  45)      0.03 -0.000003   -0.01      0.02   
   235. D(H  13,C  44,C  43,C   0)   -179.99 -0.000004   -0.01   -180.00   
   236. D(C   3,C  44,C  43,H  45)   -179.91  0.000036   -0.01   -179.92   
   237. D(C   3,C  44,C  43,C   0)      0.07  0.000035   -0.01      0.06   
   238. D(C  43,C  44,C   3,H  20)    179.78 -0.000052    0.01    179.79   
   239. D(C  43,C  44,C   3,C   2)     -0.10 -0.000082    0.01     -0.10   
   240. D(H  13,C  44,C   3,H  20)     -0.16 -0.000013    0.01     -0.15   
   241. D(H  13,C  44,C   3,C   2)    179.96 -0.000042    0.01    179.96   
    ----------------------------------------------------------------------------

         *************************************************************
         *                GEOMETRY OPTIMIZATION CYCLE  16            *
         *************************************************************
---------------------------------
CARTESIAN COORDINATES (ANGSTROEM)
---------------------------------
  C      4.827386    1.830162    1.113154
  C      3.812183    1.067422    0.501347
  C      2.638184    1.712948    0.039969
  C      2.509071    3.108733    0.199693
  C      1.555652    0.946664   -0.602420
  C      1.736646   -0.493212   -0.725763
  C      0.581993   -1.247712   -1.372997
  C     -0.326830   -1.910286   -0.360295
  C     -1.660477   -1.786935   -0.214381
  C     -2.358247   -2.532644    0.905458
  C     -2.537984   -0.974335   -1.149826
  C      2.889856   -1.123382   -0.269622
  C      3.978590   -0.377091    0.343540
  H      3.415243    4.921828    0.922182
  O      0.503258    1.532236   -0.999659
  C     -5.999625    1.018021    1.642993
  H      5.715691    1.308889    1.458177
  H     -5.427499    0.720311    2.528570
  H     -6.395999    2.028946    1.818925
  H     -6.867444    0.347724    1.559028
  H      1.599727    3.579908   -0.160134
  H      0.999315   -2.015574   -2.046440
  H      0.025113   -0.551492   -1.998470
  H      0.190629   -2.553535    0.353409
  H     -1.668563   -3.189521    1.447255
  H     -3.177024   -3.151951    0.512708
  H     -2.803319   -1.846071    1.638117
  H     -2.050345   -0.894045   -2.127442
  C      3.119856   -2.608029   -0.388668
  H      2.267777   -3.146505   -0.810777
  H      3.991600   -2.813571   -1.025086
  H      3.335185   -3.047602    0.593595
  H     -3.472590   -1.525532   -1.324059
  C     -2.896596    0.479779   -0.711500
  H     -3.298109    0.981506   -1.599338
  H     -1.965280    1.003019   -0.461972
  C     -3.877369    0.586708    0.427827
  H     -3.491596    0.313895    1.411323
  C     -5.164600    0.977460    0.381978
  C     -5.906362    1.403074   -0.862781
  H     -6.275731    2.433395   -0.755714
  H     -5.302125    1.358199   -1.772872
  H     -6.789154    0.765891   -1.016543
  C      4.688085    3.202092    1.263297
  C      3.520183    3.845533    0.802313
  H      5.474812    3.786375    1.735412
  O      5.019809   -0.974784    0.756200

----------------------------
CARTESIAN COORDINATES (A.U.)
----------------------------
  NO LB      ZA    FRAG     MASS         X           Y           Z
   0 C     6.0000    0    12.011    9.122437    3.458505    2.103556
   1 C     6.0000    0    12.011    7.203982    2.017135    0.947409
   2 C     6.0000    0    12.011    4.985446    3.237002    0.075531
   3 C     6.0000    0    12.011    4.741458    5.874654    0.377365
   4 C     6.0000    0    12.011    2.939757    1.788936   -1.138410
   5 C     6.0000    0    12.011    3.281786   -0.932035   -1.371493
   6 C     6.0000    0    12.011    1.099808   -2.357834   -2.594588
   7 C     6.0000    0    12.011   -0.617620   -3.609916   -0.680859
   8 C     6.0000    0    12.011   -3.137847   -3.376818   -0.405121
   9 C     6.0000    0    12.011   -4.456441   -4.786003    1.711067
  10 C     6.0000    0    12.011   -4.796094   -1.841227   -2.172856
  11 C     6.0000    0    12.011    5.461036   -2.122884   -0.509511
  12 C     6.0000    0    12.011    7.518445   -0.712598    0.649196
  13 H     1.0000    0     1.008    6.453873    9.300906    1.742671
  14 O     8.0000    0    15.999    0.951021    2.895507   -1.889081
  15 C     6.0000    0    12.011  -11.337648    1.923782    3.104806
  16 H     1.0000    0     1.008   10.801090    2.473441    2.755555
  17 H     1.0000    0     1.008  -10.256488    1.361190    4.778305
  18 H     1.0000    0     1.008  -12.086686    3.834153    3.437269
  19 H     1.0000    0     1.008  -12.977589    0.657104    2.946136
  20 H     1.0000    0     1.008    3.023046    6.765045   -0.302610
  21 H     1.0000    0     1.008    1.888432   -3.808883   -3.867211
  22 H     1.0000    0     1.008    0.047457   -1.042169   -3.776561
  23 H     1.0000    0     1.008    0.360236   -4.825482    0.667845
  24 H     1.0000    0     1.008   -3.153127   -6.027321    2.734915
  25 H     1.0000    0     1.008   -6.003706   -5.956325    0.968878
  26 H     1.0000    0     1.008   -5.297505   -3.488568    3.095592
  27 H     1.0000    0     1.008   -3.874590   -1.689500   -4.020282
  28 C     6.0000    0    12.011    5.895673   -4.928460   -0.734476
  29 H     1.0000    0     1.008    4.285478   -5.946033   -1.532146
  30 H     1.0000    0     1.008    7.543031   -5.316878   -1.937131
  31 H     1.0000    0     1.008    6.302586   -5.759134    1.121733
  32 H     1.0000    0     1.008   -6.562244   -2.882837   -2.502110
  33 C     6.0000    0    12.011   -5.473774    0.906650   -1.344539
  34 H     1.0000    0     1.008   -6.232523    1.854777   -3.022312
  35 H     1.0000    0     1.008   -3.713842    1.895431   -0.873001
  36 C     6.0000    0    12.011   -7.327166    1.108718    0.808476
  37 H     1.0000    0     1.008   -6.598159    0.593175    2.667015
  38 C     6.0000    0    12.011   -9.759680    1.847132    0.721834
  39 C     6.0000    0    12.011  -11.161406    2.651426   -1.630419
  40 H     1.0000    0     1.008  -11.859412    4.598450   -1.428092
  41 H     1.0000    0     1.008  -10.019563    2.566624   -3.350242
  42 H     1.0000    0     1.008  -12.829641    1.447325   -1.920988
  43 C     6.0000    0    12.011    8.859196    6.051078    2.387286
  44 C     6.0000    0    12.011    6.652182    7.267004    1.516151
  45 H     1.0000    0     1.008   10.345895    7.155212    3.279454
  46 O     8.0000    0    15.999    9.486064   -1.842075    1.429011

--------------------------------
INTERNAL COORDINATES (ANGSTROEM)
--------------------------------
 C      0   0   0     0.000000000000     0.00000000     0.00000000
 C      1   0   0     1.409509551261     0.00000000     0.00000000
 C      2   1   0     1.416985220717   119.44256079     0.00000000
 C      3   2   1     1.410814367420   119.31890895     0.12413696
 C      3   2   1     1.473679194713   120.90805778   180.09749020
 C      5   3   2     1.456439087239   117.36747298     0.75539222
 C      6   5   3     1.523616064638   115.55454592   178.93437930
 C      7   6   5     1.513449287066   112.80685701   260.70608296
 C      8   7   6     1.347263758650   128.81563336   125.37967452
 C      9   8   7     1.515586509470   119.38782679   181.42549635
 C      9   8   7     1.518352465821   123.66708451     3.88959067
 C      6   5   3     1.391068665788   121.54125175   359.34046456
 C     12   6   5     1.455424072663   121.73556909   359.48399470
 H      4   3   2     2.151847839678   146.41568625     0.03563963
 O      5   3   2     1.268158554173   120.40042275   179.28739141
 C     11   9   8     4.873631316557   106.03534346   215.71447090
 H      1   2   3     1.086209916040   117.85295472   179.93550235
 H     16  11   9     1.095539506129    88.92274325    11.95651731
 H     16  11   9     1.100015233086   136.32624792   127.25420692
 H     16  11   9     1.099753952838   105.51961244   263.61514839
 H      4   3   2     1.085535916343   117.94082495   180.11316577
 H      7   6   5     1.103311053390   108.49889947   139.42822290
 H      7   6   5     1.089061314138   108.35532680    23.91459396
 H      8   7   6     1.091286570158   114.26308569   306.89758130
 H     10   9   8     1.095762738036   111.74738625   354.98223492
 H     10   9   8     1.099176986150   110.86453261   234.54183977
 H     10   9   8     1.098298965317   111.83216103   115.49392680
 H     11   9   8     1.095431789037   109.37720603    24.48290296
 C     12   6   5     1.507066141050   123.15386649   180.50724366
 H     29  12   6     1.092781095058   113.38709086   356.42214744
 H     29  12   6     1.098732466870   110.55637330   117.38176183
 H     29  12   6     1.097466696751   110.72114896   235.44980936
 H     11   9   8     1.098937514305   108.70871382   139.67174003
 C     11   9   8     1.560506631660   117.28758819   263.08399623
 H     34  11   9     1.095992719769   106.45247896   165.71121535
 H     34  11   9     1.096993132307   108.25527110    52.04142384
 C     34  11   9     1.507120983041   115.34072799   287.97691584
 H     37  34  11     1.091106719370   115.69511437    72.37242206
 C     37  34  11     1.346013532906   128.11095216   252.26989423
 C     39  37  34     1.510226085248   125.42228578   359.89024456
 H     40  39  37     1.099753202897   110.41087444   239.49177816
 H     40  39  37     1.093335052453   113.77031209     0.79832000
 H     40  39  37     1.099530494794   110.26040538   121.86994687
 C      1   2   3     1.387133927914   120.65448142   359.83649410
 C     14   4   3     1.088021903711    33.91483513   359.93987753
 H     44   1   2     1.087758297750   120.37140923   180.05026330
 O     13  12   6     1.269512826183   120.60142229   179.77745160

---------------------------
INTERNAL COORDINATES (A.U.)
---------------------------
 C      0   0   0     0.000000000000     0.00000000     0.00000000
 C      1   0   0     2.663587035029     0.00000000     0.00000000
 C      2   1   0     2.677714002969   119.44256079     0.00000000
 C      3   2   1     2.666052780226   119.31890895     0.12413696
 C      3   2   1     2.784850087265   120.90805778   180.09749020
 C      5   3   2     2.752271005621   117.36747298     0.75539222
 C      6   5   3     2.879217095410   115.55454592   178.93437930
 C      7   6   5     2.860004670133   112.80685701   260.70608296
 C      8   7   6     2.545959534007   128.81563336   125.37967452
 C      9   8   7     2.864043435164   119.38782679   181.42549635
 C      9   8   7     2.869270335165   123.66708451     3.88959067
 C      6   5   3     2.628738811818   121.54125175   359.34046456
 C     12   6   5     2.750352906049   121.73556909   359.48399470
 H      4   3   2     4.066403098862   146.41568625     0.03563963
 O      5   3   2     2.396472361777   120.40042275   179.28739141
 C     11   9   8     9.209828465994   106.03534346   215.71447090
 H      1   2   3     2.052639265265   117.85295472   179.93550235
 H     16  11   9     2.070269635474    88.92274325    11.95651731
 H     16  11   9     2.078727533674   136.32624792   127.25420692
 H     16  11   9     2.078233785561   105.51961244   263.61514839
 H      4   3   2     2.051365590424   117.94082495   180.11316577
 H      7   6   5     2.084955731435   108.49889947   139.42822290
 H      7   6   5     2.058027626768   108.35532680    23.91459396
 H      8   7   6     2.062232751226   114.26308569   306.89758130
 H     10   9   8     2.070691482644   111.74738625   354.98223492
 H     10   9   8     2.077143476532   110.86453261   234.54183977
 H     10   9   8     2.075484257618   111.83216103   115.49392680
 H     11   9   8     2.070066079671   109.37720603    24.48290296
 C     12   6   5     2.847942272290   123.15386649   180.50724366
 H     29  12   6     2.065056993986   113.38709086   356.42214744
 H     29  12   6     2.076303456832   110.55637330   117.38176183
 H     29  12   6     2.073911497959   110.72114896   235.44980936
 H     11   9   8     2.076690940328   108.70871382   139.67174003
 C     11   9   8     2.948930164005   117.28758819   263.08399623
 H     34  11   9     2.071126085136   106.45247896   165.71121535
 H     34  11   9     2.073016590854   108.25527110    52.04142384
 C     34  11   9     2.848045908633   115.34072799   287.97691584
 H     37  34  11     2.061892882490   115.69511437    72.37242206
 C     37  34  11     2.543596949744   128.11095216   252.26989423
 C     39  37  34     2.853913701424   125.42228578   359.89024456
 H     40  39  37     2.078232368378   110.41087444   239.49177816
 H     40  39  37     2.066103821753   113.77031209     0.79832000
 H     40  39  37     2.077811511055   110.26040538   121.86994687
 C      1   2   3     2.621303234828   120.65448142   359.83649410
 C     14   4   3     2.056063425722    33.91483513   359.93987753
 H     44   1   2     2.055565282648   120.37140923   180.05026330
 O     13  12   6     2.399031564985   120.60142229   179.77745160


           ************************************************************
           *        Program running with 4 parallel MPI-processes     *
           *              working on a common directory               *
           ************************************************************
------------------------------------------------------------------------------
                   ___                                                        
                  /   \      - P O W E R E D   B Y -                         
                 /     \                                                     
                 |  |  |   _    _      __       _____    __    __             
                 |  |  |  | |  | |    /  \     |  _  \  |  |  /  |          
                  \  \/   | |  | |   /    \    | | | |  |  | /  /          
                 / \  \   | |__| |  /  /\  \   | |_| |  |  |/  /          
                |  |  |   |  __  | /  /__\  \  |    /   |      \           
                |  |  |   | |  | | |   __   |  |    \   |  |\   \          
                \     /   | |  | | |  |  |  |  | |\  \  |  | \   \       
                 \___/    |_|  |_| |__|  |__|  |_| \__\ |__|  \__/        
                                                                              
                      - O R C A' S   B I G   F R I E N D -                    
                                      &                                       
                       - I N T E G R A L  F E E D E R -                       
                                                                              
 v1 FN, 2020, v2 2021                                                         
------------------------------------------------------------------------------


Reading SHARK input file MK2_1e_0H_B3LYP_631Gd_opt.SHARKINP.tmp ... ok
----------------------
SHARK INTEGRAL PACKAGE
----------------------

Number of atoms                             ...     47
Number of basis functions                   ...    370
Number of shells                            ...    186
Maximum angular momentum                    ...      2
Integral batch strategy                     ... SHARK/LIBINT Hybrid
RI-J (if used) integral strategy            ... SPLIT-RIJ (Revised 2003 algorithm where possible)
Printlevel                                  ...      1
Contraction scheme used                     ... SEGMENTED contraction
Coulomb Range Separation                    ... NOT USED
Exchange Range Separation                   ... NOT USED
Finite Nucleus Model                        ... NOT USED
Auxiliary Coulomb fitting basis             ... AVAILABLE
   # of basis functions in Aux-J            ...   1391
   # of shells in Aux-J                     ...    465
   Maximum angular momentum in Aux-J        ...      4
Auxiliary J/K fitting basis                 ... NOT available
Auxiliary Correlation fitting basis         ... NOT available
Auxiliary 'external' fitting basis          ... NOT available
Integral threshold                          ...     2.500000e-11
Primitive cut-off                           ...     2.500000e-12
Primitive pair pre-selection threshold      ...     2.500000e-12

Calculating pre-screening integrals         ... done (  0.1 sec) Dimension = 186
Organizing shell pair data                  ... done (  0.1 sec)
Shell pair information
Total number of shell pairs                 ...     17391
Shell pairs after pre-screening             ...     11246
Total number of primitive shell pairs       ...     98016
Primitive shell pairs kept                  ...     34769
          la=0 lb=0:   4205 shell pairs
          la=1 lb=0:   3791 shell pairs
          la=1 lb=1:    868 shell pairs
          la=2 lb=0:   1505 shell pairs
          la=2 lb=1:    729 shell pairs
          la=2 lb=2:    148 shell pairs

Calculating one electron integrals          ... done (  0.1 sec)
Calculating RI/J V-Matrix + Cholesky decomp.... done (  0.1 sec)
Calculating Nuclear repulsion               ... done (  0.0 sec) ENN=   1796.210529039724 Eh

SHARK setup successfully completed in   0.7 seconds

Maximum memory used throughout the entire GTOINT-calculation: 28.3 MB
[1717799008.345924] [eu-a2p-199:70095:0]          mpool.c:38   UCX  WARN  object 0x44386c0 was not returned to mpool ucp_requests
[1717799008.345982] [eu-a2p-199:70095:0]          mpool.c:38   UCX  WARN  object 0x4438880 was not returned to mpool ucp_requests
[1717799008.345989] [eu-a2p-199:70095:0]          mpool.c:38   UCX  WARN  object 0x4438a40 was not returned to mpool ucp_requests
[1717799008.345995] [eu-a2p-199:70095:0]          mpool.c:38   UCX  WARN  object 0x4438c00 was not returned to mpool ucp_requests
[1717799008.346000] [eu-a2p-199:70095:0]          mpool.c:38   UCX  WARN  object 0x4438dc0 was not returned to mpool ucp_requests
[1717799008.346005] [eu-a2p-199:70095:0]          mpool.c:38   UCX  WARN  object 0x4438f80 was not returned to mpool ucp_requests
[1717799008.346011] [eu-a2p-199:70095:0]          mpool.c:38   UCX  WARN  object 0x4439140 was not returned to mpool ucp_requests
[1717799008.346026] [eu-a2p-199:70095:0]          mpool.c:38   UCX  WARN  object 0x4439300 was not returned to mpool ucp_requests
[1717799008.346031] [eu-a2p-199:70095:0]          mpool.c:38   UCX  WARN  object 0x44394c0 was not returned to mpool ucp_requests
[1717799008.346036] [eu-a2p-199:70095:0]          mpool.c:38   UCX  WARN  object 0x4439680 was not returned to mpool ucp_requests
[1717799008.346041] [eu-a2p-199:70095:0]          mpool.c:38   UCX  WARN  object 0x4439840 was not returned to mpool ucp_requests
[1717799008.346046] [eu-a2p-199:70095:0]          mpool.c:38   UCX  WARN  object 0x4439a00 was not returned to mpool ucp_requests
[1717799008.346052] [eu-a2p-199:70095:0]          mpool.c:38   UCX  WARN  object 0x4439bc0 was not returned to mpool ucp_requests
[1717799008.346057] [eu-a2p-199:70095:0]          mpool.c:38   UCX  WARN  object 0x4439d80 was not returned to mpool ucp_requests
[1717799008.346062] [eu-a2p-199:70095:0]          mpool.c:38   UCX  WARN  object 0x4439f40 was not returned to mpool ucp_requests
[1717799008.346068] [eu-a2p-199:70095:0]          mpool.c:38   UCX  WARN  object 0x443a100 was not returned to mpool ucp_requests
[1717799008.346073] [eu-a2p-199:70095:0]          mpool.c:38   UCX  WARN  object 0x443a2c0 was not returned to mpool ucp_requests
[1717799008.346078] [eu-a2p-199:70095:0]          mpool.c:38   UCX  WARN  object 0x443a480 was not returned to mpool ucp_requests
[1717799008.346084] [eu-a2p-199:70095:0]          mpool.c:38   UCX  WARN  object 0x443a640 was not returned to mpool ucp_requests
[1717799008.346089] [eu-a2p-199:70095:0]          mpool.c:38   UCX  WARN  object 0x443a800 was not returned to mpool ucp_requests
[1717799008.346094] [eu-a2p-199:70095:0]          mpool.c:38   UCX  WARN  object 0x443a9c0 was not returned to mpool ucp_requests
[1717799008.346100] [eu-a2p-199:70095:0]          mpool.c:38   UCX  WARN  object 0x443ab80 was not returned to mpool ucp_requests
[1717799008.359977] [eu-a2p-199:70096:0]          mpool.c:38   UCX  WARN  object 0x33976c0 was not returned to mpool ucp_requests
[1717799008.360013] [eu-a2p-199:70096:0]          mpool.c:38   UCX  WARN  object 0x3397880 was not returned to mpool ucp_requests
[1717799008.360028] [eu-a2p-199:70096:0]          mpool.c:38   UCX  WARN  object 0x3397a40 was not returned to mpool ucp_requests
[1717799008.360033] [eu-a2p-199:70096:0]          mpool.c:38   UCX  WARN  object 0x3397c00 was not returned to mpool ucp_requests
[1717799008.360037] [eu-a2p-199:70096:0]          mpool.c:38   UCX  WARN  object 0x3397dc0 was not returned to mpool ucp_requests
[1717799008.360042] [eu-a2p-199:70096:0]          mpool.c:38   UCX  WARN  object 0x3397f80 was not returned to mpool ucp_requests
[1717799008.360046] [eu-a2p-199:70096:0]          mpool.c:38   UCX  WARN  object 0x3398140 was not returned to mpool ucp_requests
[1717799008.360051] [eu-a2p-199:70096:0]          mpool.c:38   UCX  WARN  object 0x3398300 was not returned to mpool ucp_requests
[1717799008.360055] [eu-a2p-199:70096:0]          mpool.c:38   UCX  WARN  object 0x33984c0 was not returned to mpool ucp_requests
[1717799008.360060] [eu-a2p-199:70096:0]          mpool.c:38   UCX  WARN  object 0x3398680 was not returned to mpool ucp_requests
[1717799008.360064] [eu-a2p-199:70096:0]          mpool.c:38   UCX  WARN  object 0x3398840 was not returned to mpool ucp_requests
[1717799008.360068] [eu-a2p-199:70096:0]          mpool.c:38   UCX  WARN  object 0x3398a00 was not returned to mpool ucp_requests
[1717799008.360073] [eu-a2p-199:70096:0]          mpool.c:38   UCX  WARN  object 0x3398bc0 was not returned to mpool ucp_requests
[1717799008.360077] [eu-a2p-199:70096:0]          mpool.c:38   UCX  WARN  object 0x3398d80 was not returned to mpool ucp_requests
[1717799008.360082] [eu-a2p-199:70096:0]          mpool.c:38   UCX  WARN  object 0x3398f40 was not returned to mpool ucp_requests
[1717799008.360086] [eu-a2p-199:70096:0]          mpool.c:38   UCX  WARN  object 0x3399100 was not returned to mpool ucp_requests
[1717799008.360090] [eu-a2p-199:70096:0]          mpool.c:38   UCX  WARN  object 0x33992c0 was not returned to mpool ucp_requests
[1717799008.360095] [eu-a2p-199:70096:0]          mpool.c:38   UCX  WARN  object 0x3399480 was not returned to mpool ucp_requests
[1717799008.360099] [eu-a2p-199:70096:0]          mpool.c:38   UCX  WARN  object 0x3399640 was not returned to mpool ucp_requests
[1717799008.360104] [eu-a2p-199:70096:0]          mpool.c:38   UCX  WARN  object 0x3399800 was not returned to mpool ucp_requests
[1717799008.360108] [eu-a2p-199:70096:0]          mpool.c:38   UCX  WARN  object 0x33999c0 was not returned to mpool ucp_requests
[1717799008.360112] [eu-a2p-199:70096:0]          mpool.c:38   UCX  WARN  object 0x3399b80 was not returned to mpool ucp_requests
[1717799008.360117] [eu-a2p-199:70096:0]          mpool.c:38   UCX  WARN  object 0x3399d40 was not returned to mpool ucp_requests
[1717799008.360850] [eu-a2p-199:70094:0]          mpool.c:38   UCX  WARN  object 0x3981240 was not returned to mpool ucp_requests
[1717799008.360876] [eu-a2p-199:70094:0]          mpool.c:38   UCX  WARN  object 0x3981400 was not returned to mpool ucp_requests
[1717799008.360883] [eu-a2p-199:70094:0]          mpool.c:38   UCX  WARN  object 0x39815c0 was not returned to mpool ucp_requests
[1717799008.360888] [eu-a2p-199:70094:0]          mpool.c:38   UCX  WARN  object 0x3981780 was not returned to mpool ucp_requests
[1717799008.360892] [eu-a2p-199:70094:0]          mpool.c:38   UCX  WARN  object 0x3981940 was not returned to mpool ucp_requests
[1717799008.360897] [eu-a2p-199:70094:0]          mpool.c:38   UCX  WARN  object 0x3981b00 was not returned to mpool ucp_requests
[1717799008.360902] [eu-a2p-199:70094:0]          mpool.c:38   UCX  WARN  object 0x3981cc0 was not returned to mpool ucp_requests
[1717799008.360906] [eu-a2p-199:70094:0]          mpool.c:38   UCX  WARN  object 0x3981e80 was not returned to mpool ucp_requests
[1717799008.360911] [eu-a2p-199:70094:0]          mpool.c:38   UCX  WARN  object 0x3982200 was not returned to mpool ucp_requests
[1717799008.360915] [eu-a2p-199:70094:0]          mpool.c:38   UCX  WARN  object 0x39823c0 was not returned to mpool ucp_requests
[1717799008.360920] [eu-a2p-199:70094:0]          mpool.c:38   UCX  WARN  object 0x3982580 was not returned to mpool ucp_requests


           ************************************************************
           *        Program running with 4 parallel MPI-processes     *
           *              working on a common directory               *
           ************************************************************

Diagonalization of the overlap matrix:
Smallest eigenvalue                        ... 3.221e-04
Time for diagonalization                   ...    0.033 sec
Threshold for overlap eigenvalues          ... 1.000e-08
Number of eigenvalues below threshold      ... 0
Time for construction of square roots      ...    0.018 sec
Total time needed                          ...    0.054 sec

-------------------
DFT GRID GENERATION
-------------------

General Integration Accuracy     IntAcc      ... 4.959
Radial Grid Type                 RadialGrid  ... OptM3 with GC (2021)
Angular Grid (max. ang.)         AngularGrid ... 6 (Lebedev-590)
Angular grid pruning method      GridPruning ... 4 (adaptive)
Weight generation scheme         WeightScheme... Becke
Basis function cutoff            BFCut       ... 1.0000e-11
Integration weight cutoff        WCut        ... 1.0000e-14
Angular grids for H and He will be reduced by one unit
Partially contracted basis set               ... off
Rotationally invariant grid construction     ... off

Total number of grid points                  ...   530399
Total number of batches                      ...     8313
Average number of points per batch           ...       63
Average number of grid points per atom       ...    11285
Time for grid setup =    7.309 sec

--------------------
COSX GRID GENERATION
--------------------

GRIDX 1
-------
General Integration Accuracy     IntAcc      ... 4.020
Radial Grid Type                 RadialGrid  ... OptM3 with GC (2021)
Angular Grid (max. ang.)         AngularGrid ... 2 (Lebedev-110)
Angular grid pruning method      GridPruning ... 4 (adaptive)
Weight generation scheme         WeightScheme... Becke
Basis function cutoff            BFCut       ... 1.0000e-11
Integration weight cutoff        WCut        ... 1.0000e-14
Angular grids for H and He will be reduced by one unit
Partially contracted basis set               ... on
Rotationally invariant grid construction     ... off

Total number of grid points                  ...    57990
Total number of batches                      ...      930
Average number of points per batch           ...       62
Average number of grid points per atom       ...     1234
UseSFitting                                  ... on

GRIDX 2
-------
General Integration Accuracy     IntAcc      ... 4.338
Radial Grid Type                 RadialGrid  ... OptM3 with GC (2021)
Angular Grid (max. ang.)         AngularGrid ... 3 (Lebedev-194)
Angular grid pruning method      GridPruning ... 4 (adaptive)
Weight generation scheme         WeightScheme... Becke
Basis function cutoff            BFCut       ... 1.0000e-11
Integration weight cutoff        WCut        ... 1.0000e-14
Angular grids for H and He will be reduced by one unit
Partially contracted basis set               ... on
Rotationally invariant grid construction     ... off

Total number of grid points                  ...   126401
Total number of batches                      ...     1998
Average number of points per batch           ...       63
Average number of grid points per atom       ...     2689
UseSFitting                                  ... on

GRIDX 3
-------
General Integration Accuracy     IntAcc      ... 4.871
Radial Grid Type                 RadialGrid  ... OptM3 with GC (2021)
Angular Grid (max. ang.)         AngularGrid ... 4 (Lebedev-302)
Angular grid pruning method      GridPruning ... 4 (adaptive)
Weight generation scheme         WeightScheme... Becke
Basis function cutoff            BFCut       ... 1.0000e-11
Integration weight cutoff        WCut        ... 1.0000e-14
Angular grids for H and He will be reduced by one unit
Partially contracted basis set               ... on
Rotationally invariant grid construction     ... off

Total number of grid points                  ...   240085
Total number of batches                      ...     3774
Average number of points per batch           ...       63
Average number of grid points per atom       ...     5108
UseSFitting                                  ... on

Time for X-Grid setup             =    3.929 sec


--------------------
CPCM SOLVATION MODEL
--------------------
CPCM parameters:
  Epsilon                                         ...      80.4000
  Refrac                                          ...       1.3300
  Rsolv                                           ...       1.3000
  Surface type                                    ... GAUSSIAN VDW
  Epsilon function type                           ...         CPCM
Radii:
 Radius for C  used is    3.8550 Bohr (=   2.0400 Ang.)
 Radius for H  used is    2.4944 Bohr (=   1.3200 Ang.)
 Radius for O  used is    3.4469 Bohr (=   1.8240 Ang.)
Calculating surface                               ...        done! (  0.0s)
GEPOL surface points                              ...         2484
GEPOL Volume                                      ...    2705.2077
GEPOL Surface-area                                ...    1379.4405
Calculating surface distance matrix               ...        done! (  0.0s)
Performing Cholesky decomposition & store         ...        done! (  0.3s)
Overall time for CPCM initialization              ...                 0.3s
--------------
SCF ITERATIONS
--------------
ITER       Energy         Delta-E        Max-DP      RMS-DP      [F,P]     Damp
               ***  Starting incremental Fock matrix formation  ***
  0   -964.6183046750   0.000000000000 0.00018916  0.00000470  0.0022094 0.7000
  1   -964.6183266904  -0.000022015440 0.00018092  0.00000453  0.0017475 0.7000
                               ***Turning on DIIS***
  2   -964.6183440753  -0.000017384948 0.00048066  0.00001219  0.0013127 0.0000
  3   -964.6183884238  -0.000044348465 0.00010174  0.00000273  0.0001763 0.0000
               *** Restarting incremental Fock matrix formation ***
                                   *** Resetting DIIS ***
  4   -964.6183891288  -0.000000704978 0.00002740  0.00000046  0.0000215 0.0000
  5   -964.6183891330  -0.000000004191 0.00001963  0.00000028  0.0000403 0.0000
  6   -964.6183891374  -0.000000004417 0.00000800  0.00000010  0.0000149 0.0000
  7   -964.6183891470  -0.000000009648 0.00000578  0.00000005  0.0000088 0.0000
  8   -964.6183891252   0.000000021839 0.00000238  0.00000003  0.0000029 0.0000
                            ***DIIS convergence achieved***

               *****************************************************
               *                     SUCCESS                       *
               *           SCF CONVERGED AFTER   9 CYCLES          *
               *****************************************************

Old exchange energy                            =    -26.843438908 Eh
New exchange energy                            =    -26.843450265 Eh
Exchange energy change after final integration =     -0.000011357 Eh
Total energy after final integration           =   -964.618400483 Eh
Final COS-X integration done in                =    29.820 sec
Total Energy       :         -964.61840048 Eh          -26248.60113 eV
  Last Energy change         ...   -8.9688e-10  Tolerance :   1.0000e-08
  Last MAX-Density change    ...    0.0000e+00  Tolerance :   1.0000e-07
             **** THE GBW FILE WAS UPDATED (MK2_1e_0H_B3LYP_631Gd_opt.gbw) ****
             **** DENSITY MK2_1e_0H_B3LYP_631Gd_opt.scfp WAS UPDATED ****
             **** ENERGY FILE WAS UPDATED (MK2_1e_0H_B3LYP_631Gd_opt.en.tmp) ****
----------------------
UHF SPIN CONTAMINATION
----------------------

Warning: in a DFT calculation there is little theoretical justification to 
         calculate <S**2> as in Hartree-Fock theory. We will do it anyways
         but you should keep in mind that the values have only limited relevance

Expectation value of <S**2>     :     0.759340
Ideal value S*(S+1) for S=0.5   :     0.750000
Deviation                       :     0.009340

             **** THE GBW FILE WAS UPDATED (MK2_1e_0H_B3LYP_631Gd_opt.gbw) ****
             **** DENSITY MK2_1e_0H_B3LYP_631Gd_opt.scfp WAS UPDATED ****
Total SCF time: 0 days 0 hours 2 min 49 sec 

Maximum memory used throughout the entire SCF-calculation: 182.5 MB

-------------------------   --------------------
FINAL SINGLE POINT ENERGY      -964.618400483101
-------------------------   --------------------


           ************************************************************
           *        Program running with 4 parallel MPI-processes     *
           *              working on a common directory               *
           ************************************************************
------------------------------------------------------------------------------
                         ORCA SCF GRADIENT CALCULATION
------------------------------------------------------------------------------

 ... reading COSX grid (gridx3)
Gradient of the Kohn-Sham DFT energy:
Kohn-Sham wavefunction type      ... UKS
Hartree-Fock exchange scaling    ...    0.200
Number of operators              ...    2
Number of atoms                  ...   47
Basis set dimensions             ...  370
Integral neglect threshold       ... 2.5e-11
Integral primitive cutoff        ... 2.5e-12
SHARK Integral package           ... ON

Nuc. rep. gradient       (SHARK) ... done (  0.0 sec)
HCore & Overlap gradient (SHARK) ... done (  0.5 sec)
RI-J gradient            (SHARK) ... done (  2.2 sec)
COSX-gradient                    ... done ( 44.6 sec)
Exchange-correlation gradient    ... done

------------------
CARTESIAN GRADIENT
------------------

   1   C   :   -0.000157708   -0.002318541   -0.000400009
   2   C   :   -0.001405318    0.000705856    0.000888103
   3   C   :    0.004479152    0.000789780    0.003381527
   4   C   :   -0.003318852   -0.000221759   -0.001678909
   5   C   :   -0.003474869    0.004476021   -0.005726786
   6   C   :    0.002585645   -0.005961971    0.001001661
   7   C   :   -0.003909925    0.004772701    0.003122357
   8   C   :    0.001658883   -0.001384210   -0.001419796
   9   C   :   -0.002648108    0.000740816   -0.000606093
  10   C   :    0.000423146    0.000136112    0.000583942
  11   C   :   -0.000545986   -0.000093422    0.001386950
  12   C   :   -0.001370603   -0.004400290    0.000486570
  13   C   :    0.004551652    0.007900274   -0.000874264
  14   H   :    0.000173996    0.000093453    0.000071723
  15   O   :    0.002186578   -0.002939362    0.002595737
  16   C   :   -0.000075037   -0.000203349   -0.000015409
  17   H   :   -0.000172073   -0.000563752   -0.000093490
  18   H   :   -0.000447926    0.000085679    0.000445529
  19   H   :    0.000625145    0.000421832    0.000044101
  20   H   :    0.000542179   -0.000638659   -0.000118484
  21   H   :   -0.000107703   -0.000687097   -0.000108511
  22   H   :    0.001916561   -0.000395597   -0.001342638
  23   H   :    0.000761654   -0.001683560   -0.000297315
  24   H   :   -0.000356350   -0.000077491   -0.000289720
  25   H   :   -0.000513716   -0.000290400    0.000345663
  26   H   :    0.000587823   -0.000283474   -0.000489096
  27   H   :    0.001040497    0.000022728    0.000607831
  28   H   :   -0.000641342    0.000284327    0.000030737
  29   C   :    0.000722579    0.002944967    0.000589175
  30   H   :   -0.000126656   -0.001100838   -0.000074229
  31   H   :   -0.000708152    0.000722277   -0.001323334
  32   H   :   -0.001431787    0.000088983    0.000383907
  33   H   :    0.000659144   -0.000538578   -0.000477465
  34   C   :    0.002478348    0.000979251    0.000809015
  35   H   :    0.000266504   -0.000501614   -0.000135539
  36   H   :   -0.000741961    0.000757252   -0.000745342
  37   C   :    0.000426782   -0.000887780   -0.000455217
  38   H   :   -0.001102700    0.000144897    0.000275212
  39   C   :   -0.001487962    0.000819015   -0.000966638
  40   C   :   -0.000258468    0.000071667    0.000719693
  41   H   :    0.000642098    0.000383802   -0.000007279
  42   H   :   -0.000435430    0.000217763   -0.000480905
  43   H   :    0.000315113   -0.000608329   -0.000030350
  44   C   :   -0.000732758    0.000477086   -0.000298036
  45   C   :    0.002044400   -0.001071203    0.000675337
  46   H   :   -0.000152121    0.000242845   -0.000041260
  47   O   :   -0.002794579   -0.001463515    0.000058112

Difference to translation invariance:
           :   -0.0000302114   -0.0000354053    0.0000067686

Difference to rotation invariance:
           :    0.0000195357   -0.0004390818   -0.0001809994

Norm of the cartesian gradient     ...    0.0205016797
RMS gradient                       ...    0.0017265529
MAX gradient                       ...    0.0079002743

-------
TIMINGS
-------

Total SCF gradient time            ...       68.122 sec

One electron gradient       ....       0.523 sec  (  0.8%)
RI-J Coulomb gradient       ....       2.237 sec  (  3.3%)
COSX gradient               ....      44.595 sec  ( 65.5%)
XC gradient                 ....      17.738 sec  ( 26.0%)
CPCM gradient               ....       1.050 sec  (  1.5%)
   A-Matrix (El+Nuc)        ....       0.254 sec  (  0.4%)
   Potential                ....       0.796 sec  (  1.2%)

Maximum memory used throughout the entire SCFGRAD-calculation: 120.5 MB
------------------------------------------------------------------------------
                         ORCA GEOMETRY RELAXATION STEP
------------------------------------------------------------------------------

Reading the OPT-File                    .... done
Getting information on internals        .... done
Copying old internal coords+grads       .... done
Making the new internal coordinates     .... (new redundants).... done
Validating the new internal coordinates .... (new redundants).... done
Calculating the B-matrix                .... done
Calculating the G,G- and P matrices     .... done
Transforming gradient to internals      .... done
Projecting the internal gradient        .... done
Number of atoms                         ....  47
Number of internal coordinates          .... 241
Current Energy                          ....  -964.618400483 Eh
Current gradient norm                   ....     0.020501680 Eh/bohr
Maximum allowed component of the step   ....  0.300
Current trust radius                    ....  0.300
Updating the Hessian (BFGS)             .... done
Forming the augmented Hessian           .... done
Diagonalizing the augmented Hessian     .... done
Last element of RFO vector              ....  0.006298938
Lowest eigenvalues of augmented Hessian:
 -2.233417981  0.000086996  0.001970752  0.003271946  0.009475491
Warning: RFO finds a terribly low value for the scaling factor
Trying a QUASI-NEWTON step instead
Doing a quasi-Newton Step:
Inverting the Hessian                   .... done
Computing the step                      .... done
Length of the computed step             ....  0.023645558
Converting the step to cartesian space:
 Initial RMS(Int)=    0.0015231443
Transforming coordinates:
 Iter   0:  RMS(Cart)=    0.0077762941 RMS(Int)=    0.4047294636
 Iter   1:  RMS(Cart)=    0.0000163727 RMS(Int)=    0.0000076939
 Iter   2:  RMS(Cart)=    0.0000000876 RMS(Int)=    0.0000000381
done
Storing new coordinates                 .... done

                                .--------------------.
          ----------------------|Geometry convergence|-------------------------
          Item                value                   Tolerance       Converged
          ---------------------------------------------------------------------
          Energy change      -0.0000008978            0.0000002000      NO
          RMS gradient        0.0009067146            0.0000080000      NO
          MAX gradient        0.0039844409            0.0000300000      NO
          RMS step            0.0015231443            0.0001000000      NO
          MAX step            0.0058165280            0.0002000000      NO
          ........................................................
          Max(Bonds)      0.0001      Max(Angles)    0.05
          Max(Dihed)        0.33      Max(Improp)    0.00
          ---------------------------------------------------------------------

The optimization has not yet converged - more geometry cycles are needed


    ---------------------------------------------------------------------------
                         Redundant Internal Coordinates
                            (Angstroem and degrees)

        Definition                    Value    dE/dq     Step     New-Value
    ----------------------------------------------------------------------------
     1. B(C   1,C   0)                1.4095 -0.002500 -0.0000    1.4095   
     2. B(C   2,C   1)                1.4170 -0.001955  0.0000    1.4170   
     3. B(C   3,C   2)                1.4108 -0.001480 -0.0000    1.4108   
     4. B(C   4,C   2)                1.4737  0.002007 -0.0000    1.4736   
     5. B(C   5,C   4)                1.4564  0.001619  0.0000    1.4565   
     6. B(C   6,C   5)                1.5236 -0.000729  0.0001    1.5237   
     7. B(C   7,C   6)                1.5134 -0.000714  0.0000    1.5135   
     8. B(C   8,C   7)                1.3473  0.001042 -0.0000    1.3473   
     9. B(C   9,C   8)                1.5156  0.000269  0.0001    1.5157   
    10. B(C  10,C   8)                1.5184  0.000058 -0.0001    1.5183   
    11. B(C  11,C   5)                1.3911 -0.002579  0.0000    1.3911   
    12. B(C  12,C  11)                1.4554  0.002467 -0.0000    1.4554   
    13. B(C  12,C   1)                1.4626 -0.002588 -0.0000    1.4626   
    14. B(O  14,C   4)                1.2682 -0.003984 -0.0000    1.2681   
    15. B(H  16,C   0)                1.0862  0.000099 -0.0000    1.0862   
    16. B(H  17,C  15)                1.0955  0.000105 -0.0000    1.0955   
    17. B(H  18,C  15)                1.1000  0.000169 -0.0000    1.1000   
    18. B(H  19,C  15)                1.0998 -0.000030  0.0000    1.0998   
    19. B(H  20,C   3)                1.0855 -0.000171  0.0000    1.0855   
    20. B(H  21,C   6)                1.1033  0.001820 -0.0001    1.1032   
    21. B(H  22,C   6)                1.0891 -0.001294  0.0000    1.0891   
    22. B(H  23,C   7)                1.0913 -0.000313  0.0000    1.0913   
    23. B(H  24,C   9)                1.0958  0.000022  0.0000    1.0958   
    24. B(H  25,C   9)                1.0992 -0.000105 -0.0000    1.0992   
    25. B(H  26,C   9)                1.0983 -0.000002  0.0000    1.0983   
    26. B(H  27,C  10)                1.0954 -0.000292  0.0000    1.0954   
    27. B(C  28,C  11)                1.5071 -0.002822  0.0000    1.5071   
    28. B(H  29,C  28)                1.0928  0.000669 -0.0000    1.0928   
    29. B(H  30,C  28)                1.0987  0.000071 -0.0000    1.0987   
    30. B(H  31,C  28)                1.0975  0.000026  0.0001    1.0975   
    31. B(H  32,C  10)                1.0989 -0.000215  0.0000    1.0990   
    32. B(C  33,C  10)                1.5605  0.000618 -0.0001    1.5604   
    33. B(H  34,C  33)                1.0960 -0.000218 -0.0000    1.0960   
    34. B(H  35,C  33)                1.0970 -0.000438  0.0000    1.0970   
    35. B(C  36,C  33)                1.5071  0.000366 -0.0000    1.5071   
    36. B(H  37,C  36)                1.0911 -0.000177  0.0000    1.0911   
    37. B(C  38,C  36)                1.3460  0.000723 -0.0000    1.3460   
    38. B(C  38,C  15)                1.5130 -0.000065  0.0000    1.5130   
    39. B(C  39,C  38)                1.5102 -0.000282  0.0000    1.5102   
    40. B(H  40,C  39)                1.0998  0.000143  0.0000    1.0998   
    41. B(H  41,C  39)                1.0933  0.000149 -0.0000    1.0933   
    42. B(H  42,C  39)                1.0995  0.000103 -0.0000    1.0995   
    43. B(C  43,C   0)                1.3871  0.000376 -0.0000    1.3871   
    44. B(C  44,C  43)                1.4109 -0.000299  0.0000    1.4109   
    45. B(C  44,H  13)                1.0880  0.000085 -0.0000    1.0880   
    46. B(C  44,C   3)                1.3887  0.001511 -0.0000    1.3887   
    47. B(H  45,C  43)                1.0878  0.000003  0.0000    1.0878   
    48. B(O  46,C  12)                1.2695 -0.001585 -0.0000    1.2695   
    49. A(C   1,C   0,H  16)          117.85 -0.000021    0.01    117.86   
    50. A(C   1,C   0,C  43)          120.65 -0.001154    0.01    120.66   
    51. A(H  16,C   0,C  43)          121.49  0.001175   -0.01    121.48   
    52. A(C   2,C   1,C  12)          120.60 -0.000136   -0.00    120.60   
    53. A(C   0,C   1,C  12)          119.96 -0.001252    0.00    119.96   
    54. A(C   0,C   1,C   2)          119.44  0.001387   -0.00    119.44   
    55. A(C   3,C   2,C   4)          119.77 -0.001065    0.00    119.78   
    56. A(C   1,C   2,C   3)          119.32  0.001183   -0.00    119.31   
    57. A(C   1,C   2,C   4)          120.91 -0.000118    0.00    120.91   
    58. A(C   2,C   3,H  20)          117.94  0.000322    0.01    117.95   
    59. A(H  20,C   3,C  44)          121.57  0.001717   -0.02    121.55   
    60. A(C   2,C   3,C  44)          120.49 -0.002040    0.01    120.50   
    61. A(C   5,C   4,O  14)          122.22 -0.001118   -0.00    122.21   
    62. A(C   2,C   4,C   5)          117.37 -0.000101   -0.00    117.37   
    63. A(C   2,C   4,O  14)          120.40  0.001184    0.00    120.40   
    64. A(C   4,C   5,C   6)          115.55 -0.001961   -0.00    115.55   
    65. A(C   4,C   5,C  11)          121.54 -0.000217   -0.00    121.54   
    66. A(C   6,C   5,C  11)          122.90  0.002178    0.00    122.91   
    67. A(C   5,C   6,C   7)          112.81  0.000499   -0.02    112.79   
    68. A(C   7,C   6,H  22)          110.92  0.000003    0.02    110.95   
    69. A(C   5,C   6,H  22)          108.36  0.000492    0.00    108.36   
    70. A(C   7,C   6,H  21)          109.32  0.000849   -0.03    109.29   
    71. A(C   5,C   6,H  21)          108.50 -0.001500    0.01    108.51   
    72. A(H  21,C   6,H  22)          106.72 -0.000436    0.02    106.74   
    73. A(C   8,C   7,H  23)          116.91 -0.000221   -0.01    116.89   
    74. A(C   6,C   7,H  23)          114.26  0.000181   -0.03    114.23   
    75. A(C   6,C   7,C   8)          128.82  0.000032    0.04    128.86   
    76. A(C   9,C   8,C  10)          116.90  0.002793   -0.00    116.90   
    77. A(C   7,C   8,C  10)          123.67 -0.001180    0.02    123.68   
    78. A(C   7,C   8,C   9)          119.39 -0.001617   -0.01    119.37   
    79. A(H  25,C   9,H  26)          106.78  0.000906   -0.01    106.77   
    80. A(H  24,C   9,H  26)          107.46 -0.000690   -0.01    107.45   
    81. A(C   8,C   9,H  26)          111.83  0.000006    0.02    111.85   
    82. A(H  24,C   9,H  25)          107.92 -0.000346    0.00    107.93   
    83. A(C   8,C   9,H  25)          110.86 -0.000718    0.00    110.87   
    84. A(C   8,C   9,H  24)          111.75  0.000835   -0.01    111.74   
    85. A(H  32,C  10,C  33)          108.45 -0.000195    0.01    108.46   
    86. A(H  27,C  10,C  33)          106.54 -0.001327   -0.03    106.51   
    87. A(C   8,C  10,C  33)          117.29  0.003087    0.04    117.33   
    88. A(H  27,C  10,H  32)          105.89  0.000068    0.01    105.91   
    89. A(C   8,C  10,H  32)          108.71 -0.000993   -0.03    108.68   
    90. A(C   8,C  10,H  27)          109.38 -0.000888   -0.01    109.37   
    91. A(C  12,C  11,C  28)          115.10  0.001643   -0.02    115.09   
    92. A(C   5,C  11,C  28)          123.15 -0.000836    0.01    123.17   
    93. A(C   5,C  11,C  12)          121.74 -0.000810    0.00    121.74   
    94. A(C  11,C  12,O  46)          120.60 -0.003471    0.01    120.61   
    95. A(C   1,C  12,C  11)          117.82  0.001360   -0.00    117.82   
    96. A(C   1,C  12,O  46)          121.55  0.002074   -0.01    121.54   
    97. A(H  19,C  15,C  38)          110.83 -0.000625    0.00    110.83   
    98. A(H  18,C  15,C  38)          110.90 -0.000528    0.00    110.91   
    99. A(H  17,C  15,C  38)          112.22  0.000946   -0.01    112.22   
   100. A(H  18,C  15,H  19)          106.74  0.000878   -0.01    106.73   
   101. A(H  17,C  15,H  19)          107.95 -0.000325    0.00    107.95   
   102. A(H  17,C  15,H  18)          107.98 -0.000336    0.01    107.98   
   103. A(H  30,C  28,H  31)          106.73  0.001601   -0.02    106.71   
   104. A(H  29,C  28,H  31)          107.54 -0.000757   -0.00    107.54   
   105. A(C  11,C  28,H  31)          110.72 -0.000387    0.00    110.72   
   106. A(H  29,C  28,H  30)          107.62 -0.000464    0.02    107.64   
   107. A(C  11,C  28,H  30)          110.56 -0.001093   -0.00    110.55   
   108. A(C  11,C  28,H  29)          113.39  0.001150   -0.01    113.38   
   109. A(H  35,C  33,C  36)          110.28  0.000489   -0.02    110.27   
   110. A(H  34,C  33,C  36)          109.97 -0.000209    0.00    109.97   
   111. A(C  10,C  33,C  36)          115.34 -0.000181    0.05    115.39   
   112. A(H  34,C  33,H  35)          106.08 -0.000326   -0.00    106.07   
   113. A(C  10,C  33,H  35)          108.26  0.000761   -0.02    108.23   
   114. A(C  10,C  33,H  34)          106.45 -0.000577   -0.01    106.44   
   115. A(H  37,C  36,C  38)          116.19 -0.001090    0.01    116.20   
   116. A(C  33,C  36,C  38)          128.11 -0.000138    0.00    128.11   
   117. A(C  33,C  36,H  37)          115.70  0.001228   -0.01    115.68   
   118. A(C  36,C  38,C  39)          125.42  0.001012   -0.00    125.42   
   119. A(C  15,C  38,C  39)          114.10 -0.000000    0.00    114.10   
   120. A(C  15,C  38,C  36)          120.48 -0.001012    0.00    120.48   
   121. A(H  41,C  39,H  42)          107.67 -0.000326    0.00    107.67   
   122. A(H  40,C  39,H  42)          106.67  0.000754   -0.00    106.67   
   123. A(C  38,C  39,H  42)          110.26 -0.000560    0.01    110.27   
   124. A(H  40,C  39,H  41)          107.76 -0.000417    0.00    107.77   
   125. A(C  38,C  39,H  41)          113.77  0.000976   -0.01    113.76   
   126. A(C  38,C  39,H  40)          110.41 -0.000424   -0.00    110.41   
   127. A(C  44,C  43,H  45)          119.71 -0.000314    0.01    119.71   
   128. A(C   0,C  43,H  45)          120.37  0.000284   -0.01    120.37   
   129. A(C   0,C  43,C  44)          119.92  0.000030   -0.00    119.92   
   130. A(H  13,C  44,C  43)          119.67 -0.000493    0.00    119.67   
   131. A(C   3,C  44,C  43)          120.17  0.000593   -0.01    120.16   
   132. A(C   3,C  44,H  13)          120.16 -0.000100    0.00    120.16   
   133. D(C  12,C   1,C   0,C  43)    179.63 -0.000101    0.02    179.65   
   134. D(C  12,C   1,C   0,H  16)     -0.27 -0.000070    0.02     -0.26   
   135. D(C   2,C   1,C   0,H  16)    179.94 -0.000039    0.00    179.94   
   136. D(C   2,C   1,C   0,C  43)     -0.16 -0.000070    0.01     -0.16   
   137. D(C   3,C   2,C   1,C   0)      0.12  0.000025   -0.01      0.12   
   138. D(C   4,C   2,C   1,C   0)   -179.90  0.000044   -0.02   -179.92   
   139. D(C   3,C   2,C   1,C  12)   -179.66  0.000058   -0.02   -179.69   
   140. D(C   4,C   2,C   1,C  12)      0.31  0.000077   -0.03      0.28   
   141. D(H  20,C   3,C   2,C   1)   -179.89  0.000021    0.00   -179.89   
   142. D(C  44,C   3,C   2,C   4)   -179.97  0.000033    0.01   -179.96   
   143. D(H  20,C   3,C   2,C   4)      0.14  0.000002    0.01      0.15   
   144. D(C  44,C   3,C   2,C   1)      0.01  0.000052    0.00      0.01   
   145. D(C   5,C   4,C   2,C   3)   -179.27  0.000608    0.02   -179.25   
   146. D(O  14,C   4,C   2,C   1)    179.29 -0.000946    0.04    179.33   
   147. D(C   5,C   4,C   2,C   1)      0.76  0.000588    0.03      0.79   
   148. D(O  14,C   4,C   2,C   3)     -0.74 -0.000926    0.03     -0.71   
   149. D(C  11,C   5,C   4,C   2)     -0.66 -0.000641   -0.03     -0.69   
   150. D(C  11,C   5,C   4,O  14)   -179.16  0.000887   -0.04   -179.21   
   151. D(C   6,C   5,C   4,C   2)    178.93 -0.000537   -0.03    178.90   
   152. D(C   6,C   5,C   4,O  14)      0.43  0.000991   -0.04      0.39   
   153. D(H  22,C   6,C   5,C  11)   -156.50  0.000567    0.05   -156.45   
   154. D(H  22,C   6,C   5,C   4)     23.91  0.000473    0.05     23.96   
   155. D(H  21,C   6,C   5,C  11)    -40.98 -0.000478    0.08    -40.90   
   156. D(H  21,C   6,C   5,C   4)    139.43 -0.000572    0.07    139.50   
   157. D(C   7,C   6,C   5,C  11)     80.29 -0.000126    0.04     80.33   
   158. D(C   7,C   6,C   5,C   4)    -99.29 -0.000220    0.03    -99.26   
   159. D(H  23,C   7,C   6,C   5)    -53.10  0.000585   -0.30    -53.40   
   160. D(C   8,C   7,C   6,H  22)      3.61 -0.000753   -0.31      3.30   
   161. D(C   8,C   7,C   6,H  21)   -113.81 -0.000741   -0.32   -114.13   
   162. D(H  23,C   7,C   6,H  21)     67.71 -0.000397   -0.31     67.39   
   163. D(C   8,C   7,C   6,C   5)    125.38  0.000241   -0.30    125.08   
   164. D(H  23,C   7,C   6,H  22)   -174.87 -0.000409   -0.30   -175.17   
   165. D(C  10,C   8,C   7,H  23)   -177.66  0.000182    0.05   -177.62   
   166. D(C  10,C   8,C   7,C   6)      3.89  0.000528    0.05      3.94   
   167. D(C   9,C   8,C   7,H  23)     -0.13  0.000123    0.03     -0.09   
   168. D(C   9,C   8,C   7,C   6)   -178.57  0.000470    0.04   -178.53   
   169. D(H  26,C   9,C   8,C  10)    -66.81 -0.000606   -0.20    -67.00   
   170. D(H  26,C   9,C   8,C   7)    115.49 -0.000463   -0.19    115.31   
   171. D(H  25,C   9,C   8,C  10)     52.24  0.000060   -0.19     52.05   
   172. D(H  25,C   9,C   8,C   7)   -125.46  0.000204   -0.18   -125.64   
   173. D(H  24,C   9,C   8,C  10)    172.68 -0.000308   -0.20    172.49   
   174. D(H  24,C   9,C   8,C   7)     -5.02 -0.000165   -0.18     -5.20   
   175. D(C  33,C  10,C   8,C   9)     85.49  0.000388   -0.16     85.33   
   176. D(C  33,C  10,C   8,C   7)    -96.92  0.000233   -0.17    -97.09   
   177. D(H  32,C  10,C   8,C   9)    -37.92 -0.000816   -0.18    -38.10   
   178. D(H  27,C  10,C   8,C   9)   -153.11  0.000127   -0.18   -153.29   
   179. D(H  27,C  10,C   8,C   7)     24.48 -0.000029   -0.19     24.29   
   180. D(H  32,C  10,C   8,C   7)    139.67 -0.000972   -0.19    139.48   
   181. D(C  28,C  11,C   5,C   6)      0.94  0.000107   -0.03      0.92   
   182. D(C  28,C  11,C   5,C   4)   -179.49  0.000200   -0.02   -179.51   
   183. D(C  12,C  11,C   5,C   6)    179.92 -0.000038    0.03    179.95   
   184. D(C  12,C  11,C   5,C   4)     -0.52  0.000055    0.04     -0.48   
   185. D(O  46,C  12,C  11,C  28)     -1.17 -0.000815    0.05     -1.12   
   186. D(C   1,C  12,C  11,C  28)   -179.38  0.000490    0.02   -179.36   
   187. D(C   1,C  12,C  11,C   5)      1.57  0.000646   -0.04      1.53   
   188. D(O  46,C  12,C   1,C   2)   -179.64  0.000725   -0.00   -179.64   
   189. D(O  46,C  12,C   1,C   0)      0.57  0.000753   -0.02      0.55   
   190. D(O  46,C  12,C  11,C   5)    179.78 -0.000660   -0.01    179.77   
   191. D(C  11,C  12,C   1,C   0)    178.76 -0.000670    0.02    178.78   
   192. D(C  11,C  12,C   1,C   2)     -1.45 -0.000698    0.03     -1.42   
   193. D(H  30,C  28,C  11,C   5)    117.38 -0.000678    0.33    117.72   
   194. D(H  29,C  28,C  11,C  12)    177.38  0.000076    0.25    177.64   
   195. D(H  29,C  28,C  11,C   5)     -3.58 -0.000082    0.31     -3.27   
   196. D(H  31,C  28,C  11,C  12)     56.41  0.000534    0.26     56.67   
   197. D(H  31,C  28,C  11,C   5)   -124.55  0.000376    0.31   -124.24   
   198. D(H  30,C  28,C  11,C  12)    -61.66 -0.000521    0.28    -61.38   
   199. D(C  36,C  33,C  10,H  27)    165.11 -0.001222    0.17    165.28   
   200. D(C  36,C  33,C  10,C   8)    -72.02 -0.001342    0.16    -71.86   
   201. D(H  35,C  33,C  10,H  32)    175.59  0.000568    0.15    175.74   
   202. D(H  35,C  33,C  10,H  27)    -70.82 -0.000101    0.16    -70.66   
   203. D(H  35,C  33,C  10,C   8)     52.04 -0.000221    0.15     52.19   
   204. D(H  34,C  33,C  10,H  32)    -70.74  0.000265    0.13    -70.61   
   205. D(H  34,C  33,C  10,H  27)     42.85 -0.000404    0.14     42.99   
   206. D(C  36,C  33,C  10,H  32)     51.52 -0.000553    0.16     51.68   
   207. D(H  34,C  33,C  10,C   8)    165.71 -0.000524    0.13    165.84   
   208. D(C  38,C  36,C  33,H  35)    129.28 -0.000700   -0.11    129.16   
   209. D(C  38,C  36,C  33,H  34)     12.63 -0.000467   -0.10     12.53   
   210. D(C  38,C  36,C  33,C  10)   -107.73  0.000575   -0.12   -107.85   
   211. D(H  37,C  36,C  33,H  35)    -50.62 -0.000659   -0.06    -50.69   
   212. D(H  37,C  36,C  33,H  34)   -167.26 -0.000426   -0.05   -167.32   
   213. D(H  37,C  36,C  33,C  10)     72.37  0.000616   -0.08     72.30   
   214. D(C  39,C  38,C  36,C  33)     -0.11 -0.000073    0.05     -0.06   
   215. D(C  15,C  38,C  36,H  37)     -0.24 -0.000114   -0.01     -0.24   
   216. D(C  15,C  38,C  36,C  33)    179.87 -0.000074    0.04    179.91   
   217. D(C  39,C  38,C  15,H  19)     60.21  0.000227    0.02     60.23   
   218. D(C  39,C  38,C  15,H  18)    -58.16 -0.000129    0.03    -58.13   
   219. D(C  39,C  38,C  15,H  17)   -179.02  0.000022    0.02   -179.00   
   220. D(C  36,C  38,C  15,H  19)   -119.77  0.000228    0.03   -119.74   
   221. D(C  36,C  38,C  15,H  18)    121.86 -0.000129    0.04    121.90   
   222. D(C  39,C  38,C  36,H  37)    179.79 -0.000113    0.00    179.79   
   223. D(C  36,C  38,C  15,H  17)      1.00  0.000023    0.03      1.03   
   224. D(H  42,C  39,C  38,C  36)    121.87 -0.000128   -0.03    121.84   
   225. D(H  42,C  39,C  38,C  15)    -58.11 -0.000126   -0.03    -58.13   
   226. D(H  41,C  39,C  38,C  36)      0.80  0.000027   -0.04      0.76   
   227. D(H  41,C  39,C  38,C  15)   -179.18  0.000029   -0.03   -179.21   
   228. D(H  40,C  39,C  38,C  36)   -120.51  0.000197   -0.04   -120.55   
   229. D(H  40,C  39,C  38,C  15)     59.51  0.000199   -0.03     59.48   
   230. D(H  45,C  43,C   0,H  16)     -0.05  0.000006    0.00     -0.05   
   231. D(H  45,C  43,C   0,C   1)   -179.95  0.000040    0.00   -179.95   
   232. D(C  44,C  43,C   0,H  16)    179.97  0.000008    0.01    179.97   
   233. D(C  44,C  43,C   0,C   1)      0.07  0.000041    0.00      0.07   
   234. D(H  13,C  44,C  43,H  45)      0.02 -0.000003   -0.01      0.02   
   235. D(H  13,C  44,C  43,C   0)   -180.00 -0.000004   -0.01   -180.01   
   236. D(C   3,C  44,C  43,H  45)   -179.92  0.000035   -0.01   -179.93   
   237. D(C   3,C  44,C  43,C   0)      0.06  0.000033   -0.01      0.05   
   238. D(C  43,C  44,C   3,H  20)    179.79 -0.000049    0.01    179.80   
   239. D(C  43,C  44,C   3,C   2)     -0.10 -0.000080    0.00     -0.09   
   240. D(H  13,C  44,C   3,H  20)     -0.15 -0.000011    0.01     -0.14   
   241. D(H  13,C  44,C   3,C   2)    179.96 -0.000042    0.01    179.97   
    ----------------------------------------------------------------------------

         *************************************************************
         *                GEOMETRY OPTIMIZATION CYCLE  17            *
         *************************************************************
---------------------------------
CARTESIAN COORDINATES (ANGSTROEM)
---------------------------------
  C      4.820766    1.832087    1.116101
  C      3.807903    1.067611    0.502602
  C      2.634402    1.711490    0.037535
  C      2.503530    3.107293    0.195580
  C      1.554407    0.943539   -0.607033
  C      1.736952   -0.496382   -0.728038
  C      0.584468   -1.252747   -1.377083
  C     -0.326338   -1.913929   -0.365252
  C     -1.659604   -1.787512   -0.218488
  C     -2.358220   -2.532470    0.901459
  C     -2.536057   -0.972598   -1.152799
  C      2.889686   -1.124868   -0.268351
  C      3.975975   -0.376944    0.347088
  H      3.405835    4.922104    0.918591
  O      0.502768    1.527717   -1.008253
  C     -5.993630    1.019779    1.647700
  H      5.708811    1.312278    1.463972
  H     -5.420209    0.720779    2.532002
  H     -6.388837    2.030896    1.825111
  H     -6.862233    0.350370    1.564696
  H      1.594697    3.577382   -0.166978
  H      1.003806   -2.022039   -2.047489
  H      0.028964   -0.558043   -2.005497
  H      0.189713   -2.559368    0.347539
  H     -1.670154   -3.193625    1.440100
  H     -3.180753   -3.147171    0.509350
  H     -2.798472   -1.845665    1.636837
  H     -2.047332   -0.890087   -2.129690
  C      3.121434   -2.609524   -0.384294
  H      2.272825   -3.148791   -0.812311
  H      3.998280   -2.815055   -1.013592
  H      3.329587   -3.048154    0.599993
  H     -3.470416   -1.523650   -1.329001
  C     -2.895065    0.480668   -0.712485
  H     -3.297872    0.982990   -1.599399
  H     -1.963517    1.003954   -0.463837
  C     -3.874012    0.586880    0.428428
  H     -3.486756    0.312467    1.410912
  C     -5.160763    0.979471    0.385237
  C     -5.904044    1.407344   -0.857865
  H     -6.272347    2.437849   -0.748881
  H     -5.301145    1.363097   -1.768863
  H     -6.787673    0.771216   -1.011169
  C      4.679742    3.204026    1.264504
  C      3.512292    3.845821    0.800010
  H      5.464799    3.789473    1.737956
  O      5.016785   -0.973051    0.763056

----------------------------
CARTESIAN COORDINATES (A.U.)
----------------------------
  NO LB      ZA    FRAG     MASS         X           Y           Z
   0 C     6.0000    0    12.011    9.109928    3.462144    2.109126
   1 C     6.0000    0    12.011    7.195894    2.017493    0.949781
   2 C     6.0000    0    12.011    4.978298    3.234248    0.070931
   3 C     6.0000    0    12.011    4.730985    5.871932    0.369592
   4 C     6.0000    0    12.011    2.937403    1.783030   -1.147127
   5 C     6.0000    0    12.011    3.282364   -0.938026   -1.375792
   6 C     6.0000    0    12.011    1.104485   -2.367348   -2.602310
   7 C     6.0000    0    12.011   -0.616690   -3.616801   -0.690226
   8 C     6.0000    0    12.011   -3.136197   -3.377907   -0.412882
   9 C     6.0000    0    12.011   -4.456391   -4.785675    1.703510
  10 C     6.0000    0    12.011   -4.792453   -1.837944   -2.178475
  11 C     6.0000    0    12.011    5.460715   -2.125693   -0.507109
  12 C     6.0000    0    12.011    7.513504   -0.712321    0.655901
  13 H     1.0000    0     1.008    6.436096    9.301428    1.735885
  14 O     8.0000    0    15.999    0.950094    2.886966   -1.905322
  15 C     6.0000    0    12.011  -11.326319    1.927103    3.113702
  16 H     1.0000    0     1.008   10.788089    2.479846    2.766507
  17 H     1.0000    0     1.008  -10.242710    1.362075    4.784791
  18 H     1.0000    0     1.008  -12.073152    3.837837    3.448960
  19 H     1.0000    0     1.008  -12.967742    0.662104    2.956847
  20 H     1.0000    0     1.008    3.013540    6.760271   -0.315542
  21 H     1.0000    0     1.008    1.896919   -3.821100   -3.869194
  22 H     1.0000    0     1.008    0.054734   -1.054549   -3.789841
  23 H     1.0000    0     1.008    0.358506   -4.836505    0.656754
  24 H     1.0000    0     1.008   -3.156133   -6.035077    2.721394
  25 H     1.0000    0     1.008   -6.010751   -5.947290    0.962533
  26 H     1.0000    0     1.008   -5.288346   -3.487801    3.093174
  27 H     1.0000    0     1.008   -3.868897   -1.682021   -4.024531
  28 C     6.0000    0    12.011    5.898655   -4.931285   -0.726211
  29 H     1.0000    0     1.008    4.295017   -5.950352   -1.535045
  30 H     1.0000    0     1.008    7.555655   -5.319683   -1.915412
  31 H     1.0000    0     1.008    6.292008   -5.760176    1.133823
  32 H     1.0000    0     1.008   -6.558136   -2.879281   -2.511448
  33 C     6.0000    0    12.011   -5.470880    0.908331   -1.346401
  34 H     1.0000    0     1.008   -6.232075    1.857582   -3.022426
  35 H     1.0000    0     1.008   -3.710509    1.897198   -0.876524
  36 C     6.0000    0    12.011   -7.320823    1.109043    0.809612
  37 H     1.0000    0     1.008   -6.589014    0.590478    2.666237
  38 C     6.0000    0    12.011   -9.752428    1.850932    0.727992
  39 C     6.0000    0    12.011  -11.157025    2.659495   -1.621130
  40 H     1.0000    0     1.008  -11.853017    4.606867   -1.415180
  41 H     1.0000    0     1.008  -10.017712    2.575879   -3.342667
  42 H     1.0000    0     1.008  -12.826844    1.457387   -1.910833
  43 C     6.0000    0    12.011    8.843430    6.054732    2.389566
  44 C     6.0000    0    12.011    6.637270    7.267548    1.511800
  45 H     1.0000    0     1.008   10.326973    7.161067    3.284261
  46 O     8.0000    0    15.999    9.480349   -1.838799    1.441967

--------------------------------
INTERNAL COORDINATES (ANGSTROEM)
--------------------------------
 C      0   0   0     0.000000000000     0.00000000     0.00000000
 C      1   0   0     1.409502595074     0.00000000     0.00000000
 C      2   1   0     1.417029797779   119.43947623     0.00000000
 C      3   2   1     1.410804421591   119.31497840     0.11575317
 C      3   2   1     1.473637510236   120.90973812   180.08116372
 C      5   3   2     1.456481288087   117.36687048     0.78573162
 C      6   5   3     1.523668940859   115.55360127   178.90494492
 C      7   6   5     1.513450806024   112.78516443   260.73767336
 C      8   7   6     1.347263514058   128.85797200   125.07603708
 C      9   8   7     1.515687440307   119.37402037   181.46638956
 C      9   8   7     1.518285704231   123.68279480     3.94302919
 C      6   5   3     1.391079605141   121.53810561   359.30585737
 C     12   6   5     1.455396641672   121.73978036   359.52280049
 H      4   3   2     2.151845626452   146.42347307     0.03418906
 O      5   3   2     1.268141821216   120.40323720   179.32717966
 C     11   9   8     4.875158627966   105.97778003   215.64204855
 H      1   2   3     1.086203994602   117.86189680   179.93822704
 H     16  11   9     1.095537521802    88.90702063    12.02378433
 H     16  11   9     1.100009345363   136.31163158   127.30598383
 H     16  11   9     1.099759129362   105.54763449   263.68399095
 H      4   3   2     1.085545097506   117.94917072   180.11449099
 H      7   6   5     1.103222207329   108.51213556   139.50271772
 H      7   6   5     1.089083141253   108.35785704    23.96173669
 H      8   7   6     1.091316965884   114.23435574   306.60137934
 H     10   9   8     1.095762758078   111.73712364   354.79777405
 H     10   9   8     1.099165241387   110.86679964   234.35799623
 H     10   9   8     1.098318949105   111.84783702   115.30654933
 H     11   9   8     1.095434341686   109.36971580    24.28969205
 C     12   6   5     1.507100114708   123.16627520   180.48646872
 H     29  12   6     1.092769053596   113.38182193   356.73209428
 H     29  12   6     1.098689625768   110.55275320   117.71476680
 H     29  12   6     1.097518483140   110.72443472   235.76232071
 H     11   9   8     1.098968775357   108.68298863   139.47803983
 C     11   9   8     1.560366958413   117.32640876   262.91129544
 H     34  11   9     1.095991586115   106.44370504   165.84366979
 H     34  11   9     1.097012228746   108.23124282    52.19232656
 C     34  11   9     1.507083752535   115.38598367   288.13833080
 H     37  34  11     1.091120296915   115.68319200    72.29513105
 C     37  34  11     1.346001053517   128.11439186   252.14575563
 C     39  37  34     1.510246006897   125.41829723   359.94042638
 H     40  39  37     1.099756482908   110.40939978   239.45408082
 H     40  39  37     1.093326411143   113.76499524     0.76030011
 H     40  39  37     1.099528572839   110.26576193   121.83549002
 C      1   2   3     1.387129258293   120.66002052   359.84261345
 C     14   4   3     1.088015939460    33.91454935   359.94859798
 H     44   1   2     1.087758906278   120.36529209   180.05116773
 O     13  12   6     1.269510316436   120.60917350   179.77372203

---------------------------
INTERNAL COORDINATES (A.U.)
---------------------------
 C      0   0   0     0.000000000000     0.00000000     0.00000000
 C      1   0   0     2.663573889742     0.00000000     0.00000000
 C      2   1   0     2.677798241409   119.43947623     0.00000000
 C      3   2   1     2.666033985332   119.31497840     0.11575317
 C      3   2   1     2.784771315020   120.90973812   180.08116372
 C      5   3   2     2.752350753666   117.36687048     0.78573162
 C      6   5   3     2.879317016985   115.55360127   178.90494492
 C      7   6   5     2.860007540548   112.78516443   260.73767336
 C      8   7   6     2.545959071794   128.85797200   125.07603708
 C      9   8   7     2.864234166804   119.37402037   181.46638956
 C      9   8   7     2.869144174044   123.68279480     3.94302919
 C      6   5   3     2.628759484201   121.53810561   359.30585737
 C     12   6   5     2.750301068989   121.73978036   359.52280049
 H      4   3   2     4.066398916471   146.42347307     0.03418906
 O      5   3   2     2.396440741070   120.40323720   179.32717966
 C     11   9   8     9.212714666278   105.97778003   215.64204855
 H      1   2   3     2.052628075370   117.86189680   179.93822704
 H     16  11   9     2.070265885640    88.90702063    12.02378433
 H     16  11   9     2.078716407491   136.31163158   127.30598383
 H     16  11   9     2.078243567773   105.54763449   263.68399095
 H      4   3   2     2.051382940307   117.94917072   180.11449099
 H      7   6   5     2.084787836712   108.51213556   139.50271772
 H      7   6   5     2.058068874039   108.35785704    23.96173669
 H      8   7   6     2.062290190824   114.23435574   306.60137934
 H     10   9   8     2.070691520518   111.73712364   354.79777405
 H     10   9   8     2.077121282146   110.86679964   234.35799623
 H     10   9   8     2.075522021504   111.84783702   115.30654933
 H     11   9   8     2.070070903478   109.36971580    24.28969205
 C     12   6   5     2.848006473200   123.16627520   180.48646872
 H     29  12   6     2.065034238920   113.38182193   356.73209428
 H     29  12   6     2.076222498882   110.55275320   117.71476680
 H     29  12   6     2.074009360052   110.72443472   235.76232071
 H     11   9   8     2.076750015156   108.68298863   139.47803983
 C     11   9   8     2.948666219821   117.32640876   262.91129544
 H     34  11   9     2.071123942839   106.44370504   165.84366979
 H     34  11   9     2.073052677893   108.23124282    52.19232656
 C     34  11   9     2.847975553174   115.38598367   288.13833080
 H     37  34  11     2.061918540333   115.68319200    72.29513105
 C     37  34  11     2.543573367116   128.11439186   252.14575563
 C     39  37  34     2.853951347883   125.41829723   359.94042638
 H     40  39  37     2.078238566700   110.40939978   239.45408082
 H     40  39  37     2.066087492043   113.76499524     0.76030011
 H     40  39  37     2.077807879087   110.26576193   121.83549002
 C      1   2   3     2.621294410523   120.66002052   359.84261345
 C     14   4   3     2.056052154921    33.91454935   359.94859798
 H     44   1   2     2.055566432600   120.36529209   180.05116773
 O     13  12   6     2.399026822252   120.60917350   179.77372203


           ************************************************************
           *        Program running with 4 parallel MPI-processes     *
           *              working on a common directory               *
           ************************************************************
------------------------------------------------------------------------------
                   ___                                                        
                  /   \      - P O W E R E D   B Y -                         
                 /     \                                                     
                 |  |  |   _    _      __       _____    __    __             
                 |  |  |  | |  | |    /  \     |  _  \  |  |  /  |          
                  \  \/   | |  | |   /    \    | | | |  |  | /  /          
                 / \  \   | |__| |  /  /\  \   | |_| |  |  |/  /          
                |  |  |   |  __  | /  /__\  \  |    /   |      \           
                |  |  |   | |  | | |   __   |  |    \   |  |\   \          
                \     /   | |  | | |  |  |  |  | |\  \  |  | \   \       
                 \___/    |_|  |_| |__|  |__|  |_| \__\ |__|  \__/        
                                                                              
                      - O R C A' S   B I G   F R I E N D -                    
                                      &                                       
                       - I N T E G R A L  F E E D E R -                       
                                                                              
 v1 FN, 2020, v2 2021                                                         
------------------------------------------------------------------------------


Reading SHARK input file MK2_1e_0H_B3LYP_631Gd_opt.SHARKINP.tmp ... ok
----------------------
SHARK INTEGRAL PACKAGE
----------------------

Number of atoms                             ...     47
Number of basis functions                   ...    370
Number of shells                            ...    186
Maximum angular momentum                    ...      2
Integral batch strategy                     ... SHARK/LIBINT Hybrid
RI-J (if used) integral strategy            ... SPLIT-RIJ (Revised 2003 algorithm where possible)
Printlevel                                  ...      1
Contraction scheme used                     ... SEGMENTED contraction
Coulomb Range Separation                    ... NOT USED
Exchange Range Separation                   ... NOT USED
Finite Nucleus Model                        ... NOT USED
Auxiliary Coulomb fitting basis             ... AVAILABLE
   # of basis functions in Aux-J            ...   1391
   # of shells in Aux-J                     ...    465
   Maximum angular momentum in Aux-J        ...      4
Auxiliary J/K fitting basis                 ... NOT available
Auxiliary Correlation fitting basis         ... NOT available
Auxiliary 'external' fitting basis          ... NOT available
Integral threshold                          ...     2.500000e-11
Primitive cut-off                           ...     2.500000e-12
Primitive pair pre-selection threshold      ...     2.500000e-12

Calculating pre-screening integrals         ... done (  0.1 sec) Dimension = 186
Organizing shell pair data                  ... done (  0.1 sec)
Shell pair information
Total number of shell pairs                 ...     17391
Shell pairs after pre-screening             ...     11258
Total number of primitive shell pairs       ...     98016
Primitive shell pairs kept                  ...     34776
          la=0 lb=0:   4207 shell pairs
          la=1 lb=0:   3794 shell pairs
          la=1 lb=1:    873 shell pairs
          la=2 lb=0:   1507 shell pairs
          la=2 lb=1:    729 shell pairs
          la=2 lb=2:    148 shell pairs

Calculating one electron integrals          ... done (  0.1 sec)
Calculating RI/J V-Matrix + Cholesky decomp.... done (  0.1 sec)
Calculating Nuclear repulsion               ... done (  0.0 sec) ENN=   1796.431653583500 Eh

SHARK setup successfully completed in   0.7 seconds

Maximum memory used throughout the entire GTOINT-calculation: 28.3 MB
[1717799250.012880] [eu-a2p-199:71066:0]          mpool.c:38   UCX  WARN  object 0x43faf00 was not returned to mpool ucp_requests
[1717799250.012933] [eu-a2p-199:71066:0]          mpool.c:38   UCX  WARN  object 0x43fb0c0 was not returned to mpool ucp_requests
[1717799250.012940] [eu-a2p-199:71066:0]          mpool.c:38   UCX  WARN  object 0x43fb280 was not returned to mpool ucp_requests
[1717799250.012946] [eu-a2p-199:71066:0]          mpool.c:38   UCX  WARN  object 0x43fb440 was not returned to mpool ucp_requests
[1717799250.012951] [eu-a2p-199:71066:0]          mpool.c:38   UCX  WARN  object 0x43fb600 was not returned to mpool ucp_requests
[1717799250.012957] [eu-a2p-199:71066:0]          mpool.c:38   UCX  WARN  object 0x43fb7c0 was not returned to mpool ucp_requests
[1717799250.012962] [eu-a2p-199:71066:0]          mpool.c:38   UCX  WARN  object 0x43fb980 was not returned to mpool ucp_requests
[1717799250.012967] [eu-a2p-199:71066:0]          mpool.c:38   UCX  WARN  object 0x43fbb40 was not returned to mpool ucp_requests
[1717799250.012973] [eu-a2p-199:71066:0]          mpool.c:38   UCX  WARN  object 0x43fbd00 was not returned to mpool ucp_requests
[1717799250.012978] [eu-a2p-199:71066:0]          mpool.c:38   UCX  WARN  object 0x43fbec0 was not returned to mpool ucp_requests
[1717799250.012983] [eu-a2p-199:71066:0]          mpool.c:38   UCX  WARN  object 0x43fc080 was not returned to mpool ucp_requests
[1717799250.012989] [eu-a2p-199:71066:0]          mpool.c:38   UCX  WARN  object 0x43fc240 was not returned to mpool ucp_requests
[1717799250.012994] [eu-a2p-199:71066:0]          mpool.c:38   UCX  WARN  object 0x43fc400 was not returned to mpool ucp_requests
[1717799250.012999] [eu-a2p-199:71066:0]          mpool.c:38   UCX  WARN  object 0x43fc5c0 was not returned to mpool ucp_requests
[1717799250.013005] [eu-a2p-199:71066:0]          mpool.c:38   UCX  WARN  object 0x43fc780 was not returned to mpool ucp_requests
[1717799250.013010] [eu-a2p-199:71066:0]          mpool.c:38   UCX  WARN  object 0x43fc940 was not returned to mpool ucp_requests
[1717799250.013024] [eu-a2p-199:71066:0]          mpool.c:38   UCX  WARN  object 0x43fcb00 was not returned to mpool ucp_requests
[1717799250.013030] [eu-a2p-199:71066:0]          mpool.c:38   UCX  WARN  object 0x43fccc0 was not returned to mpool ucp_requests
[1717799250.013036] [eu-a2p-199:71066:0]          mpool.c:38   UCX  WARN  object 0x43fce80 was not returned to mpool ucp_requests
[1717799250.013042] [eu-a2p-199:71066:0]          mpool.c:38   UCX  WARN  object 0x43fd040 was not returned to mpool ucp_requests
[1717799250.013051] [eu-a2p-199:71066:0]          mpool.c:38   UCX  WARN  object 0x43fd200 was not returned to mpool ucp_requests
[1717799250.013057] [eu-a2p-199:71066:0]          mpool.c:38   UCX  WARN  object 0x43fd3c0 was not returned to mpool ucp_requests
[1717799250.013063] [eu-a2p-199:71066:0]          mpool.c:38   UCX  WARN  object 0x43fd580 was not returned to mpool ucp_requests
[1717799250.014129] [eu-a2p-199:71065:0]          mpool.c:38   UCX  WARN  object 0x3bd0a00 was not returned to mpool ucp_requests
[1717799250.014160] [eu-a2p-199:71065:0]          mpool.c:38   UCX  WARN  object 0x3bd0bc0 was not returned to mpool ucp_requests
[1717799250.014166] [eu-a2p-199:71065:0]          mpool.c:38   UCX  WARN  object 0x3bd0d80 was not returned to mpool ucp_requests
[1717799250.014171] [eu-a2p-199:71065:0]          mpool.c:38   UCX  WARN  object 0x3bd0f40 was not returned to mpool ucp_requests
[1717799250.014175] [eu-a2p-199:71065:0]          mpool.c:38   UCX  WARN  object 0x3bd1100 was not returned to mpool ucp_requests
[1717799250.014180] [eu-a2p-199:71065:0]          mpool.c:38   UCX  WARN  object 0x3bd12c0 was not returned to mpool ucp_requests
[1717799250.014184] [eu-a2p-199:71065:0]          mpool.c:38   UCX  WARN  object 0x3bd1480 was not returned to mpool ucp_requests
[1717799250.014189] [eu-a2p-199:71065:0]          mpool.c:38   UCX  WARN  object 0x3bd1640 was not returned to mpool ucp_requests
[1717799250.014193] [eu-a2p-199:71065:0]          mpool.c:38   UCX  WARN  object 0x3bd1800 was not returned to mpool ucp_requests
[1717799250.014198] [eu-a2p-199:71065:0]          mpool.c:38   UCX  WARN  object 0x3bd19c0 was not returned to mpool ucp_requests
[1717799250.014202] [eu-a2p-199:71065:0]          mpool.c:38   UCX  WARN  object 0x3bd1b80 was not returned to mpool ucp_requests
[1717799250.014207] [eu-a2p-199:71065:0]          mpool.c:38   UCX  WARN  object 0x3bd1d40 was not returned to mpool ucp_requests
[1717799250.014550] [eu-a2p-199:71067:0]          mpool.c:38   UCX  WARN  object 0x3e1c6c0 was not returned to mpool ucp_requests
[1717799250.014578] [eu-a2p-199:71067:0]          mpool.c:38   UCX  WARN  object 0x3e1c880 was not returned to mpool ucp_requests
[1717799250.014587] [eu-a2p-199:71067:0]          mpool.c:38   UCX  WARN  object 0x3e1ca40 was not returned to mpool ucp_requests
[1717799250.014592] [eu-a2p-199:71067:0]          mpool.c:38   UCX  WARN  object 0x3e1cc00 was not returned to mpool ucp_requests
[1717799250.014598] [eu-a2p-199:71067:0]          mpool.c:38   UCX  WARN  object 0x3e1cdc0 was not returned to mpool ucp_requests
[1717799250.014603] [eu-a2p-199:71067:0]          mpool.c:38   UCX  WARN  object 0x3e1cf80 was not returned to mpool ucp_requests
[1717799250.014608] [eu-a2p-199:71067:0]          mpool.c:38   UCX  WARN  object 0x3e1d140 was not returned to mpool ucp_requests
[1717799250.014612] [eu-a2p-199:71067:0]          mpool.c:38   UCX  WARN  object 0x3e1d300 was not returned to mpool ucp_requests
[1717799250.014617] [eu-a2p-199:71067:0]          mpool.c:38   UCX  WARN  object 0x3e1d4c0 was not returned to mpool ucp_requests
[1717799250.014622] [eu-a2p-199:71067:0]          mpool.c:38   UCX  WARN  object 0x3e1d680 was not returned to mpool ucp_requests
[1717799250.014627] [eu-a2p-199:71067:0]          mpool.c:38   UCX  WARN  object 0x3e1d840 was not returned to mpool ucp_requests
[1717799250.014633] [eu-a2p-199:71067:0]          mpool.c:38   UCX  WARN  object 0x3e1da00 was not returned to mpool ucp_requests
[1717799250.014638] [eu-a2p-199:71067:0]          mpool.c:38   UCX  WARN  object 0x3e1dbc0 was not returned to mpool ucp_requests
[1717799250.014643] [eu-a2p-199:71067:0]          mpool.c:38   UCX  WARN  object 0x3e1dd80 was not returned to mpool ucp_requests
[1717799250.014648] [eu-a2p-199:71067:0]          mpool.c:38   UCX  WARN  object 0x3e1df40 was not returned to mpool ucp_requests
[1717799250.014653] [eu-a2p-199:71067:0]          mpool.c:38   UCX  WARN  object 0x3e1e100 was not returned to mpool ucp_requests
[1717799250.014658] [eu-a2p-199:71067:0]          mpool.c:38   UCX  WARN  object 0x3e1e2c0 was not returned to mpool ucp_requests
[1717799250.014663] [eu-a2p-199:71067:0]          mpool.c:38   UCX  WARN  object 0x3e1e480 was not returned to mpool ucp_requests
[1717799250.014668] [eu-a2p-199:71067:0]          mpool.c:38   UCX  WARN  object 0x3e1e640 was not returned to mpool ucp_requests
[1717799250.014673] [eu-a2p-199:71067:0]          mpool.c:38   UCX  WARN  object 0x3e1e800 was not returned to mpool ucp_requests
[1717799250.014678] [eu-a2p-199:71067:0]          mpool.c:38   UCX  WARN  object 0x3e1e9c0 was not returned to mpool ucp_requests
[1717799250.014683] [eu-a2p-199:71067:0]          mpool.c:38   UCX  WARN  object 0x3e1eb80 was not returned to mpool ucp_requests
[1717799250.014688] [eu-a2p-199:71067:0]          mpool.c:38   UCX  WARN  object 0x3e1ed40 was not returned to mpool ucp_requests


           ************************************************************
           *        Program running with 4 parallel MPI-processes     *
           *              working on a common directory               *
           ************************************************************

Diagonalization of the overlap matrix:
Smallest eigenvalue                        ... 3.220e-04
Time for diagonalization                   ...    0.034 sec
Threshold for overlap eigenvalues          ... 1.000e-08
Number of eigenvalues below threshold      ... 0
Time for construction of square roots      ...    0.021 sec
Total time needed                          ...    0.056 sec

-------------------
DFT GRID GENERATION
-------------------

General Integration Accuracy     IntAcc      ... 4.959
Radial Grid Type                 RadialGrid  ... OptM3 with GC (2021)
Angular Grid (max. ang.)         AngularGrid ... 6 (Lebedev-590)
Angular grid pruning method      GridPruning ... 4 (adaptive)
Weight generation scheme         WeightScheme... Becke
Basis function cutoff            BFCut       ... 1.0000e-11
Integration weight cutoff        WCut        ... 1.0000e-14
Angular grids for H and He will be reduced by one unit
Partially contracted basis set               ... off
Rotationally invariant grid construction     ... off

Total number of grid points                  ...   530404
Total number of batches                      ...     8309
Average number of points per batch           ...       63
Average number of grid points per atom       ...    11285
Time for grid setup =    7.232 sec

--------------------
COSX GRID GENERATION
--------------------

GRIDX 1
-------
General Integration Accuracy     IntAcc      ... 4.020
Radial Grid Type                 RadialGrid  ... OptM3 with GC (2021)
Angular Grid (max. ang.)         AngularGrid ... 2 (Lebedev-110)
Angular grid pruning method      GridPruning ... 4 (adaptive)
Weight generation scheme         WeightScheme... Becke
Basis function cutoff            BFCut       ... 1.0000e-11
Integration weight cutoff        WCut        ... 1.0000e-14
Angular grids for H and He will be reduced by one unit
Partially contracted basis set               ... on
Rotationally invariant grid construction     ... off

Total number of grid points                  ...    57995
Total number of batches                      ...      929
Average number of points per batch           ...       62
Average number of grid points per atom       ...     1234
UseSFitting                                  ... on

GRIDX 2
-------
General Integration Accuracy     IntAcc      ... 4.338
Radial Grid Type                 RadialGrid  ... OptM3 with GC (2021)
Angular Grid (max. ang.)         AngularGrid ... 3 (Lebedev-194)
Angular grid pruning method      GridPruning ... 4 (adaptive)
Weight generation scheme         WeightScheme... Becke
Basis function cutoff            BFCut       ... 1.0000e-11
Integration weight cutoff        WCut        ... 1.0000e-14
Angular grids for H and He will be reduced by one unit
Partially contracted basis set               ... on
Rotationally invariant grid construction     ... off

Total number of grid points                  ...   126401
Total number of batches                      ...     1999
Average number of points per batch           ...       63
Average number of grid points per atom       ...     2689
UseSFitting                                  ... on

GRIDX 3
-------
General Integration Accuracy     IntAcc      ... 4.871
Radial Grid Type                 RadialGrid  ... OptM3 with GC (2021)
Angular Grid (max. ang.)         AngularGrid ... 4 (Lebedev-302)
Angular grid pruning method      GridPruning ... 4 (adaptive)
Weight generation scheme         WeightScheme... Becke
Basis function cutoff            BFCut       ... 1.0000e-11
Integration weight cutoff        WCut        ... 1.0000e-14
Angular grids for H and He will be reduced by one unit
Partially contracted basis set               ... on
Rotationally invariant grid construction     ... off

Total number of grid points                  ...   240078
Total number of batches                      ...     3776
Average number of points per batch           ...       63
Average number of grid points per atom       ...     5108
UseSFitting                                  ... on

Time for X-Grid setup             =    3.933 sec


--------------------
CPCM SOLVATION MODEL
--------------------
CPCM parameters:
  Epsilon                                         ...      80.4000
  Refrac                                          ...       1.3300
  Rsolv                                           ...       1.3000
  Surface type                                    ... GAUSSIAN VDW
  Epsilon function type                           ...         CPCM
Radii:
 Radius for C  used is    3.8550 Bohr (=   2.0400 Ang.)
 Radius for H  used is    2.4944 Bohr (=   1.3200 Ang.)
 Radius for O  used is    3.4469 Bohr (=   1.8240 Ang.)
Calculating surface                               ...        done! (  0.0s)
GEPOL surface points                              ...         2482
GEPOL Volume                                      ...    2704.4637
GEPOL Surface-area                                ...    1378.9577
Calculating surface distance matrix               ...        done! (  0.0s)
Performing Cholesky decomposition & store         ...        done! (  0.3s)
Overall time for CPCM initialization              ...                 0.3s
--------------
SCF ITERATIONS
--------------
ITER       Energy         Delta-E        Max-DP      RMS-DP      [F,P]     Damp
               ***  Starting incremental Fock matrix formation  ***
  0   -964.6183209010   0.000000000000 0.00019539  0.00000418  0.0024568 0.7000
  1   -964.6183387954  -0.000017894391 0.00017944  0.00000403  0.0019431 0.7000
                               ***Turning on DIIS***
  2   -964.6183529399  -0.000014144495 0.00046165  0.00001085  0.0014597 0.0000
  3   -964.6183890353  -0.000036095469 0.00011753  0.00000246  0.0001961 0.0000
               *** Restarting incremental Fock matrix formation ***
                                   *** Resetting DIIS ***
  4   -964.6183896067  -0.000000571393 0.00002088  0.00000040  0.0000164 0.0000
  5   -964.6183896143  -0.000000007547 0.00001388  0.00000023  0.0000278 0.0000
  6   -964.6183896102   0.000000004054 0.00000585  0.00000007  0.0000105 0.0000
  7   -964.6183896228  -0.000000012625 0.00000460  0.00000005  0.0000057 0.0000
  8   -964.6183896027   0.000000020180 0.00000176  0.00000003  0.0000026 0.0000
                 **** Energy Check signals convergence ****

               *****************************************************
               *                     SUCCESS                       *
               *           SCF CONVERGED AFTER   9 CYCLES          *
               *****************************************************

Old exchange energy                            =    -26.843433332 Eh
New exchange energy                            =    -26.843444829 Eh
Exchange energy change after final integration =     -0.000011497 Eh
Total energy after final integration           =   -964.618401096 Eh
Final COS-X integration done in                =    29.783 sec
Total Energy       :         -964.61840110 Eh          -26248.60115 eV
  Last Energy change         ...    3.4510e-09  Tolerance :   1.0000e-08
  Last MAX-Density change    ...    0.0000e+00  Tolerance :   1.0000e-07
             **** THE GBW FILE WAS UPDATED (MK2_1e_0H_B3LYP_631Gd_opt.gbw) ****
             **** DENSITY MK2_1e_0H_B3LYP_631Gd_opt.scfp WAS UPDATED ****
             **** ENERGY FILE WAS UPDATED (MK2_1e_0H_B3LYP_631Gd_opt.en.tmp) ****
----------------------
UHF SPIN CONTAMINATION
----------------------

Warning: in a DFT calculation there is little theoretical justification to 
         calculate <S**2> as in Hartree-Fock theory. We will do it anyways
         but you should keep in mind that the values have only limited relevance

Expectation value of <S**2>     :     0.759339
Ideal value S*(S+1) for S=0.5   :     0.750000
Deviation                       :     0.009339

             **** THE GBW FILE WAS UPDATED (MK2_1e_0H_B3LYP_631Gd_opt.gbw) ****
             **** DENSITY MK2_1e_0H_B3LYP_631Gd_opt.scfp WAS UPDATED ****
Total SCF time: 0 days 0 hours 2 min 47 sec 

Maximum memory used throughout the entire SCF-calculation: 181.6 MB

-------------------------   --------------------
FINAL SINGLE POINT ENERGY      -964.618401096018
-------------------------   --------------------


           ************************************************************
           *        Program running with 4 parallel MPI-processes     *
           *              working on a common directory               *
           ************************************************************
------------------------------------------------------------------------------
                         ORCA SCF GRADIENT CALCULATION
------------------------------------------------------------------------------

 ... reading COSX grid (gridx3)
Gradient of the Kohn-Sham DFT energy:
Kohn-Sham wavefunction type      ... UKS
Hartree-Fock exchange scaling    ...    0.200
Number of operators              ...    2
Number of atoms                  ...   47
Basis set dimensions             ...  370
Integral neglect threshold       ... 2.5e-11
Integral primitive cutoff        ... 2.5e-12
SHARK Integral package           ... ON

Nuc. rep. gradient       (SHARK) ... done (  0.0 sec)
HCore & Overlap gradient (SHARK) ... done (  0.5 sec)
RI-J gradient            (SHARK) ... done (  2.2 sec)
COSX-gradient                    ... done ( 44.6 sec)
Exchange-correlation gradient    ... done

------------------
CARTESIAN GRADIENT
------------------

   1   C   :   -0.000173419   -0.002325904   -0.000411705
   2   C   :   -0.001362325    0.000686267    0.000868124
   3   C   :    0.004419666    0.000796377    0.003373031
   4   C   :   -0.003290641   -0.000274167   -0.001675985
   5   C   :   -0.003472864    0.004495668   -0.005716204
   6   C   :    0.002562724   -0.005952028    0.001037104
   7   C   :   -0.003864178    0.004759644    0.003058415
   8   C   :    0.001619401   -0.001362128   -0.001442129
   9   C   :   -0.002621154    0.000726334   -0.000651957
  10   C   :    0.000419025    0.000146882    0.000606549
  11   C   :   -0.000539517   -0.000064811    0.001420916
  12   C   :   -0.001362268   -0.004339801    0.000429737
  13   C   :    0.004491327    0.007828539   -0.000804544
  14   H   :    0.000171296    0.000091565    0.000073453
  15   O   :    0.002203733   -0.002936793    0.002597873
  16   C   :   -0.000078841   -0.000189421   -0.000005282
  17   H   :   -0.000164855   -0.000546342   -0.000089461
  18   H   :   -0.000438990    0.000082164    0.000439695
  19   H   :    0.000613698    0.000416156    0.000039356
  20   H   :    0.000536799   -0.000634257   -0.000116974
  21   H   :   -0.000102908   -0.000665153   -0.000104268
  22   H   :    0.001896981   -0.000408815   -0.001290234
  23   H   :    0.000766559   -0.001675364   -0.000301525
  24   H   :   -0.000353103   -0.000097015   -0.000297228
  25   H   :   -0.000507042   -0.000287106    0.000336800
  26   H   :    0.000577082   -0.000273759   -0.000488398
  27   H   :    0.001023215    0.000012212    0.000625875
  28   H   :   -0.000618828    0.000316663    0.000040378
  29   C   :    0.000703612    0.002921188    0.000594703
  30   H   :   -0.000130858   -0.001079565   -0.000069588
  31   H   :   -0.000684456    0.000712827   -0.001311285
  32   H   :   -0.001414010    0.000089397    0.000369859
  33   H   :    0.000666165   -0.000559990   -0.000460915
  34   C   :    0.002421602    0.000928434    0.000772963
  35   H   :    0.000268314   -0.000503157   -0.000137382
  36   H   :   -0.000738347    0.000751228   -0.000735188
  37   C   :    0.000411183   -0.000878043   -0.000462188
  38   H   :   -0.001075926    0.000134389    0.000279812
  39   C   :   -0.001453247    0.000836300   -0.000952756
  40   C   :   -0.000260894    0.000057673    0.000702584
  41   H   :    0.000634776    0.000382512   -0.000002341
  42   H   :   -0.000429814    0.000216646   -0.000471882
  43   H   :    0.000311448   -0.000599221   -0.000035270
  44   C   :   -0.000708975    0.000465735   -0.000287545
  45   C   :    0.002008522   -0.001031176    0.000667355
  46   H   :   -0.000144950    0.000233762   -0.000041335
  47   O   :   -0.002760812   -0.001439557    0.000036055

Difference to translation invariance:
           :   -0.0000260923   -0.0000350108    0.0000070654

Difference to rotation invariance:
           :    0.0000153880   -0.0003904918   -0.0002448570

Norm of the cartesian gradient     ...    0.0203478287
RMS gradient                       ...    0.0017135963
MAX gradient                       ...    0.0078285390

-------
TIMINGS
-------

Total SCF gradient time            ...       68.162 sec

One electron gradient       ....       0.510 sec  (  0.7%)
RI-J Coulomb gradient       ....       2.182 sec  (  3.2%)
COSX gradient               ....      44.617 sec  ( 65.5%)
XC gradient                 ....      16.404 sec  ( 24.1%)
CPCM gradient               ....       1.044 sec  (  1.5%)
   A-Matrix (El+Nuc)        ....       0.253 sec  (  0.4%)
   Potential                ....       0.791 sec  (  1.2%)

Maximum memory used throughout the entire SCFGRAD-calculation: 121.2 MB
------------------------------------------------------------------------------
                         ORCA GEOMETRY RELAXATION STEP
------------------------------------------------------------------------------

Reading the OPT-File                    .... done
Getting information on internals        .... done
Copying old internal coords+grads       .... done
Making the new internal coordinates     .... (new redundants).... done
Validating the new internal coordinates .... (new redundants).... done
Calculating the B-matrix                .... done
Calculating the G,G- and P matrices     .... done
Transforming gradient to internals      .... done
Projecting the internal gradient        .... done
Number of atoms                         ....  47
Number of internal coordinates          .... 241
Current Energy                          ....  -964.618401096 Eh
Current gradient norm                   ....     0.020347829 Eh/bohr
Maximum allowed component of the step   ....  0.300
Current trust radius                    ....  0.300
Updating the Hessian (BFGS)             .... done
Forming the augmented Hessian           .... done
Diagonalizing the augmented Hessian     .... done
Last element of RFO vector              ....  0.006276314
Lowest eigenvalues of augmented Hessian:
 -2.226434144  0.000086670  0.001720883  0.003144645  0.009185745
Warning: RFO finds a terribly low value for the scaling factor
Trying a QUASI-NEWTON step instead
Doing a quasi-Newton Step:
Inverting the Hessian                   .... done
Computing the step                      .... done
Length of the computed step             ....  0.020315003
Converting the step to cartesian space:
 Initial RMS(Int)=    0.0013086044
Transforming coordinates:
 Iter   0:  RMS(Cart)=    0.0062257940 RMS(Int)=    0.0013085493
 Iter   1:  RMS(Cart)=    0.0000118980 RMS(Int)=    0.0000069736
 Iter   2:  RMS(Cart)=    0.0000000720 RMS(Int)=    0.0000000379
done
Storing new coordinates                 .... done

                                .--------------------.
          ----------------------|Geometry convergence|-------------------------
          Item                value                   Tolerance       Converged
          ---------------------------------------------------------------------
          Energy change      -0.0000006129            0.0000002000      NO
          RMS gradient        0.0009005520            0.0000080000      NO
          MAX gradient        0.0040017318            0.0000300000      NO
          RMS step            0.0013086044            0.0001000000      NO
          MAX step            0.0064335335            0.0002000000      NO
          ........................................................
          Max(Bonds)      0.0001      Max(Angles)    0.03
          Max(Dihed)        0.37      Max(Improp)    0.00
          ---------------------------------------------------------------------

The optimization has not yet converged - more geometry cycles are needed


    ---------------------------------------------------------------------------
                         Redundant Internal Coordinates
                            (Angstroem and degrees)

        Definition                    Value    dE/dq     Step     New-Value
    ----------------------------------------------------------------------------
     1. B(C   1,C   0)                1.4095 -0.002499 -0.0000    1.4095   
     2. B(C   2,C   1)                1.4170 -0.001926  0.0000    1.4171   
     3. B(C   3,C   2)                1.4108 -0.001483 -0.0000    1.4108   
     4. B(C   4,C   2)                1.4736  0.001986 -0.0000    1.4736   
     5. B(C   5,C   4)                1.4565  0.001633  0.0000    1.4565   
     6. B(C   6,C   5)                1.5237 -0.000718  0.0000    1.5237   
     7. B(C   7,C   6)                1.5135 -0.000704  0.0000    1.5135   
     8. B(C   8,C   7)                1.3473  0.001036 -0.0000    1.3473   
     9. B(C   9,C   8)                1.5157  0.000297  0.0001    1.5157   
    10. B(C  10,C   8)                1.5183  0.000031 -0.0000    1.5182   
    11. B(C  11,C   5)                1.3911 -0.002569 -0.0000    1.3911   
    12. B(C  12,C  11)                1.4554  0.002448 -0.0000    1.4554   
    13. B(C  12,C   1)                1.4626 -0.002595 -0.0000    1.4626   
    14. B(O  14,C   4)                1.2681 -0.004002 -0.0000    1.2681   
    15. B(H  16,C   0)                1.0862  0.000097 -0.0000    1.0862   
    16. B(H  17,C  15)                1.0955  0.000104 -0.0000    1.0955   
    17. B(H  18,C  15)                1.1000  0.000168 -0.0000    1.1000   
    18. B(H  19,C  15)                1.0998 -0.000030  0.0000    1.0998   
    19. B(H  20,C   3)                1.0855 -0.000166  0.0000    1.0856   
    20. B(H  21,C   6)                1.1032  0.001790 -0.0001    1.1032   
    21. B(H  22,C   6)                1.0891 -0.001285  0.0000    1.0891   
    22. B(H  23,C   7)                1.0913 -0.000304  0.0000    1.0913   
    23. B(H  24,C   9)                1.0958  0.000021  0.0000    1.0958   
    24. B(H  25,C   9)                1.0992 -0.000106 -0.0000    1.0992   
    25. B(H  26,C   9)                1.0983  0.000017  0.0000    1.0983   
    26. B(H  27,C  10)                1.0954 -0.000288 -0.0000    1.0954   
    27. B(C  28,C  11)                1.5071 -0.002812  0.0000    1.5071   
    28. B(H  29,C  28)                1.0928  0.000661 -0.0000    1.0928   
    29. B(H  30,C  28)                1.0987  0.000073 -0.0001    1.0986   
    30. B(H  31,C  28)                1.0975  0.000026  0.0001    1.0976   
    31. B(H  32,C  10)                1.0990 -0.000212  0.0000    1.0990   
    32. B(C  33,C  10)                1.5604  0.000576 -0.0001    1.5603   
    33. B(H  34,C  33)                1.0960 -0.000218 -0.0000    1.0960   
    34. B(H  35,C  33)                1.0970 -0.000435  0.0000    1.0970   
    35. B(C  36,C  33)                1.5071  0.000351 -0.0000    1.5071   
    36. B(H  37,C  36)                1.0911 -0.000163  0.0000    1.0911   
    37. B(C  38,C  36)                1.3460  0.000714 -0.0000    1.3460   
    38. B(C  38,C  15)                1.5130 -0.000056  0.0000    1.5130   
    39. B(C  39,C  38)                1.5102 -0.000273  0.0000    1.5103   
    40. B(H  40,C  39)                1.0998  0.000146  0.0000    1.0998   
    41. B(H  41,C  39)                1.0933  0.000146 -0.0000    1.0933   
    42. B(H  42,C  39)                1.0995  0.000101  0.0000    1.0995   
    43. B(C  43,C   0)                1.3871  0.000370  0.0000    1.3871   
    44. B(C  44,C  43)                1.4109 -0.000276  0.0000    1.4109   
    45. B(C  44,H  13)                1.0880  0.000083 -0.0000    1.0880   
    46. B(C  44,C   3)                1.3887  0.001506  0.0000    1.3887   
    47. B(H  45,C  43)                1.0878  0.000004 -0.0000    1.0878   
    48. B(O  46,C  12)                1.2695 -0.001576 -0.0000    1.2695   
    49. A(C   1,C   0,H  16)          117.86 -0.000009    0.01    117.87   
    50. A(C   1,C   0,C  43)          120.66 -0.001139    0.00    120.66   
    51. A(H  16,C   0,C  43)          121.48  0.001148   -0.02    121.46   
    52. A(C   2,C   1,C  12)          120.60 -0.000132   -0.00    120.60   
    53. A(C   0,C   1,C  12)          119.96 -0.001247    0.00    119.96   
    54. A(C   0,C   1,C   2)          119.44  0.001379   -0.00    119.44   
    55. A(C   3,C   2,C   4)          119.78 -0.001060    0.00    119.78   
    56. A(C   1,C   2,C   3)          119.31  0.001171   -0.00    119.31   
    57. A(C   1,C   2,C   4)          120.91 -0.000111    0.00    120.91   
    58. A(C   2,C   3,H  20)          117.95  0.000333    0.01    117.96   
    59. A(H  20,C   3,C  44)          121.55  0.001683   -0.02    121.53   
    60. A(C   2,C   3,C  44)          120.50 -0.002016    0.01    120.51   
    61. A(C   5,C   4,O  14)          122.21 -0.001109   -0.00    122.21   
    62. A(C   2,C   4,C   5)          117.37 -0.000110   -0.00    117.37   
    63. A(C   2,C   4,O  14)          120.40  0.001184    0.00    120.41   
    64. A(C   4,C   5,C   6)          115.55 -0.001941   -0.00    115.55   
    65. A(C   4,C   5,C  11)          121.54 -0.000226   -0.00    121.54   
    66. A(C   6,C   5,C  11)          122.91  0.002167    0.01    122.91   
    67. A(C   5,C   6,C   7)          112.79  0.000475   -0.02    112.77   
    68. A(C   7,C   6,H  22)          110.95  0.000023    0.02    110.96   
    69. A(C   5,C   6,H  22)          108.36  0.000488    0.01    108.36   
    70. A(C   7,C   6,H  21)          109.29  0.000821   -0.03    109.26   
    71. A(C   5,C   6,H  21)          108.51 -0.001471    0.01    108.53   
    72. A(H  21,C   6,H  22)          106.74 -0.000429    0.01    106.75   
    73. A(C   8,C   7,H  23)          116.89 -0.000256   -0.01    116.89   
    74. A(C   6,C   7,H  23)          114.23  0.000142   -0.03    114.21   
    75. A(C   6,C   7,C   8)          128.86  0.000108    0.03    128.89   
    76. A(C   9,C   8,C  10)          116.90  0.002756    0.00    116.90   
    77. A(C   7,C   8,C  10)          123.68 -0.001131    0.01    123.69   
    78. A(C   7,C   8,C   9)          119.37 -0.001630   -0.01    119.36   
    79. A(H  25,C   9,H  26)          106.77  0.000889   -0.01    106.77   
    80. A(H  24,C   9,H  26)          107.45 -0.000692   -0.01    107.44   
    81. A(C   8,C   9,H  26)          111.85  0.000038    0.02    111.86   
    82. A(H  24,C   9,H  25)          107.93 -0.000337    0.00    107.93   
    83. A(C   8,C   9,H  25)          110.87 -0.000721    0.00    110.87   
    84. A(C   8,C   9,H  24)          111.74  0.000814   -0.01    111.73   
    85. A(H  32,C  10,C  33)          108.46 -0.000191    0.01    108.47   
    86. A(H  27,C  10,C  33)          106.51 -0.001363   -0.02    106.48   
    87. A(C   8,C  10,C  33)          117.33  0.003141    0.02    117.35   
    88. A(H  27,C  10,H  32)          105.91  0.000089    0.01    105.92   
    89. A(C   8,C  10,H  32)          108.68 -0.001037   -0.02    108.66   
    90. A(C   8,C  10,H  27)          109.37 -0.000889   -0.01    109.36   
    91. A(C  12,C  11,C  28)          115.09  0.001608   -0.01    115.07   
    92. A(C   5,C  11,C  28)          123.17 -0.000824    0.01    123.18   
    93. A(C   5,C  11,C  12)          121.74 -0.000787    0.00    121.74   
    94. A(C  11,C  12,O  46)          120.61 -0.003426    0.00    120.61   
    95. A(C   1,C  12,C  11)          117.82  0.001344    0.00    117.82   
    96. A(C   1,C  12,O  46)          121.54  0.002045   -0.00    121.54   
    97. A(H  19,C  15,C  38)          110.83 -0.000618    0.00    110.83   
    98. A(H  18,C  15,C  38)          110.91 -0.000521   -0.00    110.91   
    99. A(H  17,C  15,C  38)          112.22  0.000930   -0.00    112.21   
   100. A(H  18,C  15,H  19)          106.73  0.000867   -0.01    106.73   
   101. A(H  17,C  15,H  19)          107.95 -0.000321    0.00    107.95   
   102. A(H  17,C  15,H  18)          107.98 -0.000327    0.00    107.99   
   103. A(H  30,C  28,H  31)          106.71  0.001580   -0.02    106.70   
   104. A(H  29,C  28,H  31)          107.54 -0.000742   -0.00    107.53   
   105. A(C  11,C  28,H  31)          110.72 -0.000384    0.00    110.73   
   106. A(H  29,C  28,H  30)          107.64 -0.000450    0.02    107.67   
   107. A(C  11,C  28,H  30)          110.55 -0.001078   -0.00    110.55   
   108. A(C  11,C  28,H  29)          113.38  0.001123   -0.00    113.38   
   109. A(H  35,C  33,C  36)          110.27  0.000462   -0.02    110.25   
   110. A(H  34,C  33,C  36)          109.97 -0.000214    0.01    109.98   
   111. A(C  10,C  33,C  36)          115.39 -0.000123    0.03    115.42   
   112. A(H  34,C  33,H  35)          106.07 -0.000316   -0.00    106.07   
   113. A(C  10,C  33,H  35)          108.23  0.000736   -0.02    108.21   
   114. A(C  10,C  33,H  34)          106.44 -0.000591   -0.00    106.44   
   115. A(H  37,C  36,C  38)          116.20 -0.001063    0.01    116.21   
   116. A(C  33,C  36,C  38)          128.11 -0.000140    0.00    128.12   
   117. A(C  33,C  36,H  37)          115.68  0.001204   -0.01    115.67   
   118. A(C  36,C  38,C  39)          125.42  0.000997   -0.00    125.41   
   119. A(C  15,C  38,C  39)          114.10  0.000000    0.00    114.10   
   120. A(C  15,C  38,C  36)          120.48 -0.000997    0.00    120.48   
   121. A(H  41,C  39,H  42)          107.67 -0.000324    0.00    107.67   
   122. A(H  40,C  39,H  42)          106.67  0.000745   -0.00    106.66   
   123. A(C  38,C  39,H  42)          110.27 -0.000545    0.00    110.27   
   124. A(H  40,C  39,H  41)          107.77 -0.000409    0.00    107.77   
   125. A(C  38,C  39,H  41)          113.76  0.000962   -0.00    113.76   
   126. A(C  38,C  39,H  40)          110.41 -0.000426    0.00    110.41   
   127. A(C  44,C  43,H  45)          119.71 -0.000301    0.01    119.72   
   128. A(C   0,C  43,H  45)          120.37  0.000274   -0.01    120.36   
   129. A(C   0,C  43,C  44)          119.92  0.000027   -0.00    119.92   
   130. A(H  13,C  44,C  43)          119.67 -0.000484    0.01    119.68   
   131. A(C   3,C  44,C  43)          120.16  0.000578   -0.00    120.16   
   132. A(C   3,C  44,H  13)          120.16 -0.000095   -0.00    120.16   
   133. D(C  12,C   1,C   0,C  43)    179.65 -0.000096    0.01    179.66   
   134. D(C  12,C   1,C   0,H  16)     -0.26 -0.000066    0.01     -0.25   
   135. D(C   2,C   1,C   0,H  16)    179.94 -0.000038    0.00    179.94   
   136. D(C   2,C   1,C   0,C  43)     -0.16 -0.000067    0.00     -0.15   
   137. D(C   3,C   2,C   1,C   0)      0.12  0.000022   -0.01      0.11   
   138. D(C   4,C   2,C   1,C   0)   -179.92  0.000039   -0.01   -179.93   
   139. D(C   3,C   2,C   1,C  12)   -179.69  0.000053   -0.02   -179.70   
   140. D(C   4,C   2,C   1,C  12)      0.28  0.000069   -0.02      0.26   
   141. D(H  20,C   3,C   2,C   1)   -179.89  0.000021    0.00   -179.88   
   142. D(C  44,C   3,C   2,C   4)   -179.96  0.000036    0.01   -179.95   
   143. D(H  20,C   3,C   2,C   4)      0.15  0.000004    0.01      0.15   
   144. D(C  44,C   3,C   2,C   1)      0.01  0.000053    0.00      0.01   
   145. D(C   5,C   4,C   2,C   3)   -179.25  0.000606    0.01   -179.24   
   146. D(O  14,C   4,C   2,C   1)    179.33 -0.000936    0.02    179.35   
   147. D(C   5,C   4,C   2,C   1)      0.79  0.000588    0.02      0.80   
   148. D(O  14,C   4,C   2,C   3)     -0.71 -0.000919    0.02     -0.69   
   149. D(C  11,C   5,C   4,C   2)     -0.69 -0.000640   -0.02     -0.72   
   150. D(C  11,C   5,C   4,O  14)   -179.21  0.000879   -0.03   -179.23   
   151. D(C   6,C   5,C   4,C   2)    178.90 -0.000536   -0.02    178.88   
   152. D(C   6,C   5,C   4,O  14)      0.39  0.000983   -0.03      0.36   
   153. D(H  22,C   6,C   5,C  11)   -156.45  0.000568    0.03   -156.42   
   154. D(H  22,C   6,C   5,C   4)     23.96  0.000474    0.03     23.99   
   155. D(H  21,C   6,C   5,C  11)    -40.90 -0.000455    0.05    -40.85   
   156. D(H  21,C   6,C   5,C   4)    139.50 -0.000549    0.05    139.56   
   157. D(C   7,C   6,C   5,C  11)     80.33 -0.000132    0.01     80.34   
   158. D(C   7,C   6,C   5,C   4)    -99.26 -0.000226    0.01    -99.25   
   159. D(H  23,C   7,C   6,C   5)    -53.40  0.000575   -0.21    -53.61   
   160. D(C   8,C   7,C   6,H  22)      3.30 -0.000755   -0.22      3.09   
   161. D(C   8,C   7,C   6,H  21)   -114.13 -0.000748   -0.23   -114.36   
   162. D(H  23,C   7,C   6,H  21)     67.39 -0.000405   -0.22     67.17   
   163. D(C   8,C   7,C   6,C   5)    125.08  0.000232   -0.21    124.87   
   164. D(H  23,C   7,C   6,H  22)   -175.17 -0.000413   -0.21   -175.39   
   165. D(C  10,C   8,C   7,H  23)   -177.62  0.000188    0.02   -177.59   
   166. D(C  10,C   8,C   7,C   6)      3.94  0.000533    0.03      3.97   
   167. D(C   9,C   8,C   7,H  23)     -0.09  0.000132    0.02     -0.07   
   168. D(C   9,C   8,C   7,C   6)   -178.53  0.000477    0.03   -178.51   
   169. D(H  26,C   9,C   8,C  10)    -67.00 -0.000605   -0.16    -67.17   
   170. D(H  26,C   9,C   8,C   7)    115.31 -0.000466   -0.16    115.14   
   171. D(H  25,C   9,C   8,C  10)     52.05  0.000059   -0.16     51.89   
   172. D(H  25,C   9,C   8,C   7)   -125.64  0.000198   -0.16   -125.80   
   173. D(H  24,C   9,C   8,C  10)    172.49 -0.000314   -0.16    172.33   
   174. D(H  24,C   9,C   8,C   7)     -5.20 -0.000174   -0.16     -5.36   
   175. D(C  33,C  10,C   8,C   9)     85.33  0.000386   -0.11     85.22   
   176. D(C  33,C  10,C   8,C   7)    -97.09  0.000233   -0.11    -97.20   
   177. D(H  32,C  10,C   8,C   9)    -38.10 -0.000826   -0.12    -38.23   
   178. D(H  27,C  10,C   8,C   9)   -153.29  0.000115   -0.13   -153.42   
   179. D(H  27,C  10,C   8,C   7)     24.29 -0.000038   -0.13     24.16   
   180. D(H  32,C  10,C   8,C   7)    139.48 -0.000979   -0.12    139.35   
   181. D(C  28,C  11,C   5,C   6)      0.92  0.000103   -0.02      0.90   
   182. D(C  28,C  11,C   5,C   4)   -179.51  0.000197   -0.02   -179.53   
   183. D(C  12,C  11,C   5,C   6)    179.95 -0.000034    0.03    179.98   
   184. D(C  12,C  11,C   5,C   4)     -0.48  0.000060    0.03     -0.45   
   185. D(O  46,C  12,C  11,C  28)     -1.12 -0.000794    0.03     -1.09   
   186. D(C   1,C  12,C  11,C  28)   -179.36  0.000487    0.01   -179.34   
   187. D(C   1,C  12,C  11,C   5)      1.53  0.000633   -0.03      1.50   
   188. D(O  46,C  12,C   1,C   2)   -179.64  0.000711    0.01   -179.63   
   189. D(O  46,C  12,C   1,C   0)      0.56  0.000736   -0.00      0.55   
   190. D(O  46,C  12,C  11,C   5)    179.77 -0.000647   -0.02    179.75   
   191. D(C  11,C  12,C   1,C   0)    178.78 -0.000658    0.02    178.80   
   192. D(C  11,C  12,C   1,C   2)     -1.42 -0.000684    0.03     -1.39   
   193. D(H  30,C  28,C  11,C   5)    117.71 -0.000665    0.37    118.08   
   194. D(H  29,C  28,C  11,C  12)    177.64  0.000068    0.30    177.93   
   195. D(H  29,C  28,C  11,C   5)     -3.27 -0.000080    0.34     -2.93   
   196. D(H  31,C  28,C  11,C  12)     56.67  0.000523    0.30     56.97   
   197. D(H  31,C  28,C  11,C   5)   -124.24  0.000375    0.35   -123.89   
   198. D(H  30,C  28,C  11,C  12)    -61.38 -0.000517    0.32    -61.06   
   199. D(C  36,C  33,C  10,H  27)    165.28 -0.001203    0.13    165.42   
   200. D(C  36,C  33,C  10,C   8)    -71.86 -0.001317    0.12    -71.74   
   201. D(H  35,C  33,C  10,H  32)    175.74  0.000563    0.11    175.85   
   202. D(H  35,C  33,C  10,H  27)    -70.66 -0.000097    0.12    -70.54   
   203. D(H  35,C  33,C  10,C   8)     52.19 -0.000211    0.11     52.30   
   204. D(H  34,C  33,C  10,H  32)    -70.61  0.000254    0.09    -70.52   
   205. D(H  34,C  33,C  10,H  27)     42.99 -0.000406    0.10     43.09   
   206. D(C  36,C  33,C  10,H  32)     51.69 -0.000543    0.12     51.81   
   207. D(H  34,C  33,C  10,C   8)    165.84 -0.000521    0.09    165.94   
   208. D(C  38,C  36,C  33,H  35)    129.16 -0.000704   -0.07    129.09   
   209. D(C  38,C  36,C  33,H  34)     12.53 -0.000464   -0.06     12.47   
   210. D(C  38,C  36,C  33,C  10)   -107.85  0.000559   -0.09   -107.94   
   211. D(H  37,C  36,C  33,H  35)    -50.69 -0.000657   -0.04    -50.73   
   212. D(H  37,C  36,C  33,H  34)   -167.32 -0.000417   -0.03   -167.35   
   213. D(H  37,C  36,C  33,C  10)     72.30  0.000606   -0.06     72.24   
   214. D(C  39,C  38,C  36,C  33)     -0.06 -0.000064    0.04     -0.02   
   215. D(C  15,C  38,C  36,H  37)     -0.24 -0.000111    0.00     -0.24   
   216. D(C  15,C  38,C  36,C  33)    179.91 -0.000066    0.03    179.94   
   217. D(C  39,C  38,C  15,H  19)     60.23  0.000228    0.00     60.23   
   218. D(C  39,C  38,C  15,H  18)    -58.13 -0.000125    0.01    -58.13   
   219. D(C  39,C  38,C  15,H  17)   -179.00  0.000021    0.00   -178.99   
   220. D(C  36,C  38,C  15,H  19)   -119.74  0.000230    0.01   -119.73   
   221. D(C  36,C  38,C  15,H  18)    121.90 -0.000123    0.01    121.91   
   222. D(C  39,C  38,C  36,H  37)    179.79 -0.000108    0.01    179.80   
   223. D(C  36,C  38,C  15,H  17)      1.03  0.000023    0.01      1.04   
   224. D(H  42,C  39,C  38,C  36)    121.84 -0.000127   -0.03    121.81   
   225. D(H  42,C  39,C  38,C  15)    -58.13 -0.000125   -0.02    -58.16   
   226. D(H  41,C  39,C  38,C  36)      0.76  0.000024   -0.03      0.73   
   227. D(H  41,C  39,C  38,C  15)   -179.21  0.000026   -0.02   -179.23   
   228. D(H  40,C  39,C  38,C  36)   -120.55  0.000195   -0.03   -120.58   
   229. D(H  40,C  39,C  38,C  15)     59.48  0.000197   -0.03     59.46   
   230. D(H  45,C  43,C   0,H  16)     -0.05  0.000007    0.00     -0.04   
   231. D(H  45,C  43,C   0,C   1)   -179.95  0.000039    0.00   -179.95   
   232. D(C  44,C  43,C   0,H  16)    179.97  0.000008    0.00    179.98   
   233. D(C  44,C  43,C   0,C   1)      0.07  0.000040    0.00      0.08   
   234. D(H  13,C  44,C  43,H  45)      0.02 -0.000004   -0.01      0.01   
   235. D(H  13,C  44,C  43,C   0)    179.99 -0.000005   -0.01    179.99   
   236. D(C   3,C  44,C  43,H  45)   -179.93  0.000034   -0.00   -179.93   
   237. D(C   3,C  44,C  43,C   0)      0.05  0.000032   -0.00      0.05   
   238. D(C  43,C  44,C   3,H  20)    179.80 -0.000047    0.00    179.80   
   239. D(C  43,C  44,C   3,C   2)     -0.09 -0.000079    0.00     -0.09   
   240. D(H  13,C  44,C   3,H  20)     -0.14 -0.000009    0.01     -0.14   
   241. D(H  13,C  44,C   3,C   2)    179.97 -0.000040    0.00    179.97   
    ----------------------------------------------------------------------------

         *************************************************************
         *                GEOMETRY OPTIMIZATION CYCLE  18            *
         *************************************************************
---------------------------------
CARTESIAN COORDINATES (ANGSTROEM)
---------------------------------
  C      4.815556    1.833557    1.118449
  C      3.804492    1.067815    0.503616
  C      2.631492    1.710515    0.035562
  C      2.499400    3.106338    0.192181
  C      1.553387    0.941335   -0.610667
  C      1.737041   -0.498645   -0.729843
  C      0.586178   -1.256298   -1.380284
  C     -0.326046   -1.916559   -0.369084
  C     -1.659050   -1.788123   -0.221759
  C     -2.358227   -2.532658    0.898190
  C     -2.534675   -0.971430   -1.155231
  C      2.889305   -1.125919   -0.267337
  C      3.973704   -0.376793    0.349960
  H      3.398826    4.922446    0.915491
  O      0.502367    1.524474   -1.014922
  C     -5.988624    1.021135    1.651494
  H      5.703330    1.314871    1.468670
  H     -5.414161    0.720947    2.534714
  H     -6.382663    2.032486    1.830157
  H     -6.858012    0.352641    1.569300
  H      1.591067    3.575710   -0.172568
  H      1.006919   -2.026708   -2.048437
  H      0.031680   -0.562718   -2.010837
  H      0.189129   -2.563498    0.343013
  H     -1.671382   -3.197174    1.434250
  H     -3.183659   -3.143742    0.506542
  H     -2.794728   -1.845855    1.635823
  H     -2.045141   -0.887288   -2.131577
  C      3.122307   -2.610585   -0.380773
  H      2.277122   -3.150252   -0.814997
  H      4.004231   -2.816091   -1.002855
  H      3.322968   -3.048738    0.605350
  H     -3.468886   -1.522330   -1.332827
  C     -2.893766    0.481229   -0.713373
  H     -3.297463    0.984143   -1.599544
  H     -1.961949    1.004394   -0.465373
  C     -3.871201    0.586958    0.428846
  H     -3.482702    0.311307    1.410499
  C     -5.157587    0.980946    0.387820
  C     -5.902129    1.410492   -0.853962
  H     -6.269636    2.441132   -0.743555
  H     -5.300325    1.366656   -1.765697
  H     -6.786402    0.775142   -1.006787
  C      4.673351    3.205545    1.265385
  C      3.506388    3.846156    0.798027
  H      5.457183    3.791781    1.739890
  O      5.013969   -0.971835    0.768774

----------------------------
CARTESIAN COORDINATES (A.U.)
----------------------------
  NO LB      ZA    FRAG     MASS         X           Y           Z
   0 C     6.0000    0    12.011    9.100082    3.464920    2.113562
   1 C     6.0000    0    12.011    7.189447    2.017879    0.951696
   2 C     6.0000    0    12.011    4.972799    3.232406    0.067202
   3 C     6.0000    0    12.011    4.723181    5.870128    0.363170
   4 C     6.0000    0    12.011    2.935476    1.778865   -1.153994
   5 C     6.0000    0    12.011    3.282532   -0.942303   -1.379204
   6 C     6.0000    0    12.011    1.107717   -2.374060   -2.608358
   7 C     6.0000    0    12.011   -0.616138   -3.621771   -0.697468
   8 C     6.0000    0    12.011   -3.135151   -3.379063   -0.419065
   9 C     6.0000    0    12.011   -4.456402   -4.786031    1.697333
  10 C     6.0000    0    12.011   -4.789841   -1.835736   -2.183070
  11 C     6.0000    0    12.011    5.459996   -2.127679   -0.505195
  12 C     6.0000    0    12.011    7.509213   -0.712036    0.661329
  13 H     1.0000    0     1.008    6.422851    9.302075    1.730028
  14 O     8.0000    0    15.999    0.949335    2.880837   -1.917925
  15 C     6.0000    0    12.011  -11.316859    1.929665    3.120872
  16 H     1.0000    0     1.008   10.777732    2.484747    2.775385
  17 H     1.0000    0     1.008  -10.231282    1.362391    4.789915
  18 H     1.0000    0     1.008  -12.061484    3.840841    3.458496
  19 H     1.0000    0     1.008  -12.959765    0.666395    2.965547
  20 H     1.0000    0     1.008    3.006680    6.757113   -0.326106
  21 H     1.0000    0     1.008    1.902802   -3.829924   -3.870985
  22 H     1.0000    0     1.008    0.059867   -1.063383   -3.799932
  23 H     1.0000    0     1.008    0.357403   -4.844309    0.648200
  24 H     1.0000    0     1.008   -3.158455   -6.041784    2.710339
  25 H     1.0000    0     1.008   -6.016243   -5.940812    0.957225
  26 H     1.0000    0     1.008   -5.281271   -3.488160    3.091257
  27 H     1.0000    0     1.008   -3.864757   -1.676731   -4.028096
  28 C     6.0000    0    12.011    5.900306   -4.933290   -0.719557
  29 H     1.0000    0     1.008    4.303137   -5.953113   -1.540122
  30 H     1.0000    0     1.008    7.566900   -5.321641   -1.895122
  31 H     1.0000    0     1.008    6.279500   -5.761280    1.143945
  32 H     1.0000    0     1.008   -6.555244   -2.876786   -2.518679
  33 C     6.0000    0    12.011   -5.468425    0.909392   -1.348079
  34 H     1.0000    0     1.008   -6.231302    1.859760   -3.022700
  35 H     1.0000    0     1.008   -3.707547    1.898030   -0.879427
  36 C     6.0000    0    12.011   -7.315509    1.109189    0.810402
  37 H     1.0000    0     1.008   -6.581354    0.588284    2.665457
  38 C     6.0000    0    12.011   -9.746427    1.853720    0.732874
  39 C     6.0000    0    12.011  -11.153408    2.665444   -1.613755
  40 H     1.0000    0     1.008  -11.847894    4.613071   -1.405116
  41 H     1.0000    0     1.008  -10.016163    2.582606   -3.336683
  42 H     1.0000    0     1.008  -12.824442    1.464805   -1.902551
  43 C     6.0000    0    12.011    8.831354    6.057603    2.391230
  44 C     6.0000    0    12.011    6.626112    7.268181    1.508053
  45 H     1.0000    0     1.008   10.312580    7.165428    3.287915
  46 O     8.0000    0    15.999    9.475028   -1.836503    1.452773

--------------------------------
INTERNAL COORDINATES (ANGSTROEM)
--------------------------------
 C      0   0   0     0.000000000000     0.00000000     0.00000000
 C      1   0   0     1.409478766995     0.00000000     0.00000000
 C      2   1   0     1.417062226757   119.43687272     0.00000000
 C      3   2   1     1.410779780356   119.31243313     0.11051227
 C      3   2   1     1.473621928447   120.91122237   180.07219914
 C      5   3   2     1.456528509906   117.36575400     0.80138459
 C      6   5   3     1.523678110216   115.54967388   178.88362589
 C      7   6   5     1.513479985976   112.76593611   260.74942230
 C      8   7   6     1.347256462349   128.89017019   124.86671474
 C      9   8   7     1.515739521998   119.36480118   181.49172089
 C      9   8   7     1.518247266909   123.68866079     3.96824743
 C      6   5   3     1.391077865118   121.53660165   359.28433106
 C     12   6   5     1.455392643697   121.74189291   359.55373073
 H      4   3   2     2.151834868458   146.43030237     0.03339543
 O      5   3   2     1.268115157718   120.40627413   179.34834329
 C     11   9   8     4.876246643232   105.92787996   215.60885896
 H      1   2   3     1.086200950243   117.87272779   179.93908831
 H     16  11   9     1.095534801352    88.89142037    12.06653046
 H     16  11   9     1.100008136452   136.29536188   127.33070893
 H     16  11   9     1.099762282397   105.57748844   263.72750852
 H      4   3   2     1.085550974604   117.95910041   180.11574645
 H      7   6   5     1.103169749531   108.52633784   139.55559977
 H      7   6   5     1.089091393801   108.36361891    23.98840945
 H      8   7   6     1.091337975059   114.20711396   306.39392524
 H     10   9   8     1.095763222546   111.72900462   354.63734538
 H     10   9   8     1.099158822830   110.86802724   234.19797953
 H     10   9   8     1.098333003403   111.86323853   115.14335411
 H     11   9   8     1.095433714625   109.36461693    24.16214856
 C     12   6   5     1.507112459533   123.17827052   180.46713238
 H     29  12   6     1.092762252757   113.38038982   357.07471978
 H     29  12   6     1.098639515988   110.54807045   118.08321935
 H     29  12   6     1.097580120983   110.72570888   236.10984450
 H     11   9   8     1.098990935869   108.66113158   139.35323801
 C     11   9   8     1.560257578436   117.35089569   262.80232138
 H     34  11   9     1.095989236899   106.44026957   165.93851950
 H     34  11   9     1.097036015870   108.21208686    52.30214431
 C     34  11   9     1.507057250845   115.41826335   288.26299377
 H     37  34  11     1.091126362814   115.67223643    72.23907727
 C     37  34  11     1.345994120027   128.11803780   252.05797865
 C     39  37  34     1.510256873010   125.41346604     0.00000000
 H     40  39  37     1.099758722090   110.41029347   239.42422725
 H     40  39  37     1.093320037154   113.76003555     0.73268914
 H     40  39  37     1.099529358185   110.26797389   121.80885386
 C      1   2   3     1.387142849766   120.66470905   359.84573321
 C     14   4   3     1.088011098690    33.91592605   359.95508377
 H     44   1   2     1.087758615758   120.35704307   180.05311506
 O     13  12   6     1.269500307334   120.61141917   179.75698729

---------------------------
INTERNAL COORDINATES (A.U.)
---------------------------
 C      0   0   0     0.000000000000     0.00000000     0.00000000
 C      1   0   0     2.663528861198     0.00000000     0.00000000
 C      2   1   0     2.677859523296   119.43687272     0.00000000
 C      3   2   1     2.665987420147   119.31243313     0.11051227
 C      3   2   1     2.784741869705   120.91122237   180.07219914
 C      5   3   2     2.752439989970   117.36575400     0.80138459
 C      6   5   3     2.879334344559   115.54967388   178.88362589
 C      7   6   5     2.860062682665   112.76593611   260.74942230
 C      8   7   6     2.545945745996   128.89017019   124.86671474
 C      9   8   7     2.864332586937   119.36480118   181.49172089
 C      9   8   7     2.869071538033   123.68866079     3.96824743
 C      6   5   3     2.628756196032   121.53660165   359.28433106
 C     12   6   5     2.750293513910   121.74189291   359.55373073
 H      4   3   2     4.066378586808   146.43030237     0.03339543
 O      5   3   2     2.396390354362   120.40627413   179.34834329
 C     11   9   8     9.214770717162   105.92787996   215.60885896
 H      1   2   3     2.052622322365   117.87272779   179.93908831
 H     16  11   9     2.070260744735    88.89142037    12.06653046
 H     16  11   9     2.078714122980   136.29536188   127.33070893
 H     16  11   9     2.078249526147   105.57748844   263.72750852
 H      4   3   2     2.051394046414   117.95910041   180.11574645
 H      7   6   5     2.084688705840   108.52633784   139.55559977
 H      7   6   5     2.058084469095   108.36361891    23.98840945
 H      8   7   6     2.062329892410   114.20711396   306.39392524
 H     10   9   8     2.070692398235   111.72900462   354.63734538
 H     10   9   8     2.077109152833   110.86802724   234.19797953
 H     10   9   8     2.075548580279   111.86323853   115.14335411
 H     11   9   8     2.070069718505   109.36461693    24.16214856
 C     12   6   5     2.848029801537   123.17827052   180.46713238
 H     29  12   6     2.065021387198   113.38038982   357.07471978
 H     29  12   6     2.076127805120   110.54807045   118.08321935
 H     29  12   6     2.074125838694   110.72570888   236.10984450
 H     11   9   8     2.076791892455   108.66113158   139.35323801
 C     11   9   8     2.948459521620   117.35089569   262.80232138
 H     34  11   9     2.071119503465   106.44026957   165.93851950
 H     34  11   9     2.073097629043   108.21208686    52.30214431
 C     34  11   9     2.847925472238   115.41826335   288.26299377
 H     37  34  11     2.061930003220   115.67223643    72.23907727
 C     37  34  11     2.543560264719   128.11803780   252.05797865
 C     39  37  34     2.853971881861   125.41346604     0.00000000
 H     40  39  37     2.078242798142   110.41029347   239.42422725
 H     40  39  37     2.066075446949   113.76003555     0.73268914
 H     40  39  37     2.077809363176   110.26797389   121.80885386
 C      1   2   3     2.621320094685   120.66470905   359.84573321
 C     14   4   3     2.056043007190    33.91592605   359.95508377
 H     44   1   2     2.055565883596   120.35704307   180.05311506
 O     13  12   6     2.399007907790   120.61141917   179.75698729


           ************************************************************
           *        Program running with 4 parallel MPI-processes     *
           *              working on a common directory               *
           ************************************************************
------------------------------------------------------------------------------
                   ___                                                        
                  /   \      - P O W E R E D   B Y -                         
                 /     \                                                     
                 |  |  |   _    _      __       _____    __    __             
                 |  |  |  | |  | |    /  \     |  _  \  |  |  /  |          
                  \  \/   | |  | |   /    \    | | | |  |  | /  /          
                 / \  \   | |__| |  /  /\  \   | |_| |  |  |/  /          
                |  |  |   |  __  | /  /__\  \  |    /   |      \           
                |  |  |   | |  | | |   __   |  |    \   |  |\   \          
                \     /   | |  | | |  |  |  |  | |\  \  |  | \   \       
                 \___/    |_|  |_| |__|  |__|  |_| \__\ |__|  \__/        
                                                                              
                      - O R C A' S   B I G   F R I E N D -                    
                                      &                                       
                       - I N T E G R A L  F E E D E R -                       
                                                                              
 v1 FN, 2020, v2 2021                                                         
------------------------------------------------------------------------------


Reading SHARK input file MK2_1e_0H_B3LYP_631Gd_opt.SHARKINP.tmp ... ok
----------------------
SHARK INTEGRAL PACKAGE
----------------------

Number of atoms                             ...     47
Number of basis functions                   ...    370
Number of shells                            ...    186
Maximum angular momentum                    ...      2
Integral batch strategy                     ... SHARK/LIBINT Hybrid
RI-J (if used) integral strategy            ... SPLIT-RIJ (Revised 2003 algorithm where possible)
Printlevel                                  ...      1
Contraction scheme used                     ... SEGMENTED contraction
Coulomb Range Separation                    ... NOT USED
Exchange Range Separation                   ... NOT USED
Finite Nucleus Model                        ... NOT USED
Auxiliary Coulomb fitting basis             ... AVAILABLE
   # of basis functions in Aux-J            ...   1391
   # of shells in Aux-J                     ...    465
   Maximum angular momentum in Aux-J        ...      4
Auxiliary J/K fitting basis                 ... NOT available
Auxiliary Correlation fitting basis         ... NOT available
Auxiliary 'external' fitting basis          ... NOT available
Integral threshold                          ...     2.500000e-11
Primitive cut-off                           ...     2.500000e-12
Primitive pair pre-selection threshold      ...     2.500000e-12

Calculating pre-screening integrals         ... done (  0.1 sec) Dimension = 186
Organizing shell pair data                  ... done (  0.1 sec)
Shell pair information
Total number of shell pairs                 ...     17391
Shell pairs after pre-screening             ...     11262
Total number of primitive shell pairs       ...     98016
Primitive shell pairs kept                  ...     34783
          la=0 lb=0:   4209 shell pairs
          la=1 lb=0:   3795 shell pairs
          la=1 lb=1:    874 shell pairs
          la=2 lb=0:   1507 shell pairs
          la=2 lb=1:    729 shell pairs
          la=2 lb=2:    148 shell pairs

Calculating one electron integrals          ... done (  0.1 sec)
Calculating RI/J V-Matrix + Cholesky decomp.... done (  0.1 sec)
Calculating Nuclear repulsion               ... done (  0.0 sec) ENN=   1796.616123264907 Eh

SHARK setup successfully completed in   0.7 seconds

Maximum memory used throughout the entire GTOINT-calculation: 28.3 MB
[1717799489.716133] [eu-a2p-199:71581:0]          mpool.c:38   UCX  WARN  object 0x2887880 was not returned to mpool ucp_requests
[1717799489.716163] [eu-a2p-199:71581:0]          mpool.c:38   UCX  WARN  object 0x2887a40 was not returned to mpool ucp_requests
[1717799489.716169] [eu-a2p-199:71581:0]          mpool.c:38   UCX  WARN  object 0x2887c00 was not returned to mpool ucp_requests
[1717799489.716174] [eu-a2p-199:71581:0]          mpool.c:38   UCX  WARN  object 0x2887dc0 was not returned to mpool ucp_requests
[1717799489.716179] [eu-a2p-199:71581:0]          mpool.c:38   UCX  WARN  object 0x2887f80 was not returned to mpool ucp_requests
[1717799489.716183] [eu-a2p-199:71581:0]          mpool.c:38   UCX  WARN  object 0x2888140 was not returned to mpool ucp_requests
[1717799489.716187] [eu-a2p-199:71581:0]          mpool.c:38   UCX  WARN  object 0x2888300 was not returned to mpool ucp_requests
[1717799489.716192] [eu-a2p-199:71581:0]          mpool.c:38   UCX  WARN  object 0x28884c0 was not returned to mpool ucp_requests
[1717799489.716196] [eu-a2p-199:71581:0]          mpool.c:38   UCX  WARN  object 0x2888680 was not returned to mpool ucp_requests
[1717799489.716200] [eu-a2p-199:71581:0]          mpool.c:38   UCX  WARN  object 0x2888840 was not returned to mpool ucp_requests
[1717799489.716204] [eu-a2p-199:71581:0]          mpool.c:38   UCX  WARN  object 0x2888a00 was not returned to mpool ucp_requests
[1717799489.716209] [eu-a2p-199:71581:0]          mpool.c:38   UCX  WARN  object 0x2888bc0 was not returned to mpool ucp_requests
[1717799489.716213] [eu-a2p-199:71581:0]          mpool.c:38   UCX  WARN  object 0x2888d80 was not returned to mpool ucp_requests
[1717799489.716217] [eu-a2p-199:71581:0]          mpool.c:38   UCX  WARN  object 0x2888f40 was not returned to mpool ucp_requests
[1717799489.716222] [eu-a2p-199:71581:0]          mpool.c:38   UCX  WARN  object 0x2889100 was not returned to mpool ucp_requests
[1717799489.716226] [eu-a2p-199:71581:0]          mpool.c:38   UCX  WARN  object 0x28892c0 was not returned to mpool ucp_requests
[1717799489.716231] [eu-a2p-199:71581:0]          mpool.c:38   UCX  WARN  object 0x2889480 was not returned to mpool ucp_requests
[1717799489.716235] [eu-a2p-199:71581:0]          mpool.c:38   UCX  WARN  object 0x2889640 was not returned to mpool ucp_requests
[1717799489.716239] [eu-a2p-199:71581:0]          mpool.c:38   UCX  WARN  object 0x2889800 was not returned to mpool ucp_requests
[1717799489.716244] [eu-a2p-199:71581:0]          mpool.c:38   UCX  WARN  object 0x28899c0 was not returned to mpool ucp_requests
[1717799489.716248] [eu-a2p-199:71581:0]          mpool.c:38   UCX  WARN  object 0x2889b80 was not returned to mpool ucp_requests
[1717799489.716253] [eu-a2p-199:71581:0]          mpool.c:38   UCX  WARN  object 0x2889d40 was not returned to mpool ucp_requests
[1717799489.721707] [eu-a2p-199:71579:0]          mpool.c:38   UCX  WARN  object 0x45b2f40 was not returned to mpool ucp_requests
[1717799489.721733] [eu-a2p-199:71579:0]          mpool.c:38   UCX  WARN  object 0x45b3100 was not returned to mpool ucp_requests
[1717799489.721739] [eu-a2p-199:71579:0]          mpool.c:38   UCX  WARN  object 0x45b32c0 was not returned to mpool ucp_requests
[1717799489.721744] [eu-a2p-199:71579:0]          mpool.c:38   UCX  WARN  object 0x45b3480 was not returned to mpool ucp_requests
[1717799489.721748] [eu-a2p-199:71579:0]          mpool.c:38   UCX  WARN  object 0x45b3640 was not returned to mpool ucp_requests
[1717799489.721753] [eu-a2p-199:71579:0]          mpool.c:38   UCX  WARN  object 0x45b3800 was not returned to mpool ucp_requests
[1717799489.721757] [eu-a2p-199:71579:0]          mpool.c:38   UCX  WARN  object 0x45b39c0 was not returned to mpool ucp_requests
[1717799489.721761] [eu-a2p-199:71579:0]          mpool.c:38   UCX  WARN  object 0x45b3b80 was not returned to mpool ucp_requests
[1717799489.721766] [eu-a2p-199:71579:0]          mpool.c:38   UCX  WARN  object 0x45b3d40 was not returned to mpool ucp_requests
[1717799489.749418] [eu-a2p-199:71580:0]          mpool.c:38   UCX  WARN  object 0x2ae7880 was not returned to mpool ucp_requests
[1717799489.749476] [eu-a2p-199:71580:0]          mpool.c:38   UCX  WARN  object 0x2ae7a40 was not returned to mpool ucp_requests
[1717799489.749484] [eu-a2p-199:71580:0]          mpool.c:38   UCX  WARN  object 0x2ae7c00 was not returned to mpool ucp_requests
[1717799489.749490] [eu-a2p-199:71580:0]          mpool.c:38   UCX  WARN  object 0x2ae7dc0 was not returned to mpool ucp_requests
[1717799489.749495] [eu-a2p-199:71580:0]          mpool.c:38   UCX  WARN  object 0x2ae7f80 was not returned to mpool ucp_requests
[1717799489.749501] [eu-a2p-199:71580:0]          mpool.c:38   UCX  WARN  object 0x2ae8140 was not returned to mpool ucp_requests
[1717799489.749507] [eu-a2p-199:71580:0]          mpool.c:38   UCX  WARN  object 0x2ae8300 was not returned to mpool ucp_requests
[1717799489.749513] [eu-a2p-199:71580:0]          mpool.c:38   UCX  WARN  object 0x2ae84c0 was not returned to mpool ucp_requests
[1717799489.749519] [eu-a2p-199:71580:0]          mpool.c:38   UCX  WARN  object 0x2ae8680 was not returned to mpool ucp_requests
[1717799489.749524] [eu-a2p-199:71580:0]          mpool.c:38   UCX  WARN  object 0x2ae8840 was not returned to mpool ucp_requests
[1717799489.749530] [eu-a2p-199:71580:0]          mpool.c:38   UCX  WARN  object 0x2ae8a00 was not returned to mpool ucp_requests
[1717799489.749536] [eu-a2p-199:71580:0]          mpool.c:38   UCX  WARN  object 0x2ae8bc0 was not returned to mpool ucp_requests
[1717799489.749541] [eu-a2p-199:71580:0]          mpool.c:38   UCX  WARN  object 0x2ae8d80 was not returned to mpool ucp_requests
[1717799489.749547] [eu-a2p-199:71580:0]          mpool.c:38   UCX  WARN  object 0x2ae8f40 was not returned to mpool ucp_requests
[1717799489.749553] [eu-a2p-199:71580:0]          mpool.c:38   UCX  WARN  object 0x2ae9100 was not returned to mpool ucp_requests
[1717799489.749558] [eu-a2p-199:71580:0]          mpool.c:38   UCX  WARN  object 0x2ae92c0 was not returned to mpool ucp_requests
[1717799489.749564] [eu-a2p-199:71580:0]          mpool.c:38   UCX  WARN  object 0x2ae9480 was not returned to mpool ucp_requests
[1717799489.749571] [eu-a2p-199:71580:0]          mpool.c:38   UCX  WARN  object 0x2ae9640 was not returned to mpool ucp_requests
[1717799489.749577] [eu-a2p-199:71580:0]          mpool.c:38   UCX  WARN  object 0x2ae9800 was not returned to mpool ucp_requests
[1717799489.749582] [eu-a2p-199:71580:0]          mpool.c:38   UCX  WARN  object 0x2ae99c0 was not returned to mpool ucp_requests
[1717799489.749588] [eu-a2p-199:71580:0]          mpool.c:38   UCX  WARN  object 0x2ae9b80 was not returned to mpool ucp_requests
[1717799489.749593] [eu-a2p-199:71580:0]          mpool.c:38   UCX  WARN  object 0x2ae9d40 was not returned to mpool ucp_requests


           ************************************************************
           *        Program running with 4 parallel MPI-processes     *
           *              working on a common directory               *
           ************************************************************

Diagonalization of the overlap matrix:
Smallest eigenvalue                        ... 3.219e-04
Time for diagonalization                   ...    0.033 sec
Threshold for overlap eigenvalues          ... 1.000e-08
Number of eigenvalues below threshold      ... 0
Time for construction of square roots      ...    0.018 sec
Total time needed                          ...    0.052 sec

-------------------
DFT GRID GENERATION
-------------------

General Integration Accuracy     IntAcc      ... 4.959
Radial Grid Type                 RadialGrid  ... OptM3 with GC (2021)
Angular Grid (max. ang.)         AngularGrid ... 6 (Lebedev-590)
Angular grid pruning method      GridPruning ... 4 (adaptive)
Weight generation scheme         WeightScheme... Becke
Basis function cutoff            BFCut       ... 1.0000e-11
Integration weight cutoff        WCut        ... 1.0000e-14
Angular grids for H and He will be reduced by one unit
Partially contracted basis set               ... off
Rotationally invariant grid construction     ... off

Total number of grid points                  ...   530388
Total number of batches                      ...     8309
Average number of points per batch           ...       63
Average number of grid points per atom       ...    11285
Time for grid setup =    7.264 sec

--------------------
COSX GRID GENERATION
--------------------

GRIDX 1
-------
General Integration Accuracy     IntAcc      ... 4.020
Radial Grid Type                 RadialGrid  ... OptM3 with GC (2021)
Angular Grid (max. ang.)         AngularGrid ... 2 (Lebedev-110)
Angular grid pruning method      GridPruning ... 4 (adaptive)
Weight generation scheme         WeightScheme... Becke
Basis function cutoff            BFCut       ... 1.0000e-11
Integration weight cutoff        WCut        ... 1.0000e-14
Angular grids for H and He will be reduced by one unit
Partially contracted basis set               ... on
Rotationally invariant grid construction     ... off

Total number of grid points                  ...    57991
Total number of batches                      ...      929
Average number of points per batch           ...       62
Average number of grid points per atom       ...     1234
UseSFitting                                  ... on

GRIDX 2
-------
General Integration Accuracy     IntAcc      ... 4.338
Radial Grid Type                 RadialGrid  ... OptM3 with GC (2021)
Angular Grid (max. ang.)         AngularGrid ... 3 (Lebedev-194)
Angular grid pruning method      GridPruning ... 4 (adaptive)
Weight generation scheme         WeightScheme... Becke
Basis function cutoff            BFCut       ... 1.0000e-11
Integration weight cutoff        WCut        ... 1.0000e-14
Angular grids for H and He will be reduced by one unit
Partially contracted basis set               ... on
Rotationally invariant grid construction     ... off

Total number of grid points                  ...   126395
Total number of batches                      ...     1998
Average number of points per batch           ...       63
Average number of grid points per atom       ...     2689
UseSFitting                                  ... on

GRIDX 3
-------
General Integration Accuracy     IntAcc      ... 4.871
Radial Grid Type                 RadialGrid  ... OptM3 with GC (2021)
Angular Grid (max. ang.)         AngularGrid ... 4 (Lebedev-302)
Angular grid pruning method      GridPruning ... 4 (adaptive)
Weight generation scheme         WeightScheme... Becke
Basis function cutoff            BFCut       ... 1.0000e-11
Integration weight cutoff        WCut        ... 1.0000e-14
Angular grids for H and He will be reduced by one unit
Partially contracted basis set               ... on
Rotationally invariant grid construction     ... off

Total number of grid points                  ...   240074
Total number of batches                      ...     3777
Average number of points per batch           ...       63
Average number of grid points per atom       ...     5108
UseSFitting                                  ... on

Time for X-Grid setup             =    3.936 sec


--------------------
CPCM SOLVATION MODEL
--------------------
CPCM parameters:
  Epsilon                                         ...      80.4000
  Refrac                                          ...       1.3300
  Rsolv                                           ...       1.3000
  Surface type                                    ... GAUSSIAN VDW
  Epsilon function type                           ...         CPCM
Radii:
 Radius for C  used is    3.8550 Bohr (=   2.0400 Ang.)
 Radius for H  used is    2.4944 Bohr (=   1.3200 Ang.)
 Radius for O  used is    3.4469 Bohr (=   1.8240 Ang.)
Calculating surface                               ...        done! (  0.0s)
GEPOL surface points                              ...         2479
GEPOL Volume                                      ...    2703.8673
GEPOL Surface-area                                ...    1378.5801
Calculating surface distance matrix               ...        done! (  0.1s)
Performing Cholesky decomposition & store         ...        done! (  0.3s)
Overall time for CPCM initialization              ...                 0.3s
--------------
SCF ITERATIONS
--------------
ITER       Energy         Delta-E        Max-DP      RMS-DP      [F,P]     Damp
               ***  Starting incremental Fock matrix formation  ***
  0   -964.6183430069   0.000000000000 0.00020324  0.00000342  0.0024990 0.7000
  1   -964.6183552121  -0.000012205272 0.00018669  0.00000329  0.0019765 0.7000
                               ***Turning on DIIS***
  2   -964.6183648692  -0.000009657022 0.00048044  0.00000887  0.0014848 0.0000
  3   -964.6183895368  -0.000024667655 0.00012302  0.00000204  0.0001996 0.0000
               *** Restarting incremental Fock matrix formation ***
                                   *** Resetting DIIS ***
  4   -964.6183899253  -0.000000388496 0.00001542  0.00000031  0.0000135 0.0000
  5   -964.6183899324  -0.000000007121 0.00001069  0.00000017  0.0000198 0.0000
  6   -964.6183899290   0.000000003419 0.00000396  0.00000006  0.0000065 0.0000
  7   -964.6183899398  -0.000000010798 0.00000326  0.00000004  0.0000039 0.0000
  8   -964.6183899205   0.000000019316 0.00000199  0.00000003  0.0000019 0.0000
                 **** Energy Check signals convergence ****

               *****************************************************
               *                     SUCCESS                       *
               *           SCF CONVERGED AFTER   9 CYCLES          *
               *****************************************************

Old exchange energy                            =    -26.843434408 Eh
New exchange energy                            =    -26.843446024 Eh
Exchange energy change after final integration =     -0.000011616 Eh
Total energy after final integration           =   -964.618401541 Eh
Final COS-X integration done in                =    29.774 sec
Total Energy       :         -964.61840154 Eh          -26248.60116 eV
  Last Energy change         ...   -4.3439e-09  Tolerance :   1.0000e-08
  Last MAX-Density change    ...    0.0000e+00  Tolerance :   1.0000e-07
             **** THE GBW FILE WAS UPDATED (MK2_1e_0H_B3LYP_631Gd_opt.gbw) ****
             **** DENSITY MK2_1e_0H_B3LYP_631Gd_opt.scfp WAS UPDATED ****
             **** ENERGY FILE WAS UPDATED (MK2_1e_0H_B3LYP_631Gd_opt.en.tmp) ****
----------------------
UHF SPIN CONTAMINATION
----------------------

Warning: in a DFT calculation there is little theoretical justification to 
         calculate <S**2> as in Hartree-Fock theory. We will do it anyways
         but you should keep in mind that the values have only limited relevance

Expectation value of <S**2>     :     0.759337
Ideal value S*(S+1) for S=0.5   :     0.750000
Deviation                       :     0.009337

             **** THE GBW FILE WAS UPDATED (MK2_1e_0H_B3LYP_631Gd_opt.gbw) ****
             **** DENSITY MK2_1e_0H_B3LYP_631Gd_opt.scfp WAS UPDATED ****
Total SCF time: 0 days 0 hours 2 min 45 sec 

Maximum memory used throughout the entire SCF-calculation: 181.2 MB

-------------------------   --------------------
FINAL SINGLE POINT ENERGY      -964.618401541109
-------------------------   --------------------


           ************************************************************
           *        Program running with 4 parallel MPI-processes     *
           *              working on a common directory               *
           ************************************************************
------------------------------------------------------------------------------
                         ORCA SCF GRADIENT CALCULATION
------------------------------------------------------------------------------

 ... reading COSX grid (gridx3)
Gradient of the Kohn-Sham DFT energy:
Kohn-Sham wavefunction type      ... UKS
Hartree-Fock exchange scaling    ...    0.200
Number of operators              ...    2
Number of atoms                  ...   47
Basis set dimensions             ...  370
Integral neglect threshold       ... 2.5e-11
Integral primitive cutoff        ... 2.5e-12
SHARK Integral package           ... ON

Nuc. rep. gradient       (SHARK) ... done (  0.0 sec)
HCore & Overlap gradient (SHARK) ... done (  0.5 sec)
RI-J gradient            (SHARK) ... done (  2.2 sec)
COSX-gradient                    ... done ( 45.2 sec)
Exchange-correlation gradient    ... done

------------------
CARTESIAN GRADIENT
------------------

   1   C   :   -0.000195681   -0.002352237   -0.000428325
   2   C   :   -0.001331186    0.000681267    0.000860069
   3   C   :    0.004390122    0.000809036    0.003374779
   4   C   :   -0.003279970   -0.000333133   -0.001683143
   5   C   :   -0.003493486    0.004520481   -0.005718907
   6   C   :    0.002549750   -0.005960352    0.001071458
   7   C   :   -0.003815493    0.004781392    0.002999812
   8   C   :    0.001575010   -0.001345723   -0.001448410
   9   C   :   -0.002616686    0.000693829   -0.000678438
  10   C   :    0.000425983    0.000163521    0.000618375
  11   C   :   -0.000532242   -0.000033478    0.001433496
  12   C   :   -0.001366480   -0.004309457    0.000396950
  13   C   :    0.004467911    0.007789189   -0.000762583
  14   H   :    0.000165294    0.000089723    0.000073348
  15   O   :    0.002223456   -0.002944257    0.002605475
  16   C   :   -0.000076100   -0.000184209    0.000002888
  17   H   :   -0.000156100   -0.000527343   -0.000083517
  18   H   :   -0.000431706    0.000078961    0.000434595
  19   H   :    0.000605382    0.000412770    0.000034023
  20   H   :    0.000531074   -0.000629078   -0.000115310
  21   H   :   -0.000096882   -0.000643229   -0.000099004
  22   H   :    0.001877679   -0.000429977   -0.001251007
  23   H   :    0.000769155   -0.001672805   -0.000304029
  24   H   :   -0.000342414   -0.000104910   -0.000304983
  25   H   :   -0.000502181   -0.000283686    0.000331487
  26   H   :    0.000566409   -0.000264870   -0.000489284
  27   H   :    0.001011153   -0.000002390    0.000641350
  28   H   :   -0.000599236    0.000345126    0.000049477
  29   C   :    0.000682600    0.002907595    0.000586932
  30   H   :   -0.000133774   -0.001066304   -0.000065128
  31   H   :   -0.000661858    0.000704827   -0.001299601
  32   H   :   -0.001400233    0.000093499    0.000359208
  33   H   :    0.000674280   -0.000583459   -0.000442346
  34   C   :    0.002369974    0.000885761    0.000736314
  35   H   :    0.000277576   -0.000502248   -0.000139525
  36   H   :   -0.000731715    0.000750155   -0.000723074
  37   C   :    0.000405979   -0.000868052   -0.000459626
  38   H   :   -0.001055937    0.000126553    0.000280043
  39   C   :   -0.001438610    0.000849643   -0.000940905
  40   C   :   -0.000257078    0.000051020    0.000687984
  41   H   :    0.000627303    0.000380815    0.000000769
  42   H   :   -0.000424936    0.000214285   -0.000465150
  43   H   :    0.000308286   -0.000593327   -0.000036897
  44   C   :   -0.000699142    0.000474127   -0.000280189
  45   C   :    0.001996032   -0.000998388    0.000668039
  46   H   :   -0.000135976    0.000221481   -0.000041232
  47   O   :   -0.002748258   -0.001426703    0.000020989

Difference to translation invariance:
           :   -0.0000229515   -0.0000345585    0.0000072478

Difference to rotation invariance:
           :    0.0000181902   -0.0003529381   -0.0002979898

Norm of the cartesian gradient     ...    0.0202811185
RMS gradient                       ...    0.0017079783
MAX gradient                       ...    0.0077891891

-------
TIMINGS
-------

Total SCF gradient time            ...       69.603 sec

One electron gradient       ....       0.529 sec  (  0.8%)
RI-J Coulomb gradient       ....       2.208 sec  (  3.2%)
COSX gradient               ....      45.214 sec  ( 65.0%)
XC gradient                 ....      18.784 sec  ( 27.0%)
CPCM gradient               ....       1.048 sec  (  1.5%)
   A-Matrix (El+Nuc)        ....       0.253 sec  (  0.4%)
   Potential                ....       0.795 sec  (  1.1%)

Maximum memory used throughout the entire SCFGRAD-calculation: 122.5 MB
------------------------------------------------------------------------------
                         ORCA GEOMETRY RELAXATION STEP
------------------------------------------------------------------------------

Reading the OPT-File                    .... done
Getting information on internals        .... done
Copying old internal coords+grads       .... done
Making the new internal coordinates     .... (new redundants).... done
Validating the new internal coordinates .... (new redundants).... done
Calculating the B-matrix                .... done
Calculating the G,G- and P matrices     .... done
Transforming gradient to internals      .... done
Projecting the internal gradient        .... done
Number of atoms                         ....  47
Number of internal coordinates          .... 241
Current Energy                          ....  -964.618401541 Eh
Current gradient norm                   ....     0.020281118 Eh/bohr
Maximum allowed component of the step   ....  0.300
Current trust radius                    ....  0.300
Updating the Hessian (BFGS)             .... done
Forming the augmented Hessian           .... done
Diagonalizing the augmented Hessian     .... done
Last element of RFO vector              ....  0.006263988
Lowest eigenvalues of augmented Hessian:
 -2.223501920  0.000086350  0.001328509  0.003024277  0.008551454
Warning: RFO finds a terribly low value for the scaling factor
Trying a QUASI-NEWTON step instead
Doing a quasi-Newton Step:
Inverting the Hessian                   .... done
Computing the step                      .... done
Length of the computed step             ....  0.021740583
Converting the step to cartesian space:
 Initial RMS(Int)=    0.0014004341
Transforming coordinates:
 Iter   0:  RMS(Cart)=    0.0060088458 RMS(Int)=    0.4046981445
 Iter   1:  RMS(Cart)=    0.0000140815 RMS(Int)=    0.0000094172
 Iter   2:  RMS(Cart)=    0.0000001163 RMS(Int)=    0.0000000642
 Iter   3:  RMS(Cart)=    0.0000000011 RMS(Int)=    0.0000000008
done
Storing new coordinates                 .... done

                                .--------------------.
          ----------------------|Geometry convergence|-------------------------
          Item                value                   Tolerance       Converged
          ---------------------------------------------------------------------
          Energy change      -0.0000004451            0.0000002000      NO
          RMS gradient        0.0008975676            0.0000080000      NO
          MAX gradient        0.0040266841            0.0000300000      NO
          RMS step            0.0014004341            0.0001000000      NO
          MAX step            0.0080756032            0.0002000000      NO
          ........................................................
          Max(Bonds)      0.0001      Max(Angles)    0.03
          Max(Dihed)        0.46      Max(Improp)    0.00
          ---------------------------------------------------------------------

The optimization has not yet converged - more geometry cycles are needed


    ---------------------------------------------------------------------------
                         Redundant Internal Coordinates
                            (Angstroem and degrees)

        Definition                    Value    dE/dq     Step     New-Value
    ----------------------------------------------------------------------------
     1. B(C   1,C   0)                1.4095 -0.002508 -0.0000    1.4094   
     2. B(C   2,C   1)                1.4171 -0.001907  0.0000    1.4171   
     3. B(C   3,C   2)                1.4108 -0.001494 -0.0000    1.4107   
     4. B(C   4,C   2)                1.4736  0.001979 -0.0000    1.4736   
     5. B(C   5,C   4)                1.4565  0.001645  0.0000    1.4566   
     6. B(C   6,C   5)                1.5237 -0.000721 -0.0000    1.5237   
     7. B(C   7,C   6)                1.5135 -0.000691  0.0000    1.5135   
     8. B(C   8,C   7)                1.3473  0.001023 -0.0000    1.3472   
     9. B(C   9,C   8)                1.5157  0.000310  0.0000    1.5158   
    10. B(C  10,C   8)                1.5182  0.000011 -0.0000    1.5182   
    11. B(C  11,C   5)                1.3911 -0.002568 -0.0000    1.3911   
    12. B(C  12,C  11)                1.4554  0.002441  0.0000    1.4554   
    13. B(C  12,C   1)                1.4626 -0.002599 -0.0000    1.4626   
    14. B(O  14,C   4)                1.2681 -0.004027 -0.0000    1.2681   
    15. B(H  16,C   0)                1.0862  0.000096 -0.0000    1.0862   
    16. B(H  17,C  15)                1.0955  0.000104 -0.0000    1.0955   
    17. B(H  18,C  15)                1.1000  0.000168  0.0000    1.1000   
    18. B(H  19,C  15)                1.0998 -0.000029  0.0000    1.0998   
    19. B(H  20,C   3)                1.0856 -0.000163  0.0000    1.0856   
    20. B(H  21,C   6)                1.1032  0.001774 -0.0000    1.1031   
    21. B(H  22,C   6)                1.0891 -0.001280 -0.0000    1.0891   
    22. B(H  23,C   7)                1.0913 -0.000299  0.0000    1.0914   
    23. B(H  24,C   9)                1.0958  0.000020  0.0000    1.0958   
    24. B(H  25,C   9)                1.0992 -0.000105 -0.0000    1.0992   
    25. B(H  26,C   9)                1.0983  0.000027  0.0000    1.0983   
    26. B(H  27,C  10)                1.0954 -0.000286 -0.0000    1.0954   
    27. B(C  28,C  11)                1.5071 -0.002808 -0.0000    1.5071   
    28. B(H  29,C  28)                1.0928  0.000655 -0.0000    1.0928   
    29. B(H  30,C  28)                1.0986  0.000074 -0.0001    1.0986   
    30. B(H  31,C  28)                1.0976  0.000028  0.0001    1.0977   
    31. B(H  32,C  10)                1.0990 -0.000210  0.0000    1.0990   
    32. B(C  33,C  10)                1.5603  0.000544 -0.0001    1.5602   
    33. B(H  34,C  33)                1.0960 -0.000220 -0.0000    1.0960   
    34. B(H  35,C  33)                1.0970 -0.000427  0.0000    1.0971   
    35. B(C  36,C  33)                1.5071  0.000340 -0.0000    1.5070   
    36. B(H  37,C  36)                1.0911 -0.000155  0.0000    1.0911   
    37. B(C  38,C  36)                1.3460  0.000709 -0.0000    1.3460   
    38. B(C  38,C  15)                1.5130 -0.000054 -0.0000    1.5130   
    39. B(C  39,C  38)                1.5103 -0.000268  0.0000    1.5103   
    40. B(H  40,C  39)                1.0998  0.000147  0.0000    1.0998   
    41. B(H  41,C  39)                1.0933  0.000144 -0.0000    1.0933   
    42. B(H  42,C  39)                1.0995  0.000100  0.0000    1.0995   
    43. B(C  43,C   0)                1.3871  0.000374  0.0000    1.3872   
    44. B(C  44,C  43)                1.4109 -0.000264 -0.0000    1.4109   
    45. B(C  44,H  13)                1.0880  0.000082 -0.0000    1.0880   
    46. B(C  44,C   3)                1.3887  0.001511  0.0000    1.3887   
    47. B(H  45,C  43)                1.0878  0.000004 -0.0000    1.0878   
    48. B(O  46,C  12)                1.2695 -0.001577 -0.0000    1.2695   
    49. A(C   1,C   0,H  16)          117.87  0.000007    0.01    117.88   
    50. A(C   1,C   0,C  43)          120.66 -0.001127    0.00    120.67   
    51. A(H  16,C   0,C  43)          121.46  0.001120   -0.02    121.45   
    52. A(C   2,C   1,C  12)          120.60 -0.000130   -0.00    120.60   
    53. A(C   0,C   1,C  12)          119.96 -0.001242    0.00    119.97   
    54. A(C   0,C   1,C   2)          119.44  0.001372   -0.00    119.43   
    55. A(C   3,C   2,C   4)          119.78 -0.001059    0.00    119.78   
    56. A(C   1,C   2,C   3)          119.31  0.001164   -0.00    119.31   
    57. A(C   1,C   2,C   4)          120.91 -0.000105    0.00    120.91   
    58. A(C   2,C   3,H  20)          117.96  0.000348    0.01    117.97   
    59. A(H  20,C   3,C  44)          121.53  0.001651   -0.02    121.52   
    60. A(C   2,C   3,C  44)          120.51 -0.001999    0.00    120.51   
    61. A(C   5,C   4,O  14)          122.21 -0.001105   -0.00    122.21   
    62. A(C   2,C   4,C   5)          117.37 -0.000120   -0.00    117.37   
    63. A(C   2,C   4,O  14)          120.41  0.001191    0.00    120.41   
    64. A(C   4,C   5,C   6)          115.55 -0.001938   -0.01    115.54   
    65. A(C   4,C   5,C  11)          121.54 -0.000227   -0.00    121.54   
    66. A(C   6,C   5,C  11)          122.91  0.002165    0.01    122.92   
    67. A(C   5,C   6,C   7)          112.77  0.000448   -0.02    112.75   
    68. A(C   7,C   6,H  22)          110.96  0.000039    0.02    110.98   
    69. A(C   5,C   6,H  22)          108.36  0.000492    0.01    108.37   
    70. A(C   7,C   6,H  21)          109.26  0.000794   -0.03    109.23   
    71. A(C   5,C   6,H  21)          108.53 -0.001440    0.01    108.54   
    72. A(H  21,C   6,H  22)          106.75 -0.000423    0.01    106.77   
    73. A(C   8,C   7,H  23)          116.89 -0.000270    0.00    116.89   
    74. A(C   6,C   7,H  23)          114.21  0.000105   -0.03    114.18   
    75. A(C   6,C   7,C   8)          128.89  0.000158    0.03    128.92   
    76. A(C   9,C   8,C  10)          116.90  0.002749    0.01    116.91   
    77. A(C   7,C   8,C  10)          123.69 -0.001119    0.00    123.69   
    78. A(C   7,C   8,C   9)          119.36 -0.001634   -0.01    119.36   
    79. A(H  25,C   9,H  26)          106.77  0.000873   -0.01    106.76   
    80. A(H  24,C   9,H  26)          107.44 -0.000698   -0.01    107.44   
    81. A(C   8,C   9,H  26)          111.86  0.000071    0.01    111.88   
    82. A(H  24,C   9,H  25)          107.93 -0.000329    0.00    107.93   
    83. A(C   8,C   9,H  25)          110.87 -0.000726    0.00    110.87   
    84. A(C   8,C   9,H  24)          111.73  0.000799   -0.01    111.72   
    85. A(H  32,C  10,C  33)          108.47 -0.000179    0.01    108.48   
    86. A(H  27,C  10,C  33)          106.48 -0.001393   -0.02    106.47   
    87. A(C   8,C  10,C  33)          117.35  0.003177    0.02    117.37   
    88. A(H  27,C  10,H  32)          105.92  0.000107    0.01    105.94   
    89. A(C   8,C  10,H  32)          108.66 -0.001076   -0.02    108.64   
    90. A(C   8,C  10,H  27)          109.36 -0.000886   -0.00    109.36   
    91. A(C  12,C  11,C  28)          115.07  0.001583   -0.01    115.06   
    92. A(C   5,C  11,C  28)          123.18 -0.000811    0.01    123.19   
    93. A(C   5,C  11,C  12)          121.74 -0.000774    0.00    121.74   
    94. A(C  11,C  12,O  46)          120.61 -0.003404   -0.00    120.61   
    95. A(C   1,C  12,C  11)          117.82  0.001335    0.00    117.83   
    96. A(C   1,C  12,O  46)          121.54  0.002033   -0.00    121.54   
    97. A(H  19,C  15,C  38)          110.83 -0.000610    0.00    110.84   
    98. A(H  18,C  15,C  38)          110.91 -0.000519   -0.00    110.90   
    99. A(H  17,C  15,C  38)          112.21  0.000917   -0.00    112.21   
   100. A(H  18,C  15,H  19)          106.73  0.000858   -0.00    106.72   
   101. A(H  17,C  15,H  19)          107.95 -0.000319    0.00    107.95   
   102. A(H  17,C  15,H  18)          107.99 -0.000319    0.00    107.99   
   103. A(H  30,C  28,H  31)          106.70  0.001564   -0.01    106.68   
   104. A(H  29,C  28,H  31)          107.53 -0.000730   -0.01    107.53   
   105. A(C  11,C  28,H  31)          110.73 -0.000391    0.00    110.73   
   106. A(H  29,C  28,H  30)          107.67 -0.000439    0.03    107.69   
   107. A(C  11,C  28,H  30)          110.55 -0.001064   -0.01    110.54   
   108. A(C  11,C  28,H  29)          113.38  0.001109    0.00    113.38   
   109. A(H  35,C  33,C  36)          110.25  0.000438   -0.02    110.23   
   110. A(H  34,C  33,C  36)          109.98 -0.000212    0.01    109.99   
   111. A(C  10,C  33,C  36)          115.42 -0.000081    0.02    115.44   
   112. A(H  34,C  33,H  35)          106.07 -0.000310   -0.00    106.07   
   113. A(C  10,C  33,H  35)          108.21  0.000719   -0.02    108.20   
   114. A(C  10,C  33,H  34)          106.44 -0.000602   -0.00    106.44   
   115. A(H  37,C  36,C  38)          116.21 -0.001043    0.01    116.22   
   116. A(C  33,C  36,C  38)          128.12 -0.000140    0.00    128.12   
   117. A(C  33,C  36,H  37)          115.67  0.001184   -0.01    115.66   
   118. A(C  36,C  38,C  39)          125.41  0.000984   -0.01    125.41   
   119. A(C  15,C  38,C  39)          114.10  0.000007    0.00    114.11   
   120. A(C  15,C  38,C  36)          120.48 -0.000991    0.00    120.48   
   121. A(H  41,C  39,H  42)          107.67 -0.000321    0.00    107.68   
   122. A(H  40,C  39,H  42)          106.66  0.000739   -0.00    106.66   
   123. A(C  38,C  39,H  42)          110.27 -0.000537    0.00    110.27   
   124. A(H  40,C  39,H  41)          107.77 -0.000402    0.00    107.78   
   125. A(C  38,C  39,H  41)          113.76  0.000951   -0.00    113.76   
   126. A(C  38,C  39,H  40)          110.41 -0.000425    0.00    110.41   
   127. A(C  44,C  43,H  45)          119.72 -0.000284    0.01    119.73   
   128. A(C   0,C  43,H  45)          120.36  0.000260   -0.01    120.35   
   129. A(C   0,C  43,C  44)          119.92  0.000024   -0.00    119.92   
   130. A(H  13,C  44,C  43)          119.68 -0.000472    0.01    119.69   
   131. A(C   3,C  44,C  43)          120.16  0.000566   -0.00    120.16   
   132. A(C   3,C  44,H  13)          120.16 -0.000094   -0.00    120.16   
   133. D(C  12,C   1,C   0,C  43)    179.66 -0.000092    0.01    179.67   
   134. D(C  12,C   1,C   0,H  16)     -0.25 -0.000064    0.01     -0.24   
   135. D(C   2,C   1,C   0,H  16)    179.94 -0.000037   -0.00    179.94   
   136. D(C   2,C   1,C   0,C  43)     -0.15 -0.000066    0.00     -0.15   
   137. D(C   3,C   2,C   1,C   0)      0.11  0.000021   -0.00      0.11   
   138. D(C   4,C   2,C   1,C   0)   -179.93  0.000036   -0.00   -179.93   
   139. D(C   3,C   2,C   1,C  12)   -179.70  0.000049   -0.01   -179.71   
   140. D(C   4,C   2,C   1,C  12)      0.26  0.000065   -0.01      0.25   
   141. D(H  20,C   3,C   2,C   1)   -179.88  0.000021    0.00   -179.88   
   142. D(C  44,C   3,C   2,C   4)   -179.95  0.000037    0.00   -179.95   
   143. D(H  20,C   3,C   2,C   4)      0.15  0.000005    0.00      0.16   
   144. D(C  44,C   3,C   2,C   1)      0.01  0.000053    0.00      0.01   
   145. D(C   5,C   4,C   2,C   3)   -179.24  0.000605    0.01   -179.23   
   146. D(O  14,C   4,C   2,C   1)    179.35 -0.000931    0.01    179.36   
   147. D(C   5,C   4,C   2,C   1)      0.80  0.000588    0.01      0.81   
   148. D(O  14,C   4,C   2,C   3)     -0.69 -0.000915    0.01     -0.68   
   149. D(C  11,C   5,C   4,C   2)     -0.72 -0.000638   -0.02     -0.73   
   150. D(C  11,C   5,C   4,O  14)   -179.23  0.000874   -0.02   -179.25   
   151. D(C   6,C   5,C   4,C   2)    178.88 -0.000534   -0.02    178.86   
   152. D(C   6,C   5,C   4,O  14)      0.36  0.000978   -0.02      0.34   
   153. D(H  22,C   6,C   5,C  11)   -156.42  0.000567   -0.00   -156.42   
   154. D(H  22,C   6,C   5,C   4)     23.99  0.000473    0.00     23.99   
   155. D(H  21,C   6,C   5,C  11)    -40.85 -0.000431    0.02    -40.83   
   156. D(H  21,C   6,C   5,C   4)    139.56 -0.000526    0.03    139.58   
   157. D(C   7,C   6,C   5,C  11)     80.34 -0.000138   -0.02     80.32   
   158. D(C   7,C   6,C   5,C   4)    -99.25 -0.000232   -0.01    -99.26   
   159. D(H  23,C   7,C   6,C   5)    -53.61  0.000568   -0.16    -53.77   
   160. D(C   8,C   7,C   6,H  22)      3.09 -0.000758   -0.17      2.91   
   161. D(C   8,C   7,C   6,H  21)   -114.36 -0.000751   -0.18   -114.54   
   162. D(H  23,C   7,C   6,H  21)     67.17 -0.000410   -0.18     66.99   
   163. D(C   8,C   7,C   6,C   5)    124.87  0.000227   -0.17    124.70   
   164. D(H  23,C   7,C   6,H  22)   -175.39 -0.000417   -0.17   -175.56   
   165. D(C  10,C   8,C   7,H  23)   -177.59  0.000188    0.01   -177.58   
   166. D(C  10,C   8,C   7,C   6)      3.97  0.000532    0.01      3.98   
   167. D(C   9,C   8,C   7,H  23)     -0.07  0.000136    0.02     -0.05   
   168. D(C   9,C   8,C   7,C   6)   -178.51  0.000480    0.02   -178.49   
   169. D(H  26,C   9,C   8,C  10)    -67.17 -0.000605   -0.15    -67.32   
   170. D(H  26,C   9,C   8,C   7)    115.14 -0.000469   -0.16    114.99   
   171. D(H  25,C   9,C   8,C  10)     51.89  0.000058   -0.15     51.74   
   172. D(H  25,C   9,C   8,C   7)   -125.80  0.000193   -0.15   -125.96   
   173. D(H  24,C   9,C   8,C  10)    172.33 -0.000318   -0.15    172.18   
   174. D(H  24,C   9,C   8,C   7)     -5.36 -0.000183   -0.15     -5.52   
   175. D(C  33,C  10,C   8,C   9)     85.22  0.000388   -0.08     85.15   
   176. D(C  33,C  10,C   8,C   7)    -97.20  0.000239   -0.07    -97.27   
   177. D(H  32,C  10,C   8,C   9)    -38.23 -0.000835   -0.09    -38.31   
   178. D(H  27,C  10,C   8,C   9)   -153.42  0.000104   -0.09   -153.51   
   179. D(H  27,C  10,C   8,C   7)     24.16 -0.000045   -0.09     24.08   
   180. D(H  32,C  10,C   8,C   7)    139.35 -0.000984   -0.08    139.27   
   181. D(C  28,C  11,C   5,C   6)      0.90  0.000099   -0.02      0.88   
   182. D(C  28,C  11,C   5,C   4)   -179.53  0.000194   -0.02   -179.55   
   183. D(C  12,C  11,C   5,C   6)    179.98 -0.000033    0.04    180.02   
   184. D(C  12,C  11,C   5,C   4)     -0.45  0.000061    0.03     -0.42   
   185. D(O  46,C  12,C  11,C  28)     -1.09 -0.000782    0.02     -1.07   
   186. D(C   1,C  12,C  11,C  28)   -179.34  0.000485    0.01   -179.33   
   187. D(C   1,C  12,C  11,C   5)      1.50  0.000626   -0.03      1.47   
   188. D(O  46,C  12,C   1,C   2)   -179.63  0.000704    0.02   -179.61   
   189. D(O  46,C  12,C   1,C   0)      0.56  0.000728    0.01      0.57   
   190. D(O  46,C  12,C  11,C   5)    179.76 -0.000641   -0.03    179.73   
   191. D(C  11,C  12,C   1,C   0)    178.80 -0.000652    0.02    178.81   
   192. D(C  11,C  12,C   1,C   2)     -1.39 -0.000676    0.03     -1.37   
   193. D(H  30,C  28,C  11,C   5)    118.08 -0.000653    0.46    118.55   
   194. D(H  29,C  28,C  11,C  12)    177.93  0.000061    0.39    178.32   
   195. D(H  29,C  28,C  11,C   5)     -2.93 -0.000082    0.43     -2.49   
   196. D(H  31,C  28,C  11,C  12)     56.97  0.000515    0.39     57.36   
   197. D(H  31,C  28,C  11,C   5)   -123.89  0.000372    0.44   -123.45   
   198. D(H  30,C  28,C  11,C  12)    -61.06 -0.000510    0.41    -60.64   
   199. D(C  36,C  33,C  10,H  27)    165.42 -0.001184    0.12    165.54   
   200. D(C  36,C  33,C  10,C   8)    -71.74 -0.001296    0.11    -71.63   
   201. D(H  35,C  33,C  10,H  32)    175.85  0.000556    0.09    175.94   
   202. D(H  35,C  33,C  10,H  27)    -70.54 -0.000092    0.10    -70.44   
   203. D(H  35,C  33,C  10,C   8)     52.30 -0.000204    0.09     52.39   
   204. D(H  34,C  33,C  10,H  32)    -70.52  0.000240    0.08    -70.44   
   205. D(H  34,C  33,C  10,H  27)     43.09 -0.000408    0.09     43.18   
   206. D(C  36,C  33,C  10,H  32)     51.81 -0.000535    0.10     51.91   
   207. D(H  34,C  33,C  10,C   8)    165.94 -0.000520    0.08    166.02   
   208. D(C  38,C  36,C  33,H  35)    129.09 -0.000705   -0.05    129.04   
   209. D(C  38,C  36,C  33,H  34)     12.47 -0.000460   -0.04     12.43   
   210. D(C  38,C  36,C  33,C  10)   -107.94  0.000547   -0.07   -108.01   
   211. D(H  37,C  36,C  33,H  35)    -50.73 -0.000655   -0.03    -50.76   
   212. D(H  37,C  36,C  33,H  34)   -167.35 -0.000409   -0.02   -167.37   
   213. D(H  37,C  36,C  33,C  10)     72.24  0.000598   -0.05     72.19   
   214. D(C  39,C  38,C  36,C  33)     -0.02 -0.000057    0.03      0.01   
   215. D(C  15,C  38,C  36,H  37)     -0.24 -0.000108    0.00     -0.24   
   216. D(C  15,C  38,C  36,C  33)    179.94 -0.000060    0.03    179.97   
   217. D(C  39,C  38,C  15,H  19)     60.23  0.000227   -0.01     60.22   
   218. D(C  39,C  38,C  15,H  18)    -58.13 -0.000122   -0.01    -58.13   
   219. D(C  39,C  38,C  15,H  17)   -178.99  0.000021   -0.01   -179.00   
   220. D(C  36,C  38,C  15,H  19)   -119.73  0.000229   -0.01   -119.74   
   221. D(C  36,C  38,C  15,H  18)    121.91 -0.000119   -0.01    121.90   
   222. D(C  39,C  38,C  36,H  37)    179.80 -0.000105    0.01    179.80   
   223. D(C  36,C  38,C  15,H  17)      1.04  0.000023   -0.01      1.03   
   224. D(H  42,C  39,C  38,C  36)    121.81 -0.000127   -0.02    121.79   
   225. D(H  42,C  39,C  38,C  15)    -58.16 -0.000124   -0.02    -58.18   
   226. D(H  41,C  39,C  38,C  36)      0.73  0.000022   -0.02      0.71   
   227. D(H  41,C  39,C  38,C  15)   -179.23  0.000026   -0.02   -179.25   
   228. D(H  40,C  39,C  38,C  36)   -120.58  0.000192   -0.03   -120.60   
   229. D(H  40,C  39,C  38,C  15)     59.46  0.000195   -0.02     59.43   
   230. D(H  45,C  43,C   0,H  16)     -0.04  0.000008    0.00     -0.04   
   231. D(H  45,C  43,C   0,C   1)   -179.95  0.000039    0.00   -179.94   
   232. D(C  44,C  43,C   0,H  16)    179.98  0.000009    0.00    179.98   
   233. D(C  44,C  43,C   0,C   1)      0.08  0.000040    0.00      0.08   
   234. D(H  13,C  44,C  43,H  45)      0.01 -0.000005   -0.01      0.00   
   235. D(H  13,C  44,C  43,C   0)    179.99 -0.000006   -0.01    179.98   
   236. D(C   3,C  44,C  43,H  45)   -179.93  0.000033   -0.00   -179.93   
   237. D(C   3,C  44,C  43,C   0)      0.05  0.000032   -0.00      0.04   
   238. D(C  43,C  44,C   3,H  20)    179.80 -0.000046    0.00    179.80   
   239. D(C  43,C  44,C   3,C   2)     -0.09 -0.000078    0.00     -0.09   
   240. D(H  13,C  44,C   3,H  20)     -0.14 -0.000008    0.00     -0.13   
   241. D(H  13,C  44,C   3,C   2)    179.97 -0.000040    0.00    179.97   
    ----------------------------------------------------------------------------

         *************************************************************
         *                GEOMETRY OPTIMIZATION CYCLE  19            *
         *************************************************************
---------------------------------
CARTESIAN COORDINATES (ANGSTROEM)
---------------------------------
  C      4.810723    1.834876    1.120723
  C      3.801274    1.068096    0.504608
  C      2.628923    1.709862    0.033587
  C      2.495933    3.105736    0.188696
  C      1.552467    0.939645   -0.614152
  C      1.736946   -0.500423   -0.731551
  C      0.587474   -1.259088   -1.383241
  C     -0.325864   -1.918799   -0.372625
  C     -1.658671   -1.788901   -0.224870
  C     -2.358255   -2.533295    0.894947
  C     -2.533574   -0.970588   -1.157573
  C      2.888630   -1.126729   -0.266313
  C      3.971309   -0.376598    0.352800
  H      3.392939    4.922964    0.912139
  O      0.502086    1.521933   -1.021203
  C     -5.983662    1.022243    1.655130
  H      5.698108    1.317133    1.473313
  H     -5.408234    0.720734    2.537266
  H     -6.376377    2.033879    1.835104
  H     -6.853934    0.354805    1.573679
  H      1.588201    3.574583   -0.178228
  H      1.009361   -2.030385   -2.049596
  H      0.033771   -0.566412   -2.015485
  H      0.188732   -2.566951    0.338814
  H     -1.672456   -3.200834    1.428588
  H     -3.186221   -3.141147    0.503634
  H     -2.791451   -1.846685    1.634724
  H     -2.043431   -0.885131   -2.133495
  C      3.122584   -2.611429   -0.377267
  H      2.281393   -3.151176   -0.819077
  H      4.010417   -2.816944   -0.990766
  H      3.314087   -3.049454    0.610820
  H     -3.467761   -1.521212   -1.336241
  C     -2.892412    0.481605   -0.714280
  H     -3.296863    0.985191   -1.599724
  H     -1.960239    1.004475   -0.466896
  C     -3.868364    0.586944    0.429214
  H     -3.478667    0.310139    1.410068
  C     -5.154435    0.982166    0.390272
  C     -5.900212    1.413233   -0.850246
  H     -6.267006    2.443988   -0.738543
  H     -5.299476    1.369753   -1.762695
  H     -6.785073    0.778567   -1.002540
  C      4.667668    3.206965    1.266116
  C      3.501357    3.846633    0.795879
  H      5.450430    3.793809    1.741631
  O      5.010804   -0.970863    0.774569

----------------------------
CARTESIAN COORDINATES (A.U.)
----------------------------
  NO LB      ZA    FRAG     MASS         X           Y           Z
   0 C     6.0000    0    12.011    9.090949    3.467413    2.117860
   1 C     6.0000    0    12.011    7.183366    2.018410    0.953570
   2 C     6.0000    0    12.011    4.967944    3.231170    0.063469
   3 C     6.0000    0    12.011    4.716630    5.868990    0.356584
   4 C     6.0000    0    12.011    2.933737    1.775672   -1.160580
   5 C     6.0000    0    12.011    3.282352   -0.945663   -1.382431
   6 C     6.0000    0    12.011    1.110166   -2.379331   -2.613947
   7 C     6.0000    0    12.011   -0.615794   -3.626005   -0.704158
   8 C     6.0000    0    12.011   -3.134434   -3.380533   -0.424943
   9 C     6.0000    0    12.011   -4.456455   -4.787234    1.691206
  10 C     6.0000    0    12.011   -4.787761   -1.834145   -2.187496
  11 C     6.0000    0    12.011    5.458719   -2.129210   -0.503258
  12 C     6.0000    0    12.011    7.504685   -0.711667    0.666695
  13 H     1.0000    0     1.008    6.411725    9.303053    1.723692
  14 O     8.0000    0    15.999    0.948805    2.876037   -1.929794
  15 C     6.0000    0    12.011  -11.307482    1.931760    3.127742
  16 H     1.0000    0     1.008   10.767863    2.489020    2.784157
  17 H     1.0000    0     1.008  -10.220081    1.361990    4.794738
  18 H     1.0000    0     1.008  -12.049606    3.843474    3.467845
  19 H     1.0000    0     1.008  -12.952057    0.670484    2.973822
  20 H     1.0000    0     1.008    3.001265    6.754982   -0.336802
  21 H     1.0000    0     1.008    1.907415   -3.836871   -3.873176
  22 H     1.0000    0     1.008    0.063818   -1.070364   -3.808714
  23 H     1.0000    0     1.008    0.356651   -4.850833    0.640265
  24 H     1.0000    0     1.008   -3.160484   -6.048699    2.699640
  25 H     1.0000    0     1.008   -6.021085   -5.935908    0.951730
  26 H     1.0000    0     1.008   -5.275077   -3.489728    3.089180
  27 H     1.0000    0     1.008   -3.861526   -1.672655   -4.031722
  28 C     6.0000    0    12.011    5.900828   -4.934886   -0.712932
  29 H     1.0000    0     1.008    4.311207   -5.954859   -1.547831
  30 H     1.0000    0     1.008    7.578591   -5.323253   -1.872276
  31 H     1.0000    0     1.008    6.262717   -5.762634    1.154283
  32 H     1.0000    0     1.008   -6.553118   -2.874674   -2.525130
  33 C     6.0000    0    12.011   -5.465866    0.910102   -1.349794
  34 H     1.0000    0     1.008   -6.230167    1.861741   -3.023039
  35 H     1.0000    0     1.008   -3.704315    1.898183   -0.882306
  36 C     6.0000    0    12.011   -7.310149    1.109163    0.811096
  37 H     1.0000    0     1.008   -6.573728    0.586078    2.664643
  38 C     6.0000    0    12.011   -9.740470    1.856024    0.737508
  39 C     6.0000    0    12.011  -11.149786    2.670623   -1.606732
  40 H     1.0000    0     1.008  -11.842926    4.618469   -1.395644
  41 H     1.0000    0     1.008  -10.014559    2.588457   -3.331011
  42 H     1.0000    0     1.008  -12.821929    1.471279   -1.894527
  43 C     6.0000    0    12.011    8.820615    6.060285    2.392612
  44 C     6.0000    0    12.011    6.616607    7.269082    1.503994
  45 H     1.0000    0     1.008   10.299820    7.169260    3.291206
  46 O     8.0000    0    15.999    9.469047   -1.834665    1.463723

--------------------------------
INTERNAL COORDINATES (ANGSTROEM)
--------------------------------
 C      0   0   0     0.000000000000     0.00000000     0.00000000
 C      1   0   0     1.409445688096     0.00000000     0.00000000
 C      2   1   0     1.417085093465   119.43476620     0.00000000
 C      3   2   1     1.410748207171   119.31067165     0.10744335
 C      3   2   1     1.473620000840   120.91229762   180.06850698
 C      5   3   2     1.456575541409   117.36495309     0.80769080
 C      6   5   3     1.523665488785   115.54392627   178.86346780
 C      7   6   5     1.513523415495   112.74869308   260.73597222
 C      8   7   6     1.347248459036   128.91648962   124.70158464
 C      9   8   7     1.515761115002   119.35795033   181.51004048
 C      9   8   7     1.518231492393   123.68874089     3.97937999
 C      6   5   3     1.391072195333   121.53578971   359.26866939
 C     12   6   5     1.455400619907   121.74239934   359.58425679
 H      4   3   2     2.151814171693   146.43651688     0.03332137
 O      5   3   2     1.268088969691   120.40879842   179.35628170
 C     11   9   8     4.877066244254   105.87829734   215.60256108
 H      1   2   3     1.086199341605   117.88470934   179.93828738
 H     16  11   9     1.095531603070    88.87452511    12.09295228
 H     16  11   9     1.100010380940   136.27748687   127.33519583
 H     16  11   9     1.099763995420   105.61042730   263.75440295
 H      4   3   2     1.085554366703   117.96979358   180.11712977
 H      7   6   5     1.103139046924   108.54083302   139.58241317
 H      7   6   5     1.089090540980   108.37065465    23.99000260
 H      8   7   6     1.091353848371   114.18011932   306.22895466
 H     10   9   8     1.095764282754   111.72226836   354.48339034
 H     10   9   8     1.099153841706   110.86939139   234.04380266
 H     10   9   8     1.098345007256   111.87781201   114.98592691
 H     11   9   8     1.095430320485   109.36076142    24.07625465
 C     12   6   5     1.507109519227   123.19124631   180.44660912
 H     29  12   6     1.092759960220   113.38164353   357.50832229
 H     29  12   6     1.098574017031   110.54000417   118.54575596
 H     29  12   6     1.097659915394   110.72794752   236.55050467
 H     11   9   8     1.099006144355   108.64297127   139.27203248
 C     11   9   8     1.560172015792   117.36622834   262.73350248
 H     34  11   9     1.095987567635   106.43985534   166.01745774
 H     34  11   9     1.097058870650   108.19578654    52.39397204
 C     34  11   9     1.507036138233   115.44195426   288.37096094
 H     37  34  11     1.091128306644   115.66215086    72.19410616
 C     37  34  11     1.345991464094   128.12208695   251.99046727
 C     39  37  34     1.510261319316   125.40813513     0.00000000
 H     40  39  37     1.099760182580   110.41287608   239.39838275
 H     40  39  37     1.093314744576   113.75528073     0.71066585
 H     40  39  37     1.099532243917   110.26817743   121.78618961
 C      1   2   3     1.387166907824   120.66868222   359.84659364
 C     14   4   3     1.088007167218    33.91852910   359.95964927
 H     44   1   2     1.087757780330   120.34745340   180.05560098
 O     13  12   6     1.269484496377   120.60995359   179.72839921

---------------------------
INTERNAL COORDINATES (A.U.)
---------------------------
 C      0   0   0     0.000000000000     0.00000000     0.00000000
 C      1   0   0     2.663466351138     0.00000000     0.00000000
 C      2   1   0     2.677902735111   119.43476620     0.00000000
 C      3   2   1     2.665927755473   119.31067165     0.10744335
 C      3   2   1     2.784738227056   120.91229762   180.06850698
 C      5   3   2     2.752528866630   117.36495309     0.80769080
 C      6   5   3     2.879310493511   115.54392627   178.86346780
 C      7   6   5     2.860144752563   112.74869308   260.73597222
 C      8   7   6     2.545930621925   128.91648962   124.70158464
 C      9   8   7     2.864373391800   119.35795033   181.51004048
 C      9   8   7     2.869041728517   123.68874089     3.97937999
 C      6   5   3     2.628745481692   121.53578971   359.26866939
 C     12   6   5     2.750308586763   121.74239934   359.58425679
 H      4   3   2     4.066339475591   146.43651688     0.03332137
 O      5   3   2     2.396340866162   120.40879842   179.35628170
 C     11   9   8     9.216319538633   105.87829734   215.60256108
 H      1   2   3     2.052619282480   117.88470934   179.93828738
 H     16  11   9     2.070254700857    88.87452511    12.09295228
 H     16  11   9     2.078718364447   136.27748687   127.33519583
 H     16  11   9     2.078252763291   105.61042730   263.75440295
 H      4   3   2     2.051400456551   117.96979358   180.11712977
 H      7   6   5     2.084630686321   108.54083302   139.58241317
 H      7   6   5     2.058082857496   108.37065465    23.99000260
 H      8   7   6     2.062359888623   114.18011932   306.22895466
 H     10   9   8     2.070694401737   111.72226836   354.48339034
 H     10   9   8     2.077099739871   110.86939139   234.04380266
 H     10   9   8     2.075571264274   111.87781201   114.98592691
 H     11   9   8     2.070063304510   109.36076142    24.07625465
 C     12   6   5     2.848024245165   123.19124631   180.44660912
 H     29  12   6     2.065017054930   113.38164353   357.50832229
 H     29  12   6     2.076004030030   110.54000417   118.54575596
 H     29  12   6     2.074276628278   110.72794752   236.55050467
 H     11   9   8     2.076820632327   108.64297127   139.27203248
 C     11   9   8     2.948297831655   117.36622834   262.73350248
 H     34  11   9     2.071116349013   106.43985534   166.01745774
 H     34  11   9     2.073140818318   108.19578654    52.39397204
 C     34  11   9     2.847885575183   115.44195426   288.37096094
 H     37  34  11     2.061933676527   115.66215086    72.19410616
 C     37  34  11     2.543555245734   128.12208695   251.99046727
 C     39  37  34     2.853980284162   125.40813513     0.00000000
 H     40  39  37     2.078245558067   110.41287608   239.39838275
 H     40  39  37     2.066065445426   113.75528073     0.71066585
 H     40  39  37     2.077814816419   110.26817743   121.78618961
 C      1   2   3     2.621365557825   120.66868222   359.84659364
 C     14   4   3     2.056035577786    33.91852910   359.95964927
 H     44   1   2     2.055564304865   120.34745340   180.05560098
 O     13  12   6     2.398978029411   120.60995359   179.72839921


           ************************************************************
           *        Program running with 4 parallel MPI-processes     *
           *              working on a common directory               *
           ************************************************************
------------------------------------------------------------------------------
                   ___                                                        
                  /   \      - P O W E R E D   B Y -                         
                 /     \                                                     
                 |  |  |   _    _      __       _____    __    __             
                 |  |  |  | |  | |    /  \     |  _  \  |  |  /  |          
                  \  \/   | |  | |   /    \    | | | |  |  | /  /          
                 / \  \   | |__| |  /  /\  \   | |_| |  |  |/  /          
                |  |  |   |  __  | /  /__\  \  |    /   |      \           
                |  |  |   | |  | | |   __   |  |    \   |  |\   \          
                \     /   | |  | | |  |  |  |  | |\  \  |  | \   \       
                 \___/    |_|  |_| |__|  |__|  |_| \__\ |__|  \__/        
                                                                              
                      - O R C A' S   B I G   F R I E N D -                    
                                      &                                       
                       - I N T E G R A L  F E E D E R -                       
                                                                              
 v1 FN, 2020, v2 2021                                                         
------------------------------------------------------------------------------


Reading SHARK input file MK2_1e_0H_B3LYP_631Gd_opt.SHARKINP.tmp ... ok
----------------------
SHARK INTEGRAL PACKAGE
----------------------

Number of atoms                             ...     47
Number of basis functions                   ...    370
Number of shells                            ...    186
Maximum angular momentum                    ...      2
Integral batch strategy                     ... SHARK/LIBINT Hybrid
RI-J (if used) integral strategy            ... SPLIT-RIJ (Revised 2003 algorithm where possible)
Printlevel                                  ...      1
Contraction scheme used                     ... SEGMENTED contraction
Coulomb Range Separation                    ... NOT USED
Exchange Range Separation                   ... NOT USED
Finite Nucleus Model                        ... NOT USED
Auxiliary Coulomb fitting basis             ... AVAILABLE
   # of basis functions in Aux-J            ...   1391
   # of shells in Aux-J                     ...    465
   Maximum angular momentum in Aux-J        ...      4
Auxiliary J/K fitting basis                 ... NOT available
Auxiliary Correlation fitting basis         ... NOT available
Auxiliary 'external' fitting basis          ... NOT available
Integral threshold                          ...     2.500000e-11
Primitive cut-off                           ...     2.500000e-12
Primitive pair pre-selection threshold      ...     2.500000e-12

Calculating pre-screening integrals         ... done (  0.1 sec) Dimension = 186
Organizing shell pair data                  ... done (  0.1 sec)
Shell pair information
Total number of shell pairs                 ...     17391
Shell pairs after pre-screening             ...     11264
Total number of primitive shell pairs       ...     98016
Primitive shell pairs kept                  ...     34793
          la=0 lb=0:   4211 shell pairs
          la=1 lb=0:   3795 shell pairs
          la=1 lb=1:    875 shell pairs
          la=2 lb=0:   1506 shell pairs
          la=2 lb=1:    729 shell pairs
          la=2 lb=2:    148 shell pairs

Calculating one electron integrals          ... done (  0.1 sec)
Calculating RI/J V-Matrix + Cholesky decomp.... done (  0.1 sec)
Calculating Nuclear repulsion               ... done (  0.0 sec) ENN=   1796.795884176483 Eh

SHARK setup successfully completed in   0.7 seconds

Maximum memory used throughout the entire GTOINT-calculation: 28.3 MB
[1717799729.180887] [eu-a2p-199:72249:0]          mpool.c:38   UCX  WARN  object 0x2db3bc0 was not returned to mpool ucp_requests
[1717799729.180919] [eu-a2p-199:72249:0]          mpool.c:38   UCX  WARN  object 0x2db3d80 was not returned to mpool ucp_requests
[1717799729.180925] [eu-a2p-199:72249:0]          mpool.c:38   UCX  WARN  object 0x2db3f40 was not returned to mpool ucp_requests
[1717799729.180930] [eu-a2p-199:72249:0]          mpool.c:38   UCX  WARN  object 0x2db4100 was not returned to mpool ucp_requests
[1717799729.180934] [eu-a2p-199:72249:0]          mpool.c:38   UCX  WARN  object 0x2db4480 was not returned to mpool ucp_requests
[1717799729.180938] [eu-a2p-199:72249:0]          mpool.c:38   UCX  WARN  object 0x2db4640 was not returned to mpool ucp_requests
[1717799729.180943] [eu-a2p-199:72249:0]          mpool.c:38   UCX  WARN  object 0x2db4800 was not returned to mpool ucp_requests
[1717799729.180947] [eu-a2p-199:72249:0]          mpool.c:38   UCX  WARN  object 0x2db49c0 was not returned to mpool ucp_requests
[1717799729.180952] [eu-a2p-199:72249:0]          mpool.c:38   UCX  WARN  object 0x2db4b80 was not returned to mpool ucp_requests
[1717799729.180956] [eu-a2p-199:72249:0]          mpool.c:38   UCX  WARN  object 0x2db4d40 was not returned to mpool ucp_requests
[1717799729.180911] [eu-a2p-199:72251:0]          mpool.c:38   UCX  WARN  object 0x26866c0 was not returned to mpool ucp_requests
[1717799729.180937] [eu-a2p-199:72251:0]          mpool.c:38   UCX  WARN  object 0x2686880 was not returned to mpool ucp_requests
[1717799729.180943] [eu-a2p-199:72251:0]          mpool.c:38   UCX  WARN  object 0x2686a40 was not returned to mpool ucp_requests
[1717799729.180947] [eu-a2p-199:72251:0]          mpool.c:38   UCX  WARN  object 0x2686c00 was not returned to mpool ucp_requests
[1717799729.180952] [eu-a2p-199:72251:0]          mpool.c:38   UCX  WARN  object 0x2686dc0 was not returned to mpool ucp_requests
[1717799729.180956] [eu-a2p-199:72251:0]          mpool.c:38   UCX  WARN  object 0x2686f80 was not returned to mpool ucp_requests
[1717799729.180961] [eu-a2p-199:72251:0]          mpool.c:38   UCX  WARN  object 0x2687140 was not returned to mpool ucp_requests
[1717799729.180965] [eu-a2p-199:72251:0]          mpool.c:38   UCX  WARN  object 0x2687300 was not returned to mpool ucp_requests
[1717799729.180969] [eu-a2p-199:72251:0]          mpool.c:38   UCX  WARN  object 0x26874c0 was not returned to mpool ucp_requests
[1717799729.180974] [eu-a2p-199:72251:0]          mpool.c:38   UCX  WARN  object 0x2687680 was not returned to mpool ucp_requests
[1717799729.180978] [eu-a2p-199:72251:0]          mpool.c:38   UCX  WARN  object 0x2687840 was not returned to mpool ucp_requests
[1717799729.180983] [eu-a2p-199:72251:0]          mpool.c:38   UCX  WARN  object 0x2687a00 was not returned to mpool ucp_requests
[1717799729.180987] [eu-a2p-199:72251:0]          mpool.c:38   UCX  WARN  object 0x2687bc0 was not returned to mpool ucp_requests
[1717799729.180991] [eu-a2p-199:72251:0]          mpool.c:38   UCX  WARN  object 0x2687d80 was not returned to mpool ucp_requests
[1717799729.180995] [eu-a2p-199:72251:0]          mpool.c:38   UCX  WARN  object 0x2687f40 was not returned to mpool ucp_requests
[1717799729.181000] [eu-a2p-199:72251:0]          mpool.c:38   UCX  WARN  object 0x2688100 was not returned to mpool ucp_requests
[1717799729.181004] [eu-a2p-199:72251:0]          mpool.c:38   UCX  WARN  object 0x26882c0 was not returned to mpool ucp_requests
[1717799729.181008] [eu-a2p-199:72251:0]          mpool.c:38   UCX  WARN  object 0x2688480 was not returned to mpool ucp_requests
[1717799729.181013] [eu-a2p-199:72251:0]          mpool.c:38   UCX  WARN  object 0x2688640 was not returned to mpool ucp_requests
[1717799729.181025] [eu-a2p-199:72251:0]          mpool.c:38   UCX  WARN  object 0x2688800 was not returned to mpool ucp_requests
[1717799729.181029] [eu-a2p-199:72251:0]          mpool.c:38   UCX  WARN  object 0x26889c0 was not returned to mpool ucp_requests
[1717799729.181034] [eu-a2p-199:72251:0]          mpool.c:38   UCX  WARN  object 0x2688b80 was not returned to mpool ucp_requests
[1717799729.181038] [eu-a2p-199:72251:0]          mpool.c:38   UCX  WARN  object 0x2688d40 was not returned to mpool ucp_requests
[1717799729.183735] [eu-a2p-199:72250:0]          mpool.c:38   UCX  WARN  object 0x42e06c0 was not returned to mpool ucp_requests
[1717799729.183771] [eu-a2p-199:72250:0]          mpool.c:38   UCX  WARN  object 0x42e0880 was not returned to mpool ucp_requests
[1717799729.183778] [eu-a2p-199:72250:0]          mpool.c:38   UCX  WARN  object 0x42e0a40 was not returned to mpool ucp_requests
[1717799729.183784] [eu-a2p-199:72250:0]          mpool.c:38   UCX  WARN  object 0x42e0c00 was not returned to mpool ucp_requests
[1717799729.183789] [eu-a2p-199:72250:0]          mpool.c:38   UCX  WARN  object 0x42e0dc0 was not returned to mpool ucp_requests
[1717799729.183795] [eu-a2p-199:72250:0]          mpool.c:38   UCX  WARN  object 0x42e0f80 was not returned to mpool ucp_requests
[1717799729.183800] [eu-a2p-199:72250:0]          mpool.c:38   UCX  WARN  object 0x42e1140 was not returned to mpool ucp_requests
[1717799729.183805] [eu-a2p-199:72250:0]          mpool.c:38   UCX  WARN  object 0x42e1300 was not returned to mpool ucp_requests
[1717799729.183811] [eu-a2p-199:72250:0]          mpool.c:38   UCX  WARN  object 0x42e14c0 was not returned to mpool ucp_requests
[1717799729.183816] [eu-a2p-199:72250:0]          mpool.c:38   UCX  WARN  object 0x42e1680 was not returned to mpool ucp_requests
[1717799729.183822] [eu-a2p-199:72250:0]          mpool.c:38   UCX  WARN  object 0x42e1840 was not returned to mpool ucp_requests
[1717799729.183827] [eu-a2p-199:72250:0]          mpool.c:38   UCX  WARN  object 0x42e1a00 was not returned to mpool ucp_requests
[1717799729.183832] [eu-a2p-199:72250:0]          mpool.c:38   UCX  WARN  object 0x42e1bc0 was not returned to mpool ucp_requests
[1717799729.183837] [eu-a2p-199:72250:0]          mpool.c:38   UCX  WARN  object 0x42e1d80 was not returned to mpool ucp_requests
[1717799729.183842] [eu-a2p-199:72250:0]          mpool.c:38   UCX  WARN  object 0x42e1f40 was not returned to mpool ucp_requests
[1717799729.183847] [eu-a2p-199:72250:0]          mpool.c:38   UCX  WARN  object 0x42e2100 was not returned to mpool ucp_requests
[1717799729.183852] [eu-a2p-199:72250:0]          mpool.c:38   UCX  WARN  object 0x42e22c0 was not returned to mpool ucp_requests
[1717799729.183858] [eu-a2p-199:72250:0]          mpool.c:38   UCX  WARN  object 0x42e2480 was not returned to mpool ucp_requests
[1717799729.183863] [eu-a2p-199:72250:0]          mpool.c:38   UCX  WARN  object 0x42e2640 was not returned to mpool ucp_requests
[1717799729.183868] [eu-a2p-199:72250:0]          mpool.c:38   UCX  WARN  object 0x42e2800 was not returned to mpool ucp_requests
[1717799729.183873] [eu-a2p-199:72250:0]          mpool.c:38   UCX  WARN  object 0x42e29c0 was not returned to mpool ucp_requests
[1717799729.183878] [eu-a2p-199:72250:0]          mpool.c:38   UCX  WARN  object 0x42e2b80 was not returned to mpool ucp_requests


           ************************************************************
           *        Program running with 4 parallel MPI-processes     *
           *              working on a common directory               *
           ************************************************************

Diagonalization of the overlap matrix:
Smallest eigenvalue                        ... 3.218e-04
Time for diagonalization                   ...    0.034 sec
Threshold for overlap eigenvalues          ... 1.000e-08
Number of eigenvalues below threshold      ... 0
Time for construction of square roots      ...    0.019 sec
Total time needed                          ...    0.053 sec

-------------------
DFT GRID GENERATION
-------------------

General Integration Accuracy     IntAcc      ... 4.959
Radial Grid Type                 RadialGrid  ... OptM3 with GC (2021)
Angular Grid (max. ang.)         AngularGrid ... 6 (Lebedev-590)
Angular grid pruning method      GridPruning ... 4 (adaptive)
Weight generation scheme         WeightScheme... Becke
Basis function cutoff            BFCut       ... 1.0000e-11
Integration weight cutoff        WCut        ... 1.0000e-14
Angular grids for H and He will be reduced by one unit
Partially contracted basis set               ... off
Rotationally invariant grid construction     ... off

Total number of grid points                  ...   530393
Total number of batches                      ...     8310
Average number of points per batch           ...       63
Average number of grid points per atom       ...    11285
Time for grid setup =    7.256 sec

--------------------
COSX GRID GENERATION
--------------------

GRIDX 1
-------
General Integration Accuracy     IntAcc      ... 4.020
Radial Grid Type                 RadialGrid  ... OptM3 with GC (2021)
Angular Grid (max. ang.)         AngularGrid ... 2 (Lebedev-110)
Angular grid pruning method      GridPruning ... 4 (adaptive)
Weight generation scheme         WeightScheme... Becke
Basis function cutoff            BFCut       ... 1.0000e-11
Integration weight cutoff        WCut        ... 1.0000e-14
Angular grids for H and He will be reduced by one unit
Partially contracted basis set               ... on
Rotationally invariant grid construction     ... off

Total number of grid points                  ...    57989
Total number of batches                      ...      929
Average number of points per batch           ...       62
Average number of grid points per atom       ...     1234
UseSFitting                                  ... on

GRIDX 2
-------
General Integration Accuracy     IntAcc      ... 4.338
Radial Grid Type                 RadialGrid  ... OptM3 with GC (2021)
Angular Grid (max. ang.)         AngularGrid ... 3 (Lebedev-194)
Angular grid pruning method      GridPruning ... 4 (adaptive)
Weight generation scheme         WeightScheme... Becke
Basis function cutoff            BFCut       ... 1.0000e-11
Integration weight cutoff        WCut        ... 1.0000e-14
Angular grids for H and He will be reduced by one unit
Partially contracted basis set               ... on
Rotationally invariant grid construction     ... off

Total number of grid points                  ...   126390
Total number of batches                      ...     1998
Average number of points per batch           ...       63
Average number of grid points per atom       ...     2689
UseSFitting                                  ... on

GRIDX 3
-------
General Integration Accuracy     IntAcc      ... 4.871
Radial Grid Type                 RadialGrid  ... OptM3 with GC (2021)
Angular Grid (max. ang.)         AngularGrid ... 4 (Lebedev-302)
Angular grid pruning method      GridPruning ... 4 (adaptive)
Weight generation scheme         WeightScheme... Becke
Basis function cutoff            BFCut       ... 1.0000e-11
Integration weight cutoff        WCut        ... 1.0000e-14
Angular grids for H and He will be reduced by one unit
Partially contracted basis set               ... on
Rotationally invariant grid construction     ... off

Total number of grid points                  ...   240080
Total number of batches                      ...     3777
Average number of points per batch           ...       63
Average number of grid points per atom       ...     5108
UseSFitting                                  ... on

Time for X-Grid setup             =    3.992 sec


--------------------
CPCM SOLVATION MODEL
--------------------
CPCM parameters:
  Epsilon                                         ...      80.4000
  Refrac                                          ...       1.3300
  Rsolv                                           ...       1.3000
  Surface type                                    ... GAUSSIAN VDW
  Epsilon function type                           ...         CPCM
Radii:
 Radius for C  used is    3.8550 Bohr (=   2.0400 Ang.)
 Radius for H  used is    2.4944 Bohr (=   1.3200 Ang.)
 Radius for O  used is    3.4469 Bohr (=   1.8240 Ang.)
Calculating surface                               ...        done! (  0.0s)
GEPOL surface points                              ...         2481
GEPOL Volume                                      ...    2703.3031
GEPOL Surface-area                                ...    1378.2357
Calculating surface distance matrix               ...        done! (  0.1s)
Performing Cholesky decomposition & store         ...        done! (  0.3s)
Overall time for CPCM initialization              ...                 0.4s
--------------
SCF ITERATIONS
--------------
ITER       Energy         Delta-E        Max-DP      RMS-DP      [F,P]     Damp
               ***  Starting incremental Fock matrix formation  ***
  0   -964.6183422712   0.000000000000 0.00024760  0.00000342  0.0029843 0.7000
  1   -964.6183547392  -0.000012467941 0.00022744  0.00000331  0.0023603 0.7000
                               ***Turning on DIIS***
  2   -964.6183646179  -0.000009878683 0.00058540  0.00000890  0.0017731 0.0000
  3   -964.6183898922  -0.000025274378 0.00015055  0.00000207  0.0002385 0.0000
               *** Restarting incremental Fock matrix formation ***
                                   *** Resetting DIIS ***
  4   -964.6183902951  -0.000000402894 0.00001472  0.00000029  0.0000125 0.0000
  5   -964.6183903035  -0.000000008317 0.00001017  0.00000015  0.0000186 0.0000
  6   -964.6183903005   0.000000002940 0.00000338  0.00000005  0.0000054 0.0000
  7   -964.6183903130  -0.000000012526 0.00000276  0.00000003  0.0000034 0.0000
  8   -964.6183902989   0.000000014115 0.00000183  0.00000003  0.0000017 0.0000
                 **** Energy Check signals convergence ****

               *****************************************************
               *                     SUCCESS                       *
               *           SCF CONVERGED AFTER   9 CYCLES          *
               *****************************************************

Old exchange energy                            =    -26.843438302 Eh
New exchange energy                            =    -26.843450038 Eh
Exchange energy change after final integration =     -0.000011736 Eh
Total energy after final integration           =   -964.618402039 Eh
Final COS-X integration done in                =    29.528 sec
Total Energy       :         -964.61840204 Eh          -26248.60117 eV
  Last Energy change         ...   -4.1701e-09  Tolerance :   1.0000e-08
  Last MAX-Density change    ...    0.0000e+00  Tolerance :   1.0000e-07
             **** THE GBW FILE WAS UPDATED (MK2_1e_0H_B3LYP_631Gd_opt.gbw) ****
             **** DENSITY MK2_1e_0H_B3LYP_631Gd_opt.scfp WAS UPDATED ****
             **** ENERGY FILE WAS UPDATED (MK2_1e_0H_B3LYP_631Gd_opt.en.tmp) ****
----------------------
UHF SPIN CONTAMINATION
----------------------

Warning: in a DFT calculation there is little theoretical justification to 
         calculate <S**2> as in Hartree-Fock theory. We will do it anyways
         but you should keep in mind that the values have only limited relevance

Expectation value of <S**2>     :     0.759335
Ideal value S*(S+1) for S=0.5   :     0.750000
Deviation                       :     0.009335

             **** THE GBW FILE WAS UPDATED (MK2_1e_0H_B3LYP_631Gd_opt.gbw) ****
             **** DENSITY MK2_1e_0H_B3LYP_631Gd_opt.scfp WAS UPDATED ****
Total SCF time: 0 days 0 hours 2 min 45 sec 

Maximum memory used throughout the entire SCF-calculation: 182.5 MB

-------------------------   --------------------
FINAL SINGLE POINT ENERGY      -964.618402039063
-------------------------   --------------------


           ************************************************************
           *        Program running with 4 parallel MPI-processes     *
           *              working on a common directory               *
           ************************************************************
------------------------------------------------------------------------------
                         ORCA SCF GRADIENT CALCULATION
------------------------------------------------------------------------------

 ... reading COSX grid (gridx3)
Gradient of the Kohn-Sham DFT energy:
Kohn-Sham wavefunction type      ... UKS
Hartree-Fock exchange scaling    ...    0.200
Number of operators              ...    2
Number of atoms                  ...   47
Basis set dimensions             ...  370
Integral neglect threshold       ... 2.5e-11
Integral primitive cutoff        ... 2.5e-12
SHARK Integral package           ... ON

Nuc. rep. gradient       (SHARK) ... done (  0.0 sec)
HCore & Overlap gradient (SHARK) ... done (  0.5 sec)
RI-J gradient            (SHARK) ... done (  2.2 sec)
COSX-gradient                    ... done ( 44.2 sec)
Exchange-correlation gradient    ... done

------------------
CARTESIAN GRADIENT
------------------

   1   C   :   -0.000220648   -0.002389477   -0.000447033
   2   C   :   -0.001309052    0.000685603    0.000858817
   3   C   :    0.004376868    0.000825446    0.003383787
   4   C   :   -0.003279218   -0.000393412   -0.001696889
   5   C   :   -0.003519936    0.004541957   -0.005730155
   6   C   :    0.002541973   -0.005974630    0.001104707
   7   C   :   -0.003765878    0.004822159    0.002945358
   8   C   :    0.001528008   -0.001334150   -0.001446100
   9   C   :   -0.002627127    0.000653443   -0.000688533
  10   C   :    0.000440136    0.000182575    0.000621700
  11   C   :   -0.000525873   -0.000004302    0.001429763
  12   C   :   -0.001375025   -0.004298889    0.000378449
  13   C   :    0.004465813    0.007768613   -0.000736769
  14   H   :    0.000156929    0.000087968    0.000071668
  15   O   :    0.002241056   -0.002954183    0.002616418
  16   C   :   -0.000068880   -0.000184957    0.000009216
  17   H   :   -0.000146567   -0.000507592   -0.000076389
  18   H   :   -0.000425694    0.000076210    0.000430280
  19   H   :    0.000599239    0.000410863    0.000028759
  20   H   :    0.000524941   -0.000623274   -0.000113700
  21   H   :   -0.000090392   -0.000621965   -0.000093184
  22   H   :    0.001858638   -0.000454353   -0.001219052
  23   H   :    0.000770293   -0.001673843   -0.000305377
  24   H   :   -0.000325669   -0.000106022   -0.000313361
  25   H   :   -0.000498689   -0.000280566    0.000328286
  26   H   :    0.000555881   -0.000256319   -0.000490526
  27   H   :    0.001002850   -0.000018806    0.000655381
  28   H   :   -0.000582070    0.000369587    0.000058718
  29   C   :    0.000657847    0.002900299    0.000573692
  30   H   :   -0.000135041   -0.001058655   -0.000060898
  31   H   :   -0.000638336    0.000698483   -0.001289082
  32   H   :   -0.001389650    0.000099271    0.000349006
  33   H   :    0.000682566   -0.000605826   -0.000424647
  34   C   :    0.002324503    0.000851928    0.000703503
  35   H   :    0.000290044   -0.000499764   -0.000141939
  36   H   :   -0.000724362    0.000750621   -0.000711391
  37   C   :    0.000407108   -0.000858720   -0.000453293
  38   H   :   -0.001040629    0.000120752    0.000278351
  39   C   :   -0.001437700    0.000860192   -0.000929801
  40   C   :   -0.000248601    0.000049292    0.000675450
  41   H   :    0.000619624    0.000378765    0.000002327
  42   H   :   -0.000420718    0.000211375   -0.000459560
  43   H   :    0.000305279   -0.000589608   -0.000036434
  44   C   :   -0.000699086    0.000495047   -0.000276071
  45   C   :    0.001999386   -0.000972111    0.000675580
  46   H   :   -0.000125953    0.000207099   -0.000040879
  47   O   :   -0.002748205   -0.001420086    0.000009033

Difference to translation invariance:
           :   -0.0000200174   -0.0000339612    0.0000071854

Difference to rotation invariance:
           :    0.0000274700   -0.0003195607   -0.0003501155

Norm of the cartesian gradient     ...    0.0202629023
RMS gradient                       ...    0.0017064442
MAX gradient                       ...    0.0077686130

-------
TIMINGS
-------

Total SCF gradient time            ...       67.603 sec

One electron gradient       ....       0.487 sec  (  0.7%)
RI-J Coulomb gradient       ....       2.155 sec  (  3.2%)
COSX gradient               ....      44.189 sec  ( 65.4%)
XC gradient                 ....      16.462 sec  ( 24.4%)
CPCM gradient               ....       1.043 sec  (  1.5%)
   A-Matrix (El+Nuc)        ....       0.254 sec  (  0.4%)
   Potential                ....       0.789 sec  (  1.2%)

Maximum memory used throughout the entire SCFGRAD-calculation: 122.9 MB
------------------------------------------------------------------------------
                         ORCA GEOMETRY RELAXATION STEP
------------------------------------------------------------------------------

Reading the OPT-File                    .... done
Getting information on internals        .... done
Copying old internal coords+grads       .... done
Making the new internal coordinates     .... (new redundants).... done
Validating the new internal coordinates .... (new redundants).... done
Calculating the B-matrix                .... done
Calculating the G,G- and P matrices     .... done
Transforming gradient to internals      .... done
Projecting the internal gradient        .... done
Number of atoms                         ....  47
Number of internal coordinates          .... 241
Current Energy                          ....  -964.618402039 Eh
Current gradient norm                   ....     0.020262902 Eh/bohr
Maximum allowed component of the step   ....  0.300
Current trust radius                    ....  0.300
Updating the Hessian (BFGS)             .... done
Forming the augmented Hessian           .... done
Diagonalizing the augmented Hessian     .... done
Last element of RFO vector              ....  0.006257232
Lowest eigenvalues of augmented Hessian:
 -2.222753832  0.000086007  0.000866174  0.002920977  0.007547186
Warning: RFO finds a terribly low value for the scaling factor
Trying a QUASI-NEWTON step instead
Doing a quasi-Newton Step:
Inverting the Hessian                   .... done
Computing the step                      .... done
Length of the computed step             ....  0.028240911
Converting the step to cartesian space:
 Initial RMS(Int)=    0.0018191570
Transforming coordinates:
 Iter   0:  RMS(Cart)=    0.0069268022 RMS(Int)=    0.0018190475
 Iter   1:  RMS(Cart)=    0.0000243990 RMS(Int)=    0.0000172121
 Iter   2:  RMS(Cart)=    0.0000002940 RMS(Int)=    0.0000001640
 Iter   3:  RMS(Cart)=    0.0000000037 RMS(Int)=    0.0000000028
done
Storing new coordinates                 .... done

                                .--------------------.
          ----------------------|Geometry convergence|-------------------------
          Item                value                   Tolerance       Converged
          ---------------------------------------------------------------------
          Energy change      -0.0000004980            0.0000002000      NO
          RMS gradient        0.0008963106            0.0000080000      NO
          MAX gradient        0.0040519986            0.0000300000      NO
          RMS step            0.0018191570            0.0001000000      NO
          MAX step            0.0113567290            0.0002000000      NO
          ........................................................
          Max(Bonds)      0.0001      Max(Angles)    0.03
          Max(Dihed)        0.65      Max(Improp)    0.00
          ---------------------------------------------------------------------

The optimization has not yet converged - more geometry cycles are needed


    ---------------------------------------------------------------------------
                         Redundant Internal Coordinates
                            (Angstroem and degrees)

        Definition                    Value    dE/dq     Step     New-Value
    ----------------------------------------------------------------------------
     1. B(C   1,C   0)                1.4094 -0.002522 -0.0000    1.4094   
     2. B(C   2,C   1)                1.4171 -0.001896  0.0000    1.4171   
     3. B(C   3,C   2)                1.4107 -0.001508 -0.0000    1.4107   
     4. B(C   4,C   2)                1.4736  0.001980  0.0000    1.4736   
     5. B(C   5,C   4)                1.4566  0.001655  0.0000    1.4566   
     6. B(C   6,C   5)                1.5237 -0.000731 -0.0000    1.5236   
     7. B(C   7,C   6)                1.5135 -0.000675  0.0001    1.5136   
     8. B(C   8,C   7)                1.3472  0.001010 -0.0000    1.3472   
     9. B(C   9,C   8)                1.5158  0.000313 -0.0000    1.5158   
    10. B(C  10,C   8)                1.5182 -0.000002  0.0000    1.5182   
    11. B(C  11,C   5)                1.3911 -0.002570 -0.0000    1.3911   
    12. B(C  12,C  11)                1.4554  0.002440  0.0000    1.4554   
    13. B(C  12,C   1)                1.4626 -0.002599 -0.0000    1.4626   
    14. B(O  14,C   4)                1.2681 -0.004052 -0.0000    1.2681   
    15. B(H  16,C   0)                1.0862  0.000096 -0.0000    1.0862   
    16. B(H  17,C  15)                1.0955  0.000103 -0.0000    1.0955   
    17. B(H  18,C  15)                1.1000  0.000168  0.0000    1.1000   
    18. B(H  19,C  15)                1.0998 -0.000029  0.0000    1.0998   
    19. B(H  20,C   3)                1.0856 -0.000160  0.0000    1.0856   
    20. B(H  21,C   6)                1.1031  0.001765 -0.0000    1.1031   
    21. B(H  22,C   6)                1.0891 -0.001278 -0.0000    1.0891   
    22. B(H  23,C   7)                1.0914 -0.000295  0.0000    1.0914   
    23. B(H  24,C   9)                1.0958  0.000019  0.0000    1.0958   
    24. B(H  25,C   9)                1.0992 -0.000104 -0.0000    1.0991   
    25. B(H  26,C   9)                1.0983  0.000034  0.0000    1.0984   
    26. B(H  27,C  10)                1.0954 -0.000284 -0.0000    1.0954   
    27. B(C  28,C  11)                1.5071 -0.002808 -0.0000    1.5071   
    28. B(H  29,C  28)                1.0928  0.000650  0.0000    1.0928   
    29. B(H  30,C  28)                1.0986  0.000074 -0.0001    1.0985   
    30. B(H  31,C  28)                1.0977  0.000031  0.0001    1.0978   
    31. B(H  32,C  10)                1.0990 -0.000208  0.0000    1.0990   
    32. B(C  33,C  10)                1.5602  0.000520 -0.0001    1.5601   
    33. B(H  34,C  33)                1.0960 -0.000222 -0.0000    1.0960   
    34. B(H  35,C  33)                1.0971 -0.000418  0.0000    1.0971   
    35. B(C  36,C  33)                1.5070  0.000333 -0.0000    1.5070   
    36. B(H  37,C  36)                1.0911 -0.000151 -0.0000    1.0911   
    37. B(C  38,C  36)                1.3460  0.000708  0.0000    1.3460   
    38. B(C  38,C  15)                1.5130 -0.000055 -0.0000    1.5130   
    39. B(C  39,C  38)                1.5103 -0.000266 -0.0000    1.5103   
    40. B(H  40,C  39)                1.0998  0.000148  0.0000    1.0998   
    41. B(H  41,C  39)                1.0933  0.000143 -0.0000    1.0933   
    42. B(H  42,C  39)                1.0995  0.000100  0.0000    1.0995   
    43. B(C  43,C   0)                1.3872  0.000383  0.0000    1.3872   
    44. B(C  44,C  43)                1.4109 -0.000262 -0.0000    1.4109   
    45. B(C  44,H  13)                1.0880  0.000081 -0.0000    1.0880   
    46. B(C  44,C   3)                1.3887  0.001521  0.0000    1.3887   
    47. B(H  45,C  43)                1.0878  0.000004 -0.0000    1.0878   
    48. B(O  46,C  12)                1.2695 -0.001583 -0.0000    1.2695   
    49. A(C   1,C   0,H  16)          117.88  0.000026    0.01    117.90   
    50. A(C   1,C   0,C  43)          120.67 -0.001117    0.00    120.67   
    51. A(H  16,C   0,C  43)          121.45  0.001091   -0.02    121.43   
    52. A(C   2,C   1,C  12)          120.60 -0.000130   -0.00    120.60   
    53. A(C   0,C   1,C  12)          119.97 -0.001237    0.00    119.97   
    54. A(C   0,C   1,C   2)          119.43  0.001367   -0.00    119.43   
    55. A(C   3,C   2,C   4)          119.78 -0.001060    0.00    119.78   
    56. A(C   1,C   2,C   3)          119.31  0.001161   -0.00    119.31   
    57. A(C   1,C   2,C   4)          120.91 -0.000101    0.00    120.91   
    58. A(C   2,C   3,H  20)          117.97  0.000365    0.01    117.98   
    59. A(H  20,C   3,C  44)          121.52  0.001621   -0.02    121.50   
    60. A(C   2,C   3,C  44)          120.51 -0.001987    0.00    120.52   
    61. A(C   5,C   4,O  14)          122.21 -0.001104   -0.00    122.21   
    62. A(C   2,C   4,C   5)          117.36 -0.000129    0.00    117.37   
    63. A(C   2,C   4,O  14)          120.41  0.001199    0.00    120.41   
    64. A(C   4,C   5,C   6)          115.54 -0.001942   -0.01    115.54   
    65. A(C   4,C   5,C  11)          121.54 -0.000223   -0.00    121.54   
    66. A(C   6,C   5,C  11)          122.92  0.002166    0.01    122.93   
    67. A(C   5,C   6,C   7)          112.75  0.000420   -0.02    112.73   
    68. A(C   7,C   6,H  22)          110.98  0.000054    0.02    111.00   
    69. A(C   5,C   6,H  22)          108.37  0.000499    0.01    108.38   
    70. A(C   7,C   6,H  21)          109.23  0.000768   -0.03    109.20   
    71. A(C   5,C   6,H  21)          108.54 -0.001410    0.02    108.56   
    72. A(H  21,C   6,H  22)          106.77 -0.000418    0.01    106.78   
    73. A(C   8,C   7,H  23)          116.89 -0.000271    0.01    116.89   
    74. A(C   6,C   7,H  23)          114.18  0.000067   -0.03    114.15   
    75. A(C   6,C   7,C   8)          128.92  0.000197    0.02    128.94   
    76. A(C   9,C   8,C  10)          116.91  0.002758    0.01    116.92   
    77. A(C   7,C   8,C  10)          123.69 -0.001126   -0.00    123.68   
    78. A(C   7,C   8,C   9)          119.36 -0.001636   -0.01    119.35   
    79. A(H  25,C   9,H  26)          106.76  0.000859   -0.01    106.76   
    80. A(H  24,C   9,H  26)          107.44 -0.000706   -0.01    107.43   
    81. A(C   8,C   9,H  26)          111.88  0.000103    0.01    111.89   
    82. A(H  24,C   9,H  25)          107.93 -0.000321    0.00    107.94   
    83. A(C   8,C   9,H  25)          110.87 -0.000732    0.00    110.87   
    84. A(C   8,C   9,H  24)          111.72  0.000787   -0.01    111.72   
    85. A(H  32,C  10,C  33)          108.48 -0.000163    0.01    108.50   
    86. A(H  27,C  10,C  33)          106.47 -0.001417   -0.01    106.45   
    87. A(C   8,C  10,C  33)          117.37  0.003200    0.01    117.37   
    88. A(H  27,C  10,H  32)          105.94  0.000122    0.01    105.95   
    89. A(C   8,C  10,H  32)          108.64 -0.001109   -0.01    108.63   
    90. A(C   8,C  10,H  27)          109.36 -0.000882   -0.00    109.36   
    91. A(C  12,C  11,C  28)          115.06  0.001564   -0.01    115.05   
    92. A(C   5,C  11,C  28)          123.19 -0.000797    0.02    123.21   
    93. A(C   5,C  11,C  12)          121.74 -0.000769   -0.00    121.74   
    94. A(C  11,C  12,O  46)          120.61 -0.003396   -0.00    120.60   
    95. A(C   1,C  12,C  11)          117.83  0.001331    0.00    117.83   
    96. A(C   1,C  12,O  46)          121.54  0.002030    0.00    121.54   
    97. A(H  19,C  15,C  38)          110.84 -0.000601    0.01    110.84   
    98. A(H  18,C  15,C  38)          110.90 -0.000520   -0.00    110.90   
    99. A(H  17,C  15,C  38)          112.21  0.000907   -0.00    112.21   
   100. A(H  18,C  15,H  19)          106.72  0.000850   -0.00    106.72   
   101. A(H  17,C  15,H  19)          107.95 -0.000316    0.00    107.96   
   102. A(H  17,C  15,H  18)          107.99 -0.000311    0.00    107.99   
   103. A(H  30,C  28,H  31)          106.68  0.001551   -0.02    106.67   
   104. A(H  29,C  28,H  31)          107.53 -0.000721   -0.01    107.51   
   105. A(C  11,C  28,H  31)          110.73 -0.000403    0.01    110.73   
   106. A(H  29,C  28,H  30)          107.69 -0.000430    0.03    107.73   
   107. A(C  11,C  28,H  30)          110.54 -0.001053   -0.01    110.53   
   108. A(C  11,C  28,H  29)          113.38  0.001104    0.00    113.38   
   109. A(H  35,C  33,C  36)          110.23  0.000418   -0.01    110.22   
   110. A(H  34,C  33,C  36)          109.99 -0.000207    0.01    110.01   
   111. A(C  10,C  33,C  36)          115.44 -0.000051    0.02    115.46   
   112. A(H  34,C  33,H  35)          106.07 -0.000307   -0.01    106.06   
   113. A(C  10,C  33,H  35)          108.20  0.000706   -0.01    108.18   
   114. A(C  10,C  33,H  34)          106.44 -0.000609    0.00    106.44   
   115. A(H  37,C  36,C  38)          116.22 -0.001029    0.00    116.22   
   116. A(C  33,C  36,C  38)          128.12 -0.000138    0.00    128.13   
   117. A(C  33,C  36,H  37)          115.66  0.001166   -0.01    115.65   
   118. A(C  36,C  38,C  39)          125.41  0.000971   -0.01    125.40   
   119. A(C  15,C  38,C  39)          114.11  0.000018    0.01    114.12   
   120. A(C  15,C  38,C  36)          120.48 -0.000989   -0.00    120.48   
   121. A(H  41,C  39,H  42)          107.68 -0.000317    0.00    107.68   
   122. A(H  40,C  39,H  42)          106.66  0.000732   -0.00    106.65   
   123. A(C  38,C  39,H  42)          110.27 -0.000535   -0.00    110.27   
   124. A(H  40,C  39,H  41)          107.78 -0.000396    0.00    107.78   
   125. A(C  38,C  39,H  41)          113.76  0.000941   -0.00    113.75   
   126. A(C  38,C  39,H  40)          110.41 -0.000422    0.00    110.42   
   127. A(C  44,C  43,H  45)          119.73 -0.000265    0.01    119.75   
   128. A(C   0,C  43,H  45)          120.35  0.000244   -0.01    120.34   
   129. A(C   0,C  43,C  44)          119.92  0.000020   -0.00    119.92   
   130. A(H  13,C  44,C  43)          119.69 -0.000457    0.01    119.70   
   131. A(C   3,C  44,C  43)          120.16  0.000555   -0.00    120.15   
   132. A(C   3,C  44,H  13)          120.16 -0.000097   -0.01    120.15   
   133. D(C  12,C   1,C   0,C  43)    179.67 -0.000091    0.01    179.67   
   134. D(C  12,C   1,C   0,H  16)     -0.24 -0.000062    0.00     -0.24   
   135. D(C   2,C   1,C   0,H  16)    179.94 -0.000037   -0.00    179.94   
   136. D(C   2,C   1,C   0,C  43)     -0.15 -0.000065   -0.00     -0.15   
   137. D(C   3,C   2,C   1,C   0)      0.11  0.000020   -0.00      0.11   
   138. D(C   4,C   2,C   1,C   0)   -179.93  0.000035    0.00   -179.93   
   139. D(C   3,C   2,C   1,C  12)   -179.71  0.000047   -0.01   -179.72   
   140. D(C   4,C   2,C   1,C  12)      0.25  0.000062   -0.01      0.24   
   141. D(H  20,C   3,C   2,C   1)   -179.88  0.000021    0.00   -179.88   
   142. D(C  44,C   3,C   2,C   4)   -179.95  0.000038   -0.00   -179.95   
   143. D(H  20,C   3,C   2,C   4)      0.16  0.000006   -0.00      0.15   
   144. D(C  44,C   3,C   2,C   1)      0.01  0.000053    0.00      0.01   
   145. D(C   5,C   4,C   2,C   3)   -179.23  0.000604    0.00   -179.23   
   146. D(O  14,C   4,C   2,C   1)    179.36 -0.000928   -0.00    179.35   
   147. D(C   5,C   4,C   2,C   1)      0.81  0.000588   -0.00      0.81   
   148. D(O  14,C   4,C   2,C   3)     -0.68 -0.000912   -0.00     -0.68   
   149. D(C  11,C   5,C   4,C   2)     -0.73 -0.000637   -0.01     -0.74   
   150. D(C  11,C   5,C   4,O  14)   -179.25  0.000872   -0.01   -179.26   
   151. D(C   6,C   5,C   4,C   2)    178.86 -0.000533   -0.02    178.84   
   152. D(C   6,C   5,C   4,O  14)      0.34  0.000976   -0.02      0.32   
   153. D(H  22,C   6,C   5,C  11)   -156.42  0.000565   -0.04   -156.47   
   154. D(H  22,C   6,C   5,C   4)     23.99  0.000470   -0.03     23.96   
   155. D(H  21,C   6,C   5,C  11)    -40.83 -0.000409   -0.02    -40.85   
   156. D(H  21,C   6,C   5,C   4)    139.58 -0.000503   -0.01    139.57   
   157. D(C   7,C   6,C   5,C  11)     80.32 -0.000145   -0.06     80.27   
   158. D(C   7,C   6,C   5,C   4)    -99.26 -0.000240   -0.05    -99.31   
   159. D(H  23,C   7,C   6,C   5)    -53.77  0.000565   -0.15    -53.92   
   160. D(C   8,C   7,C   6,H  22)      2.91 -0.000761   -0.16      2.75   
   161. D(C   8,C   7,C   6,H  21)   -114.54 -0.000752   -0.16   -114.70   
   162. D(H  23,C   7,C   6,H  21)     66.99 -0.000412   -0.16     66.83   
   163. D(C   8,C   7,C   6,C   5)    124.70  0.000224   -0.15    124.55   
   164. D(H  23,C   7,C   6,H  22)   -175.56 -0.000421   -0.16   -175.72   
   165. D(C  10,C   8,C   7,H  23)   -177.58  0.000186    0.00   -177.58   
   166. D(C  10,C   8,C   7,C   6)      3.98  0.000529    0.00      3.98   
   167. D(C   9,C   8,C   7,H  23)     -0.05  0.000138    0.01     -0.04   
   168. D(C   9,C   8,C   7,C   6)   -178.49  0.000481    0.02   -178.47   
   169. D(H  26,C   9,C   8,C  10)    -67.32 -0.000605   -0.15    -67.47   
   170. D(H  26,C   9,C   8,C   7)    114.99 -0.000474   -0.16    114.82   
   171. D(H  25,C   9,C   8,C  10)     51.74  0.000056   -0.15     51.59   
   172. D(H  25,C   9,C   8,C   7)   -125.96  0.000187   -0.16   -126.12   
   173. D(H  24,C   9,C   8,C  10)    172.18 -0.000322   -0.15    172.03   
   174. D(H  24,C   9,C   8,C   7)     -5.52 -0.000191   -0.16     -5.68   
   175. D(C  33,C  10,C   8,C   9)     85.15  0.000391   -0.05     85.10   
   176. D(C  33,C  10,C   8,C   7)    -97.27  0.000246   -0.03    -97.30   
   177. D(H  32,C  10,C   8,C   9)    -38.31 -0.000842   -0.06    -38.37   
   178. D(H  27,C  10,C   8,C   9)   -153.51  0.000094   -0.06   -153.57   
   179. D(H  27,C  10,C   8,C   7)     24.08 -0.000051   -0.05     24.03   
   180. D(H  32,C  10,C   8,C   7)    139.27 -0.000987   -0.04    139.23   
   181. D(C  28,C  11,C   5,C   6)      0.88  0.000097   -0.01      0.87   
   182. D(C  28,C  11,C   5,C   4)   -179.55  0.000191   -0.02   -179.58   
   183. D(C  12,C  11,C   5,C   6)   -179.98 -0.000032    0.05   -179.93   
   184. D(C  12,C  11,C   5,C   4)     -0.42  0.000062    0.04     -0.38   
   185. D(O  46,C  12,C  11,C  28)     -1.07 -0.000775    0.01     -1.06   
   186. D(C   1,C  12,C  11,C  28)   -179.33  0.000486    0.01   -179.32   
   187. D(C   1,C  12,C  11,C   5)      1.47  0.000623   -0.04      1.42   
   188. D(O  46,C  12,C   1,C   2)   -179.61  0.000702    0.03   -179.59   
   189. D(O  46,C  12,C   1,C   0)      0.57  0.000725    0.02      0.59   
   190. D(O  46,C  12,C  11,C   5)    179.73 -0.000638   -0.05    179.68   
   191. D(C  11,C  12,C   1,C   0)    178.81 -0.000648    0.02    178.83   
   192. D(C  11,C  12,C   1,C   2)     -1.37 -0.000671    0.03     -1.34   
   193. D(H  30,C  28,C  11,C   5)    118.55 -0.000639    0.65    119.20   
   194. D(H  29,C  28,C  11,C  12)    178.32  0.000054    0.56    178.88   
   195. D(H  29,C  28,C  11,C   5)     -2.49 -0.000085    0.62     -1.87   
   196. D(H  31,C  28,C  11,C  12)     57.36  0.000508    0.57     57.93   
   197. D(H  31,C  28,C  11,C   5)   -123.45  0.000369    0.63   -122.82   
   198. D(H  30,C  28,C  11,C  12)    -60.64 -0.000501    0.60    -60.05   
   199. D(C  36,C  33,C  10,H  27)    165.54 -0.001165    0.11    165.64   
   200. D(C  36,C  33,C  10,C   8)    -71.63 -0.001277    0.10    -71.53   
   201. D(H  35,C  33,C  10,H  32)    175.94  0.000548    0.08    176.02   
   202. D(H  35,C  33,C  10,H  27)    -70.44 -0.000088    0.09    -70.35   
   203. D(H  35,C  33,C  10,C   8)     52.39 -0.000200    0.08     52.48   
   204. D(H  34,C  33,C  10,H  32)    -70.44  0.000226    0.07    -70.37   
   205. D(H  34,C  33,C  10,H  27)     43.18 -0.000409    0.08     43.26   
   206. D(C  36,C  33,C  10,H  32)     51.91 -0.000529    0.10     52.01   
   207. D(H  34,C  33,C  10,C   8)    166.02 -0.000521    0.07    166.09   
   208. D(C  38,C  36,C  33,H  35)    129.04 -0.000705   -0.04    129.00   
   209. D(C  38,C  36,C  33,H  34)     12.43 -0.000455   -0.03     12.39   
   210. D(C  38,C  36,C  33,C  10)   -108.01  0.000537   -0.06   -108.07   
   211. D(H  37,C  36,C  33,H  35)    -50.76 -0.000652   -0.02    -50.78   
   212. D(H  37,C  36,C  33,H  34)   -167.37 -0.000402   -0.02   -167.39   
   213. D(H  37,C  36,C  33,C  10)     72.19  0.000590   -0.04     72.15   
   214. D(C  39,C  38,C  36,C  33)      0.01 -0.000051    0.02      0.03   
   215. D(C  15,C  38,C  36,H  37)     -0.24 -0.000104    0.01     -0.23   
   216. D(C  15,C  38,C  36,C  33)    179.97 -0.000055    0.02    179.99   
   217. D(C  39,C  38,C  15,H  19)     60.22  0.000224   -0.03     60.19   
   218. D(C  39,C  38,C  15,H  18)    -58.13 -0.000120   -0.03    -58.16   
   219. D(C  39,C  38,C  15,H  17)   -179.00  0.000020   -0.03   -179.03   
   220. D(C  36,C  38,C  15,H  19)   -119.74  0.000227   -0.03   -119.78   
   221. D(C  36,C  38,C  15,H  18)    121.90 -0.000117   -0.03    121.87   
   222. D(C  39,C  38,C  36,H  37)    179.80 -0.000101    0.01    179.81   
   223. D(C  36,C  38,C  15,H  17)      1.03  0.000023   -0.03      1.00   
   224. D(H  42,C  39,C  38,C  36)    121.79 -0.000127   -0.02    121.77   
   225. D(H  42,C  39,C  38,C  15)    -58.18 -0.000123   -0.02    -58.20   
   226. D(H  41,C  39,C  38,C  36)      0.71  0.000023   -0.02      0.69   
   227. D(H  41,C  39,C  38,C  15)   -179.25  0.000027   -0.02   -179.27   
   228. D(H  40,C  39,C  38,C  36)   -120.60  0.000188   -0.02   -120.63   
   229. D(H  40,C  39,C  38,C  15)     59.43  0.000192   -0.03     59.41   
   230. D(H  45,C  43,C   0,H  16)     -0.04  0.000008    0.00     -0.04   
   231. D(H  45,C  43,C   0,C   1)   -179.94  0.000039    0.00   -179.94   
   232. D(C  44,C  43,C   0,H  16)    179.98  0.000009    0.00    179.99   
   233. D(C  44,C  43,C   0,C   1)      0.08  0.000040    0.00      0.08   
   234. D(H  13,C  44,C  43,H  45)      0.00 -0.000006   -0.00     -0.00   
   235. D(H  13,C  44,C  43,C   0)    179.98 -0.000007   -0.00    179.98   
   236. D(C   3,C  44,C  43,H  45)   -179.93  0.000032   -0.00   -179.94   
   237. D(C   3,C  44,C  43,C   0)      0.04  0.000032   -0.00      0.04   
   238. D(C  43,C  44,C   3,H  20)    179.80 -0.000045   -0.00    179.80   
   239. D(C  43,C  44,C   3,C   2)     -0.09 -0.000078   -0.00     -0.09   
   240. D(H  13,C  44,C   3,H  20)     -0.13 -0.000006    0.00     -0.13   
   241. D(H  13,C  44,C   3,C   2)    179.97 -0.000039    0.00    179.98   
    ----------------------------------------------------------------------------

         *************************************************************
         *                GEOMETRY OPTIMIZATION CYCLE  20            *
         *************************************************************
---------------------------------
CARTESIAN COORDINATES (ANGSTROEM)
---------------------------------
  C      4.805485    1.836304    1.123268
  C      3.797709    1.068548    0.505720
  C      2.626283    1.709479    0.031230
  C      2.492607    3.105462    0.184448
  C      1.551500    0.938245   -0.618086
  C      1.736608   -0.501956   -0.733409
  C      0.588513   -1.261542   -1.386391
  C     -0.325746   -1.921122   -0.376445
  C     -1.658389   -1.790085   -0.228298
  C     -2.358295   -2.534690    0.891178
  C     -2.532610   -0.970020   -1.160108
  C      2.887500   -1.127387   -0.265059
  C      3.968351   -0.376290    0.356104
  H      3.387314    4.923807    0.907830
  O      0.501897    1.519756   -1.028182
  C     -5.978004    1.023215    1.659138
  H      5.692260    1.319426    1.478646
  H     -5.401633    0.719921    2.540042
  H     -6.368987    2.035230    1.840771
  H     -6.849417    0.357188    1.578332
  H      1.585679    3.573863   -0.185028
  H      1.011509   -2.033485   -2.051272
  H      0.035449   -0.569633   -2.020017
  H      0.188463   -2.570452    0.334216
  H     -1.673490   -3.205284    1.422262
  H     -3.188709   -3.139314    0.500064
  H     -2.788263   -1.848506    1.633246
  H     -2.042071   -0.883426   -2.135725
  C      3.122236   -2.612157   -0.373152
  H      2.286458   -3.151604   -0.825486
  H      4.017906   -2.817686   -0.974974
  H      3.301028   -3.050491    0.617303
  H     -3.466967   -1.520101   -1.339616
  C     -2.890696    0.481803   -0.715220
  H     -3.295869    0.986288   -1.599821
  H     -1.958001    1.004099   -0.468504
  C     -3.865022    0.586772    0.429669
  H     -3.474085    0.308613    1.409646
  C     -5.150745    0.983341    0.393001
  C     -5.897820    1.416211   -0.846108
  H     -6.263785    2.447102   -0.732936
  H     -5.298247    1.373150   -1.759336
  H     -6.783345    0.782338   -0.997869
  C      4.661798    3.208561    1.266738
  C      3.496433    3.847386    0.793096
  H      5.443455    3.795961    1.743381
  O      5.006731   -0.969927    0.781426

----------------------------
CARTESIAN COORDINATES (A.U.)
----------------------------
  NO LB      ZA    FRAG     MASS         X           Y           Z
   0 C     6.0000    0    12.011    9.081051    3.470112    2.122669
   1 C     6.0000    0    12.011    7.176631    2.019263    0.955672
   2 C     6.0000    0    12.011    4.962956    3.230448    0.059016
   3 C     6.0000    0    12.011    4.710345    5.868473    0.348556
   4 C     6.0000    0    12.011    2.931910    1.773026   -1.168013
   5 C     6.0000    0    12.011    3.281714   -0.948560   -1.385943
   6 C     6.0000    0    12.011    1.112129   -2.383968   -2.619899
   7 C     6.0000    0    12.011   -0.615570   -3.630395   -0.711378
   8 C     6.0000    0    12.011   -3.133902   -3.382771   -0.431421
   9 C     6.0000    0    12.011   -4.456531   -4.789870    1.684082
  10 C     6.0000    0    12.011   -4.785940   -1.833072   -2.192287
  11 C     6.0000    0    12.011    5.456584   -2.130453   -0.500889
  12 C     6.0000    0    12.011    7.499097   -0.711085    0.672938
  13 H     1.0000    0     1.008    6.401095    9.304647    1.715550
  14 O     8.0000    0    15.999    0.948448    2.871922   -1.942983
  15 C     6.0000    0    12.011  -11.296790    1.933595    3.135316
  16 H     1.0000    0     1.008   10.756813    2.493354    2.794237
  17 H     1.0000    0     1.008  -10.207607    1.360453    4.799983
  18 H     1.0000    0     1.008  -12.035642    3.846028    3.478552
  19 H     1.0000    0     1.008  -12.943522    0.674988    2.982615
  20 H     1.0000    0     1.008    2.996500    6.753622   -0.349652
  21 H     1.0000    0     1.008    1.911476   -3.842729   -3.876342
  22 H     1.0000    0     1.008    0.066989   -1.076449   -3.817278
  23 H     1.0000    0     1.008    0.356143   -4.857450    0.631578
  24 H     1.0000    0     1.008   -3.162438   -6.057109    2.687686
  25 H     1.0000    0     1.008   -6.025787   -5.932443    0.944985
  26 H     1.0000    0     1.008   -5.269054   -3.493170    3.086388
  27 H     1.0000    0     1.008   -3.858955   -1.669434   -4.035935
  28 C     6.0000    0    12.011    5.900171   -4.936262   -0.705155
  29 H     1.0000    0     1.008    4.320780   -5.955669   -1.559942
  30 H     1.0000    0     1.008    7.592742   -5.324655   -1.842435
  31 H     1.0000    0     1.008    6.238039   -5.764592    1.166533
  32 H     1.0000    0     1.008   -6.551618   -2.872575   -2.531507
  33 C     6.0000    0    12.011   -5.462624    0.910476   -1.351571
  34 H     1.0000    0     1.008   -6.228290    1.863814   -3.023223
  35 H     1.0000    0     1.008   -3.700086    1.897472   -0.885344
  36 C     6.0000    0    12.011   -7.303833    1.108838    0.811956
  37 H     1.0000    0     1.008   -6.565069    0.583195    2.663845
  38 C     6.0000    0    12.011   -9.733497    1.858245    0.742664
  39 C     6.0000    0    12.011  -11.145264    2.676251   -1.598912
  40 H     1.0000    0     1.008  -11.836839    4.624352   -1.385048
  41 H     1.0000    0     1.008  -10.012236    2.594877   -3.324663
  42 H     1.0000    0     1.008  -12.818664    1.478404   -1.885700
  43 C     6.0000    0    12.011    8.809521    6.063302    2.393787
  44 C     6.0000    0    12.011    6.607301    7.270506    1.498734
  45 H     1.0000    0     1.008   10.286639    7.173326    3.294513
  46 O     8.0000    0    15.999    9.461350   -1.832897    1.476681

--------------------------------
INTERNAL COORDINATES (ANGSTROEM)
--------------------------------
 C      0   0   0     0.000000000000     0.00000000     0.00000000
 C      1   0   0     1.409406839603     0.00000000     0.00000000
 C      2   1   0     1.417100311216   119.43321987     0.00000000
 C      3   2   1     1.410713430844   119.30934873     0.10629667
 C      3   2   1     1.473625412428   120.91276552   180.07021803
 C      5   3   2     1.456621058927   117.36505711     0.80555601
 C      6   5   3     1.523639449570   115.53651772   178.84134119
 C      7   6   5     1.513574371212   112.73321688   260.68631078
 C      8   7   6     1.347240744154   128.93837550   124.55155939
 C      9   8   7     1.515760311634   119.35263488   181.52564695
 C      9   8   7     1.518235869481   123.68464769     3.98200621
 C      6   5   3     1.391066899792   121.53509207   359.25538412
 C     12   6   5     1.455414061713   121.74145796   359.62086279
 H      4   3   2     2.151780451371   146.44239609     0.03400366
 O      5   3   2     1.268069565597   120.41036855   179.35231262
 C     11   9   8     4.877690591859   105.82611986   215.62271512
 H      1   2   3     1.086198272955   117.89770982   179.93550378
 H     16  11   9     1.095528025611    88.85397529    12.09965393
 H     16  11   9     1.100015923469   136.25731703   127.31294272
 H     16  11   9     1.099764313625   105.64918683   263.76173710
 H      4   3   2     1.085555148190   117.98098358   180.11890417
 H      7   6   5     1.103126538870   108.55596668   139.57216301
 H      7   6   5     1.089081905683   108.37722931    23.95533418
 H      8   7   6     1.091365662478   114.15280364   306.07935487
 H     10   9   8     1.095766209600   111.71654627   354.32412471
 H     10   9   8     1.099148301355   110.87178622   233.88319718
 H     10   9   8     1.098356822103   111.89115287   114.82170747
 H     11   9   8     1.095424899009   109.35766390    24.02682554
 C     12   6   5     1.507092379593   123.20665780   180.42430697
 H     29  12   6     1.092764009551   113.38482583   358.12497074
 H     29  12   6     1.098479432321   110.52547830   119.19632095
 H     29  12   6     1.097771984103   110.73433718   237.17738978
 H     11   9   8     1.099015141216   108.62876821   139.22889922
 C     11   9   8     1.560108808544   117.37410839   262.69973355
 H     34  11   9     1.095987413271   106.44181654   166.08870005
 H     34  11   9     1.097078946899   108.18156622    52.47663341
 C     34  11   9     1.507016922516   115.45832954   288.46967489
 H     37  34  11     1.091127645341   115.65285327    72.15274329
 C     37  34  11     1.345992201010   128.12671151   251.93355936
 C     39  37  34     1.510260639233   125.40232749     0.02796547
 H     40  39  37     1.099761004706   110.41696097   239.37436003
 H     40  39  37     1.093310161301   113.75054489     0.69158949
 H     40  39  37     1.099536938486   110.26690728   121.76528575
 C      1   2   3     1.387198355100   120.67197851   359.84524655
 C     14   4   3     1.088004128838    33.92231829   359.96240101
 H     44   1   2     1.087756696938   120.33667380   180.05847248
 O     13  12   6     1.269463013092   120.60527500   179.68403667

---------------------------
INTERNAL COORDINATES (A.U.)
---------------------------
 C      0   0   0     0.000000000000     0.00000000     0.00000000
 C      1   0   0     2.663392938124     0.00000000     0.00000000
 C      2   1   0     2.677931492492   119.43321987     0.00000000
 C      3   2   1     2.665862037739   119.30934873     0.10629667
 C      3   2   1     2.784748453476   120.91276552   180.07021803
 C      5   3   2     2.752614882275   117.36505711     0.80555601
 C      6   5   3     2.879261286527   115.53651772   178.84134119
 C      7   6   5     2.860241044912   112.73321688   260.68631078
 C      8   7   6     2.545916042911   128.93837550   124.55155939
 C      9   8   7     2.864371873655   119.35263488   181.52564695
 C      9   8   7     2.869050000015   123.68464769     3.98200621
 C      6   5   3     2.628735474570   121.53509207   359.25538412
 C     12   6   5     2.750333988096   121.74145796   359.62086279
 H      4   3   2     4.066275753417   146.44239609     0.03400366
 O      5   3   2     2.396304197738   120.41036855   179.35231262
 C     11   9   8     9.217499384619   105.82611986   215.62271512
 H      1   2   3     2.052617263023   117.89770982   179.93550378
 H     16  11   9     2.070247940441    88.85397529    12.09965393
 H     16  11   9     2.078728838309   136.25731703   127.31294272
 H     16  11   9     2.078253364611   105.64918683   263.76173710
 H      4   3   2     2.051401933347   117.98098358   180.11890417
 H      7   6   5     2.084607049525   108.55596668   139.57216301
 H      7   6   5     2.058066539150   108.37722931    23.95533418
 H      8   7   6     2.062382214050   114.15280364   306.07935487
 H     10   9   8     2.070698042949   111.71654627   354.32412471
 H     10   9   8     2.077089270126   110.87178622   233.88319718
 H     10   9   8     2.075593591098   111.89115287   114.82170747
 H     11   9   8     2.070053059404   109.35766390    24.02682554
 C     12   6   5     2.847991855950   123.20665780   180.42430697
 H     29  12   6     2.065024707057   113.38482583   358.12497074
 H     29  12   6     2.075825290832   110.52547830   119.19632095
 H     29  12   6     2.074488407446   110.73433718   237.17738978
 H     11   9   8     2.076837633931   108.62876821   139.22889922
 C     11   9   8     2.948178387267   117.37410839   262.69973355
 H     34  11   9     2.071116057307   106.44181654   166.08870005
 H     34  11   9     2.073178756929   108.18156622    52.47663341
 C     34  11   9     2.847849262740   115.45832954   288.46967489
 H     37  34  11     2.061932426845   115.65285327    72.15274329
 C     37  34  11     2.543556638302   128.12671151   251.93355936
 C     39  37  34     2.853978998992   125.40232749     0.02796547
 H     40  39  37     2.078247111661   110.41696097   239.37436003
 H     40  39  37     2.066056784292   113.75054489     0.69158949
 H     40  39  37     2.077823687869   110.26690728   121.76528575
 C      1   2   3     2.621424984564   120.67197851   359.84524655
 C     14   4   3     2.056029836079    33.92231829   359.96240101
 H     44   1   2     2.055562257551   120.33667380   180.05847248
 O     13  12   6     2.398937431887   120.60527500   179.68403667


           ************************************************************
           *        Program running with 4 parallel MPI-processes     *
           *              working on a common directory               *
           ************************************************************
------------------------------------------------------------------------------
                   ___                                                        
                  /   \      - P O W E R E D   B Y -                         
                 /     \                                                     
                 |  |  |   _    _      __       _____    __    __             
                 |  |  |  | |  | |    /  \     |  _  \  |  |  /  |          
                  \  \/   | |  | |   /    \    | | | |  |  | /  /          
                 / \  \   | |__| |  /  /\  \   | |_| |  |  |/  /          
                |  |  |   |  __  | /  /__\  \  |    /   |      \           
                |  |  |   | |  | | |   __   |  |    \   |  |\   \          
                \     /   | |  | | |  |  |  |  | |\  \  |  | \   \       
                 \___/    |_|  |_| |__|  |__|  |_| \__\ |__|  \__/        
                                                                              
                      - O R C A' S   B I G   F R I E N D -                    
                                      &                                       
                       - I N T E G R A L  F E E D E R -                       
                                                                              
 v1 FN, 2020, v2 2021                                                         
------------------------------------------------------------------------------


Reading SHARK input file MK2_1e_0H_B3LYP_631Gd_opt.SHARKINP.tmp ... ok
----------------------
SHARK INTEGRAL PACKAGE
----------------------

Number of atoms                             ...     47
Number of basis functions                   ...    370
Number of shells                            ...    186
Maximum angular momentum                    ...      2
Integral batch strategy                     ... SHARK/LIBINT Hybrid
RI-J (if used) integral strategy            ... SPLIT-RIJ (Revised 2003 algorithm where possible)
Printlevel                                  ...      1
Contraction scheme used                     ... SEGMENTED contraction
Coulomb Range Separation                    ... NOT USED
Exchange Range Separation                   ... NOT USED
Finite Nucleus Model                        ... NOT USED
Auxiliary Coulomb fitting basis             ... AVAILABLE
   # of basis functions in Aux-J            ...   1391
   # of shells in Aux-J                     ...    465
   Maximum angular momentum in Aux-J        ...      4
Auxiliary J/K fitting basis                 ... NOT available
Auxiliary Correlation fitting basis         ... NOT available
Auxiliary 'external' fitting basis          ... NOT available
Integral threshold                          ...     2.500000e-11
Primitive cut-off                           ...     2.500000e-12
Primitive pair pre-selection threshold      ...     2.500000e-12

Calculating pre-screening integrals         ... done (  0.1 sec) Dimension = 186
Organizing shell pair data                  ... done (  0.1 sec)
Shell pair information
Total number of shell pairs                 ...     17391
Shell pairs after pre-screening             ...     11269
Total number of primitive shell pairs       ...     98016
Primitive shell pairs kept                  ...     34820
          la=0 lb=0:   4215 shell pairs
          la=1 lb=0:   3796 shell pairs
          la=1 lb=1:    875 shell pairs
          la=2 lb=0:   1506 shell pairs
          la=2 lb=1:    729 shell pairs
          la=2 lb=2:    148 shell pairs

Calculating one electron integrals          ... done (  0.1 sec)
Calculating RI/J V-Matrix + Cholesky decomp.... done (  0.1 sec)
Calculating Nuclear repulsion               ... done (  0.0 sec) ENN=   1796.998782015688 Eh

SHARK setup successfully completed in   0.7 seconds

Maximum memory used throughout the entire GTOINT-calculation: 28.3 MB
[1717799966.093416] [eu-a2p-199:73675:0]          mpool.c:38   UCX  WARN  object 0x2f876c0 was not returned to mpool ucp_requests
[1717799966.093450] [eu-a2p-199:73675:0]          mpool.c:38   UCX  WARN  object 0x2f87880 was not returned to mpool ucp_requests
[1717799966.093456] [eu-a2p-199:73675:0]          mpool.c:38   UCX  WARN  object 0x2f87a40 was not returned to mpool ucp_requests
[1717799966.093461] [eu-a2p-199:73675:0]          mpool.c:38   UCX  WARN  object 0x2f87c00 was not returned to mpool ucp_requests
[1717799966.093465] [eu-a2p-199:73675:0]          mpool.c:38   UCX  WARN  object 0x2f87dc0 was not returned to mpool ucp_requests
[1717799966.093470] [eu-a2p-199:73675:0]          mpool.c:38   UCX  WARN  object 0x2f87f80 was not returned to mpool ucp_requests
[1717799966.093474] [eu-a2p-199:73675:0]          mpool.c:38   UCX  WARN  object 0x2f88140 was not returned to mpool ucp_requests
[1717799966.093479] [eu-a2p-199:73675:0]          mpool.c:38   UCX  WARN  object 0x2f88300 was not returned to mpool ucp_requests
[1717799966.093483] [eu-a2p-199:73675:0]          mpool.c:38   UCX  WARN  object 0x2f884c0 was not returned to mpool ucp_requests
[1717799966.093487] [eu-a2p-199:73675:0]          mpool.c:38   UCX  WARN  object 0x2f88680 was not returned to mpool ucp_requests
[1717799966.093492] [eu-a2p-199:73675:0]          mpool.c:38   UCX  WARN  object 0x2f88840 was not returned to mpool ucp_requests
[1717799966.093496] [eu-a2p-199:73675:0]          mpool.c:38   UCX  WARN  object 0x2f88a00 was not returned to mpool ucp_requests
[1717799966.093500] [eu-a2p-199:73675:0]          mpool.c:38   UCX  WARN  object 0x2f88bc0 was not returned to mpool ucp_requests
[1717799966.093505] [eu-a2p-199:73675:0]          mpool.c:38   UCX  WARN  object 0x2f88d80 was not returned to mpool ucp_requests
[1717799966.093509] [eu-a2p-199:73675:0]          mpool.c:38   UCX  WARN  object 0x2f88f40 was not returned to mpool ucp_requests
[1717799966.093514] [eu-a2p-199:73675:0]          mpool.c:38   UCX  WARN  object 0x2f89100 was not returned to mpool ucp_requests
[1717799966.093518] [eu-a2p-199:73675:0]          mpool.c:38   UCX  WARN  object 0x2f892c0 was not returned to mpool ucp_requests
[1717799966.093522] [eu-a2p-199:73675:0]          mpool.c:38   UCX  WARN  object 0x2f89480 was not returned to mpool ucp_requests
[1717799966.093527] [eu-a2p-199:73675:0]          mpool.c:38   UCX  WARN  object 0x2f89640 was not returned to mpool ucp_requests
[1717799966.093531] [eu-a2p-199:73675:0]          mpool.c:38   UCX  WARN  object 0x2f89800 was not returned to mpool ucp_requests
[1717799966.093536] [eu-a2p-199:73675:0]          mpool.c:38   UCX  WARN  object 0x2f899c0 was not returned to mpool ucp_requests
[1717799966.093540] [eu-a2p-199:73675:0]          mpool.c:38   UCX  WARN  object 0x2f89b80 was not returned to mpool ucp_requests
[1717799966.093545] [eu-a2p-199:73675:0]          mpool.c:38   UCX  WARN  object 0x2f89d40 was not returned to mpool ucp_requests
[1717799966.093915] [eu-a2p-199:73673:0]          mpool.c:38   UCX  WARN  object 0x2f48a00 was not returned to mpool ucp_requests
[1717799966.093944] [eu-a2p-199:73673:0]          mpool.c:38   UCX  WARN  object 0x2f48bc0 was not returned to mpool ucp_requests
[1717799966.093951] [eu-a2p-199:73673:0]          mpool.c:38   UCX  WARN  object 0x2f48d80 was not returned to mpool ucp_requests
[1717799966.093956] [eu-a2p-199:73673:0]          mpool.c:38   UCX  WARN  object 0x2f48f40 was not returned to mpool ucp_requests
[1717799966.093961] [eu-a2p-199:73673:0]          mpool.c:38   UCX  WARN  object 0x2f49100 was not returned to mpool ucp_requests
[1717799966.093967] [eu-a2p-199:73673:0]          mpool.c:38   UCX  WARN  object 0x2f492c0 was not returned to mpool ucp_requests
[1717799966.093972] [eu-a2p-199:73673:0]          mpool.c:38   UCX  WARN  object 0x2f49480 was not returned to mpool ucp_requests
[1717799966.093977] [eu-a2p-199:73673:0]          mpool.c:38   UCX  WARN  object 0x2f49640 was not returned to mpool ucp_requests
[1717799966.093982] [eu-a2p-199:73673:0]          mpool.c:38   UCX  WARN  object 0x2f49800 was not returned to mpool ucp_requests
[1717799966.093988] [eu-a2p-199:73673:0]          mpool.c:38   UCX  WARN  object 0x2f499c0 was not returned to mpool ucp_requests
[1717799966.093993] [eu-a2p-199:73673:0]          mpool.c:38   UCX  WARN  object 0x2f49b80 was not returned to mpool ucp_requests
[1717799966.116924] [eu-a2p-199:73674:0]          mpool.c:38   UCX  WARN  object 0x2bdc6c0 was not returned to mpool ucp_requests
[1717799966.116970] [eu-a2p-199:73674:0]          mpool.c:38   UCX  WARN  object 0x2bdc880 was not returned to mpool ucp_requests
[1717799966.116977] [eu-a2p-199:73674:0]          mpool.c:38   UCX  WARN  object 0x2bdca40 was not returned to mpool ucp_requests
[1717799966.116982] [eu-a2p-199:73674:0]          mpool.c:38   UCX  WARN  object 0x2bdcc00 was not returned to mpool ucp_requests
[1717799966.116988] [eu-a2p-199:73674:0]          mpool.c:38   UCX  WARN  object 0x2bdcdc0 was not returned to mpool ucp_requests
[1717799966.116993] [eu-a2p-199:73674:0]          mpool.c:38   UCX  WARN  object 0x2bdcf80 was not returned to mpool ucp_requests
[1717799966.116999] [eu-a2p-199:73674:0]          mpool.c:38   UCX  WARN  object 0x2bdd140 was not returned to mpool ucp_requests
[1717799966.117005] [eu-a2p-199:73674:0]          mpool.c:38   UCX  WARN  object 0x2bdd300 was not returned to mpool ucp_requests
[1717799966.117010] [eu-a2p-199:73674:0]          mpool.c:38   UCX  WARN  object 0x2bdd4c0 was not returned to mpool ucp_requests
[1717799966.117022] [eu-a2p-199:73674:0]          mpool.c:38   UCX  WARN  object 0x2bdd680 was not returned to mpool ucp_requests
[1717799966.117027] [eu-a2p-199:73674:0]          mpool.c:38   UCX  WARN  object 0x2bdd840 was not returned to mpool ucp_requests
[1717799966.117033] [eu-a2p-199:73674:0]          mpool.c:38   UCX  WARN  object 0x2bdda00 was not returned to mpool ucp_requests
[1717799966.117038] [eu-a2p-199:73674:0]          mpool.c:38   UCX  WARN  object 0x2bddbc0 was not returned to mpool ucp_requests
[1717799966.117043] [eu-a2p-199:73674:0]          mpool.c:38   UCX  WARN  object 0x2bddd80 was not returned to mpool ucp_requests
[1717799966.117048] [eu-a2p-199:73674:0]          mpool.c:38   UCX  WARN  object 0x2bddf40 was not returned to mpool ucp_requests
[1717799966.117054] [eu-a2p-199:73674:0]          mpool.c:38   UCX  WARN  object 0x2bde100 was not returned to mpool ucp_requests
[1717799966.117059] [eu-a2p-199:73674:0]          mpool.c:38   UCX  WARN  object 0x2bde2c0 was not returned to mpool ucp_requests
[1717799966.117064] [eu-a2p-199:73674:0]          mpool.c:38   UCX  WARN  object 0x2bde480 was not returned to mpool ucp_requests
[1717799966.117069] [eu-a2p-199:73674:0]          mpool.c:38   UCX  WARN  object 0x2bde640 was not returned to mpool ucp_requests
[1717799966.117074] [eu-a2p-199:73674:0]          mpool.c:38   UCX  WARN  object 0x2bde800 was not returned to mpool ucp_requests
[1717799966.117080] [eu-a2p-199:73674:0]          mpool.c:38   UCX  WARN  object 0x2bde9c0 was not returned to mpool ucp_requests
[1717799966.117085] [eu-a2p-199:73674:0]          mpool.c:38   UCX  WARN  object 0x2bdeb80 was not returned to mpool ucp_requests
[1717799966.117090] [eu-a2p-199:73674:0]          mpool.c:38   UCX  WARN  object 0x2bded40 was not returned to mpool ucp_requests


           ************************************************************
           *        Program running with 4 parallel MPI-processes     *
           *              working on a common directory               *
           ************************************************************

Diagonalization of the overlap matrix:
Smallest eigenvalue                        ... 3.218e-04
Time for diagonalization                   ...    0.034 sec
Threshold for overlap eigenvalues          ... 1.000e-08
Number of eigenvalues below threshold      ... 0
Time for construction of square roots      ...    0.020 sec
Total time needed                          ...    0.060 sec

-------------------
DFT GRID GENERATION
-------------------

General Integration Accuracy     IntAcc      ... 4.959
Radial Grid Type                 RadialGrid  ... OptM3 with GC (2021)
Angular Grid (max. ang.)         AngularGrid ... 6 (Lebedev-590)
Angular grid pruning method      GridPruning ... 4 (adaptive)
Weight generation scheme         WeightScheme... Becke
Basis function cutoff            BFCut       ... 1.0000e-11
Integration weight cutoff        WCut        ... 1.0000e-14
Angular grids for H and He will be reduced by one unit
Partially contracted basis set               ... off
Rotationally invariant grid construction     ... off

Total number of grid points                  ...   530384
Total number of batches                      ...     8309
Average number of points per batch           ...       63
Average number of grid points per atom       ...    11285
Time for grid setup =    7.259 sec

--------------------
COSX GRID GENERATION
--------------------

GRIDX 1
-------
General Integration Accuracy     IntAcc      ... 4.020
Radial Grid Type                 RadialGrid  ... OptM3 with GC (2021)
Angular Grid (max. ang.)         AngularGrid ... 2 (Lebedev-110)
Angular grid pruning method      GridPruning ... 4 (adaptive)
Weight generation scheme         WeightScheme... Becke
Basis function cutoff            BFCut       ... 1.0000e-11
Integration weight cutoff        WCut        ... 1.0000e-14
Angular grids for H and He will be reduced by one unit
Partially contracted basis set               ... on
Rotationally invariant grid construction     ... off

Total number of grid points                  ...    57991
Total number of batches                      ...      929
Average number of points per batch           ...       62
Average number of grid points per atom       ...     1234
UseSFitting                                  ... on

GRIDX 2
-------
General Integration Accuracy     IntAcc      ... 4.338
Radial Grid Type                 RadialGrid  ... OptM3 with GC (2021)
Angular Grid (max. ang.)         AngularGrid ... 3 (Lebedev-194)
Angular grid pruning method      GridPruning ... 4 (adaptive)
Weight generation scheme         WeightScheme... Becke
Basis function cutoff            BFCut       ... 1.0000e-11
Integration weight cutoff        WCut        ... 1.0000e-14
Angular grids for H and He will be reduced by one unit
Partially contracted basis set               ... on
Rotationally invariant grid construction     ... off

Total number of grid points                  ...   126379
Total number of batches                      ...     1996
Average number of points per batch           ...       63
Average number of grid points per atom       ...     2689
UseSFitting                                  ... on

GRIDX 3
-------
General Integration Accuracy     IntAcc      ... 4.871
Radial Grid Type                 RadialGrid  ... OptM3 with GC (2021)
Angular Grid (max. ang.)         AngularGrid ... 4 (Lebedev-302)
Angular grid pruning method      GridPruning ... 4 (adaptive)
Weight generation scheme         WeightScheme... Becke
Basis function cutoff            BFCut       ... 1.0000e-11
Integration weight cutoff        WCut        ... 1.0000e-14
Angular grids for H and He will be reduced by one unit
Partially contracted basis set               ... on
Rotationally invariant grid construction     ... off

Total number of grid points                  ...   240066
Total number of batches                      ...     3777
Average number of points per batch           ...       63
Average number of grid points per atom       ...     5108
UseSFitting                                  ... on

Time for X-Grid setup             =    3.906 sec


--------------------
CPCM SOLVATION MODEL
--------------------
CPCM parameters:
  Epsilon                                         ...      80.4000
  Refrac                                          ...       1.3300
  Rsolv                                           ...       1.3000
  Surface type                                    ... GAUSSIAN VDW
  Epsilon function type                           ...         CPCM
Radii:
 Radius for C  used is    3.8550 Bohr (=   2.0400 Ang.)
 Radius for H  used is    2.4944 Bohr (=   1.3200 Ang.)
 Radius for O  used is    3.4469 Bohr (=   1.8240 Ang.)
Calculating surface                               ...        done! (  0.0s)
GEPOL surface points                              ...         2480
GEPOL Volume                                      ...    2702.6990
GEPOL Surface-area                                ...    1377.8806
Calculating surface distance matrix               ...        done! (  0.0s)
Performing Cholesky decomposition & store         ...        done! (  0.3s)
Overall time for CPCM initialization              ...                 0.3s
--------------
SCF ITERATIONS
--------------
ITER       Energy         Delta-E        Max-DP      RMS-DP      [F,P]     Damp
               ***  Starting incremental Fock matrix formation  ***
  0   -964.6183204007   0.000000000000 0.00034278  0.00000414  0.0040691 0.7000
  1   -964.6183386597  -0.000018259086 0.00031487  0.00000400  0.0032182 0.7000
                               ***Turning on DIIS***
  2   -964.6183531523  -0.000014492589 0.00081053  0.00001078  0.0024176 0.0000
  3   -964.6183902610  -0.000037108658 0.00020913  0.00000253  0.0003253 0.0000
               *** Restarting incremental Fock matrix formation ***
                                   *** Resetting DIIS ***
  4   -964.6183908570  -0.000000596022 0.00001645  0.00000031  0.0000127 0.0000
                 **** Energy Check signals convergence ****

               *****************************************************
               *                     SUCCESS                       *
               *           SCF CONVERGED AFTER   5 CYCLES          *
               *****************************************************

Old exchange energy                            =    -26.843440395 Eh
New exchange energy                            =    -26.843452256 Eh
Exchange energy change after final integration =     -0.000011861 Eh
Total energy after final integration           =   -964.618402725 Eh
Final COS-X integration done in                =    29.428 sec
Total Energy       :         -964.61840273 Eh          -26248.60119 eV
  Last Energy change         ...   -7.8292e-09  Tolerance :   1.0000e-08
  Last MAX-Density change    ...    0.0000e+00  Tolerance :   1.0000e-07
             **** THE GBW FILE WAS UPDATED (MK2_1e_0H_B3LYP_631Gd_opt.gbw) ****
             **** DENSITY MK2_1e_0H_B3LYP_631Gd_opt.scfp WAS UPDATED ****
             **** ENERGY FILE WAS UPDATED (MK2_1e_0H_B3LYP_631Gd_opt.en.tmp) ****
----------------------
UHF SPIN CONTAMINATION
----------------------

Warning: in a DFT calculation there is little theoretical justification to 
         calculate <S**2> as in Hartree-Fock theory. We will do it anyways
         but you should keep in mind that the values have only limited relevance

Expectation value of <S**2>     :     0.759334
Ideal value S*(S+1) for S=0.5   :     0.750000
Deviation                       :     0.009334

             **** THE GBW FILE WAS UPDATED (MK2_1e_0H_B3LYP_631Gd_opt.gbw) ****
             **** DENSITY MK2_1e_0H_B3LYP_631Gd_opt.scfp WAS UPDATED ****
Total SCF time: 0 days 0 hours 2 min 11 sec 

Maximum memory used throughout the entire SCF-calculation: 183.2 MB

-------------------------   --------------------
FINAL SINGLE POINT ENERGY      -964.618402725344
-------------------------   --------------------


           ************************************************************
           *        Program running with 4 parallel MPI-processes     *
           *              working on a common directory               *
           ************************************************************
------------------------------------------------------------------------------
                         ORCA SCF GRADIENT CALCULATION
------------------------------------------------------------------------------

 ... reading COSX grid (gridx3)
Gradient of the Kohn-Sham DFT energy:
Kohn-Sham wavefunction type      ... UKS
Hartree-Fock exchange scaling    ...    0.200
Number of operators              ...    2
Number of atoms                  ...   47
Basis set dimensions             ...  370
Integral neglect threshold       ... 2.5e-11
Integral primitive cutoff        ... 2.5e-12
SHARK Integral package           ... ON

Nuc. rep. gradient       (SHARK) ... done (  0.0 sec)
HCore & Overlap gradient (SHARK) ... done (  0.7 sec)
RI-J gradient            (SHARK) ... done (  2.1 sec)
COSX-gradient                    ... done ( 49.8 sec)
Exchange-correlation gradient    ... done

------------------
CARTESIAN GRADIENT
------------------

   1   C   :   -0.000245355   -0.002439578   -0.000466045
   2   C   :   -0.001295422    0.000692963    0.000860838
   3   C   :    0.004373795    0.000850880    0.003399645
   4   C   :   -0.003281658   -0.000450613   -0.001715095
   5   C   :   -0.003536816    0.004540198   -0.005745052
   6   C   :    0.002535358   -0.005988491    0.001138776
   7   C   :   -0.003704879    0.004879184    0.002892232
   8   C   :    0.001480342   -0.001328350   -0.001437254
   9   C   :   -0.002659469    0.000611270   -0.000682029
  10   C   :    0.000460545    0.000203211    0.000615459
  11   C   :   -0.000519661    0.000020557    0.001413437
  12   C   :   -0.001392634   -0.004298590    0.000370041
  13   C   :    0.004480672    0.007763021   -0.000723306
  14   H   :    0.000146948    0.000085863    0.000068409
  15   O   :    0.002247136   -0.002957400    0.002625755
  16   C   :   -0.000060170   -0.000190652    0.000017412
  17   H   :   -0.000136260   -0.000487065   -0.000067811
  18   H   :   -0.000420639    0.000073959    0.000426298
  19   H   :    0.000595110    0.000410317    0.000023849
  20   H   :    0.000517957   -0.000616939   -0.000112626
  21   H   :   -0.000083128   -0.000602024   -0.000087070
  22   H   :    0.001838639   -0.000480388   -0.001192121
  23   H   :    0.000768846   -0.001677982   -0.000305291
  24   H   :   -0.000302975   -0.000102669   -0.000322136
  25   H   :   -0.000496185   -0.000278217    0.000326602
  26   H   :    0.000545762   -0.000247374   -0.000491143
  27   H   :    0.000998539   -0.000036685    0.000667929
  28   H   :   -0.000566675    0.000389374    0.000068138
  29   C   :    0.000627899    0.002895891    0.000558884
  30   H   :   -0.000133721   -0.001055369   -0.000057800
  31   H   :   -0.000610197    0.000693582   -0.001280188
  32   H   :   -0.001382338    0.000105636    0.000336409
  33   H   :    0.000690930   -0.000625476   -0.000408949
  34   C   :    0.002283843    0.000825335    0.000677694
  35   H   :    0.000303979   -0.000495612   -0.000144602
  36   H   :   -0.000716982    0.000751716   -0.000700345
  37   C   :    0.000418352   -0.000851852   -0.000447598
  38   H   :   -0.001030253    0.000117268    0.000275415
  39   C   :   -0.001446240    0.000868445   -0.000920581
  40   C   :   -0.000237800    0.000052794    0.000663125
  41   H   :    0.000611794    0.000376122    0.000002657
  42   H   :   -0.000416683    0.000208083   -0.000454238
  43   H   :    0.000302290   -0.000587817   -0.000034132
  44   C   :   -0.000708256    0.000530990   -0.000274797
  45   C   :    0.002011030   -0.000953216    0.000687319
  46   H   :   -0.000114358    0.000190600   -0.000039654
  47   O   :   -0.002757608   -0.001417982    0.000000068

Difference to translation invariance:
           :   -0.0000165970   -0.0000330852    0.0000065270

Difference to rotation invariance:
           :    0.0000417836   -0.0003065777   -0.0004096363

Norm of the cartesian gradient     ...    0.0202683961
RMS gradient                       ...    0.0017069069
MAX gradient                       ...    0.0077630213

-------
TIMINGS
-------

Total SCF gradient time            ...       77.817 sec

One electron gradient       ....       0.660 sec  (  0.8%)
RI-J Coulomb gradient       ....       2.143 sec  (  2.8%)
COSX gradient               ....      49.771 sec  ( 64.0%)
XC gradient                 ....      18.396 sec  ( 23.6%)
CPCM gradient               ....       2.052 sec  (  2.6%)
   A-Matrix (El+Nuc)        ....       0.504 sec  (  0.6%)
   Potential                ....       1.549 sec  (  2.0%)

Maximum memory used throughout the entire SCFGRAD-calculation: 123.6 MB
------------------------------------------------------------------------------
                         ORCA GEOMETRY RELAXATION STEP
------------------------------------------------------------------------------

Reading the OPT-File                    .... done
Getting information on internals        .... done
Copying old internal coords+grads       .... done
Making the new internal coordinates     .... (new redundants).... done
Validating the new internal coordinates .... (new redundants).... done
Calculating the B-matrix                .... done
Calculating the G,G- and P matrices     .... done
Transforming gradient to internals      .... done
Projecting the internal gradient        .... done
Number of atoms                         ....  47
Number of internal coordinates          .... 241
Current Energy                          ....  -964.618402725 Eh
Current gradient norm                   ....     0.020268396 Eh/bohr
Maximum allowed component of the step   ....  0.300
Current trust radius                    ....  0.300
Updating the Hessian (BFGS)             .... done
Forming the augmented Hessian           .... done
Diagonalizing the augmented Hessian     .... done
Last element of RFO vector              ....  0.006253560
Lowest eigenvalues of augmented Hessian:
 -2.222618461  0.000085683  0.000602896  0.002833771  0.006504735
Warning: RFO finds a terribly low value for the scaling factor
Trying a QUASI-NEWTON step instead
Doing a quasi-Newton Step:
Inverting the Hessian                   .... done
Computing the step                      .... done
Length of the computed step             ....  0.033970584
Converting the step to cartesian space:
 Initial RMS(Int)=    0.0021882377
Transforming coordinates:
 Iter   0:  RMS(Cart)=    0.0059737705 RMS(Int)=    0.4047266824
 Iter   1:  RMS(Cart)=    0.0000322437 RMS(Int)=    0.0000236063
 Iter   2:  RMS(Cart)=    0.0000004792 RMS(Int)=    0.0000002693
 Iter   3:  RMS(Cart)=    0.0000000072 RMS(Int)=    0.0000000053
done
Storing new coordinates                 .... done

                                .--------------------.
          ----------------------|Geometry convergence|-------------------------
          Item                value                   Tolerance       Converged
          ---------------------------------------------------------------------
          Energy change      -0.0000006863            0.0000002000      NO
          RMS gradient        0.0008958105            0.0000080000      NO
          MAX gradient        0.0040645966            0.0000300000      NO
          RMS step            0.0021882377            0.0001000000      NO
          MAX step            0.0142867821            0.0002000000      NO
          ........................................................
          Max(Bonds)      0.0001      Max(Angles)    0.04
          Max(Dihed)        0.82      Max(Improp)    0.00
          ---------------------------------------------------------------------

The optimization has not yet converged - more geometry cycles are needed


    ---------------------------------------------------------------------------
                         Redundant Internal Coordinates
                            (Angstroem and degrees)

        Definition                    Value    dE/dq     Step     New-Value
    ----------------------------------------------------------------------------
     1. B(C   1,C   0)                1.4094 -0.002539 -0.0000    1.4094   
     2. B(C   2,C   1)                1.4171 -0.001891  0.0000    1.4171   
     3. B(C   3,C   2)                1.4107 -0.001524 -0.0000    1.4107   
     4. B(C   4,C   2)                1.4736  0.001987  0.0000    1.4736   
     5. B(C   5,C   4)                1.4566  0.001656  0.0000    1.4567   
     6. B(C   6,C   5)                1.5236 -0.000750 -0.0000    1.5236   
     7. B(C   7,C   6)                1.5136 -0.000653  0.0000    1.5136   
     8. B(C   8,C   7)                1.3472  0.001006 -0.0000    1.3472   
     9. B(C   9,C   8)                1.5158  0.000305 -0.0000    1.5157   
    10. B(C  10,C   8)                1.5182 -0.000012  0.0000    1.5183   
    11. B(C  11,C   5)                1.3911 -0.002578  0.0000    1.3911   
    12. B(C  12,C  11)                1.4554  0.002446  0.0000    1.4554   
    13. B(C  12,C   1)                1.4626 -0.002599 -0.0000    1.4625   
    14. B(O  14,C   4)                1.2681 -0.004065 -0.0000    1.2681   
    15. B(H  16,C   0)                1.0862  0.000097 -0.0000    1.0862   
    16. B(H  17,C  15)                1.0955  0.000102 -0.0000    1.0955   
    17. B(H  18,C  15)                1.1000  0.000169  0.0000    1.1000   
    18. B(H  19,C  15)                1.0998 -0.000029 -0.0000    1.0998   
    19. B(H  20,C   3)                1.0856 -0.000159 -0.0000    1.0856   
    20. B(H  21,C   6)                1.1031  0.001759  0.0000    1.1031   
    21. B(H  22,C   6)                1.0891 -0.001278 -0.0000    1.0891   
    22. B(H  23,C   7)                1.0914 -0.000292  0.0000    1.0914   
    23. B(H  24,C   9)                1.0958  0.000019  0.0000    1.0958   
    24. B(H  25,C   9)                1.0991 -0.000103 -0.0000    1.0991   
    25. B(H  26,C   9)                1.0984  0.000037  0.0000    1.0984   
    26. B(H  27,C  10)                1.0954 -0.000284 -0.0000    1.0954   
    27. B(C  28,C  11)                1.5071 -0.002808 -0.0000    1.5071   
    28. B(H  29,C  28)                1.0928  0.000646  0.0000    1.0928   
    29. B(H  30,C  28)                1.0985  0.000075 -0.0001    1.0984   
    30. B(H  31,C  28)                1.0978  0.000035  0.0001    1.0979   
    31. B(H  32,C  10)                1.0990 -0.000208  0.0000    1.0990   
    32. B(C  33,C  10)                1.5601  0.000503 -0.0000    1.5601   
    33. B(H  34,C  33)                1.0960 -0.000224  0.0000    1.0960   
    34. B(H  35,C  33)                1.0971 -0.000409  0.0000    1.0971   
    35. B(C  36,C  33)                1.5070  0.000325 -0.0000    1.5070   
    36. B(H  37,C  36)                1.0911 -0.000151  0.0000    1.0911   
    37. B(C  38,C  36)                1.3460  0.000712 -0.0000    1.3460   
    38. B(C  38,C  15)                1.5130 -0.000055 -0.0000    1.5129   
    39. B(C  39,C  38)                1.5103 -0.000264 -0.0000    1.5103   
    40. B(H  40,C  39)                1.0998  0.000149  0.0000    1.0998   
    41. B(H  41,C  39)                1.0933  0.000142 -0.0000    1.0933   
    42. B(H  42,C  39)                1.0995  0.000101  0.0000    1.0995   
    43. B(C  43,C   0)                1.3872  0.000401  0.0000    1.3872   
    44. B(C  44,C  43)                1.4109 -0.000267 -0.0000    1.4108   
    45. B(C  44,H  13)                1.0880  0.000079  0.0000    1.0880   
    46. B(C  44,C   3)                1.3887  0.001530  0.0000    1.3888   
    47. B(H  45,C  43)                1.0878  0.000004 -0.0000    1.0878   
    48. B(O  46,C  12)                1.2695 -0.001593 -0.0000    1.2694   
    49. A(C   1,C   0,H  16)          117.90  0.000047    0.01    117.91   
    50. A(C   1,C   0,C  43)          120.67 -0.001109    0.00    120.67   
    51. A(H  16,C   0,C  43)          121.43  0.001062   -0.01    121.42   
    52. A(C   2,C   1,C  12)          120.60 -0.000130   -0.00    120.60   
    53. A(C   0,C   1,C  12)          119.97 -0.001232    0.00    119.97   
    54. A(C   0,C   1,C   2)          119.43  0.001362   -0.00    119.43   
    55. A(C   3,C   2,C   4)          119.78 -0.001061    0.00    119.78   
    56. A(C   1,C   2,C   3)          119.31  0.001162   -0.00    119.31   
    57. A(C   1,C   2,C   4)          120.91 -0.000100    0.00    120.91   
    58. A(C   2,C   3,H  20)          117.98  0.000383    0.01    117.99   
    59. A(H  20,C   3,C  44)          121.50  0.001594   -0.01    121.49   
    60. A(C   2,C   3,C  44)          120.52 -0.001977    0.00    120.52   
    61. A(C   5,C   4,O  14)          122.21 -0.001104   -0.00    122.21   
    62. A(C   2,C   4,C   5)          117.37 -0.000134    0.00    117.37   
    63. A(C   2,C   4,O  14)          120.41  0.001203    0.00    120.41   
    64. A(C   4,C   5,C   6)          115.54 -0.001954   -0.01    115.53   
    65. A(C   4,C   5,C  11)          121.54 -0.000218   -0.00    121.53   
    66. A(C   6,C   5,C  11)          122.93  0.002172    0.01    122.94   
    67. A(C   5,C   6,C   7)          112.73  0.000387   -0.01    112.73   
    68. A(C   7,C   6,H  22)          111.00  0.000069    0.01    111.01   
    69. A(C   5,C   6,H  22)          108.38  0.000510    0.00    108.38   
    70. A(C   7,C   6,H  21)          109.20  0.000740   -0.02    109.17   
    71. A(C   5,C   6,H  21)          108.56 -0.001376    0.01    108.57   
    72. A(H  21,C   6,H  22)          106.78 -0.000415    0.01    106.78   
    73. A(C   8,C   7,H  23)          116.89 -0.000265    0.01    116.90   
    74. A(C   6,C   7,H  23)          114.15  0.000023   -0.02    114.13   
    75. A(C   6,C   7,C   8)          128.94  0.000235    0.01    128.95   
    76. A(C   9,C   8,C  10)          116.92  0.002780    0.01    116.93   
    77. A(C   7,C   8,C  10)          123.68 -0.001144   -0.01    123.68   
    78. A(C   7,C   8,C   9)          119.35 -0.001640   -0.00    119.35   
    79. A(H  25,C   9,H  26)          106.76  0.000845   -0.00    106.75   
    80. A(H  24,C   9,H  26)          107.43 -0.000716   -0.01    107.42   
    81. A(C   8,C   9,H  26)          111.89  0.000132    0.01    111.90   
    82. A(H  24,C   9,H  25)          107.94 -0.000315    0.00    107.94   
    83. A(C   8,C   9,H  25)          110.87 -0.000736    0.00    110.87   
    84. A(C   8,C   9,H  24)          111.72  0.000777   -0.00    111.71   
    85. A(H  32,C  10,C  33)          108.49 -0.000144    0.01    108.50   
    86. A(H  27,C  10,C  33)          106.45 -0.001433   -0.00    106.45   
    87. A(C   8,C  10,C  33)          117.37  0.003206   -0.00    117.37   
    88. A(H  27,C  10,H  32)          105.95  0.000134    0.01    105.96   
    89. A(C   8,C  10,H  32)          108.63 -0.001134   -0.01    108.62   
    90. A(C   8,C  10,H  27)          109.36 -0.000875   -0.00    109.36   
    91. A(C  12,C  11,C  28)          115.05  0.001547   -0.01    115.03   
    92. A(C   5,C  11,C  28)          123.21 -0.000780    0.02    123.22   
    93. A(C   5,C  11,C  12)          121.74 -0.000768   -0.00    121.74   
    94. A(C  11,C  12,O  46)          120.61 -0.003398   -0.01    120.60   
    95. A(C   1,C  12,C  11)          117.83  0.001330    0.00    117.83   
    96. A(C   1,C  12,O  46)          121.54  0.002033    0.00    121.54   
    97. A(H  19,C  15,C  38)          110.84 -0.000591    0.01    110.85   
    98. A(H  18,C  15,C  38)          110.90 -0.000523   -0.00    110.90   
    99. A(H  17,C  15,C  38)          112.21  0.000899   -0.00    112.21   
   100. A(H  18,C  15,H  19)          106.72  0.000844   -0.00    106.71   
   101. A(H  17,C  15,H  19)          107.96 -0.000314    0.00    107.96   
   102. A(H  17,C  15,H  18)          107.99 -0.000304    0.00    108.00   
   103. A(H  30,C  28,H  31)          106.67  0.001540   -0.01    106.65   
   104. A(H  29,C  28,H  31)          107.51 -0.000713   -0.02    107.49   
   105. A(C  11,C  28,H  31)          110.73 -0.000418    0.01    110.75   
   106. A(H  29,C  28,H  30)          107.73 -0.000424    0.04    107.76   
   107. A(C  11,C  28,H  30)          110.53 -0.001043   -0.02    110.50   
   108. A(C  11,C  28,H  29)          113.38  0.001108    0.00    113.39   
   109. A(H  35,C  33,C  36)          110.22  0.000401   -0.01    110.22   
   110. A(H  34,C  33,C  36)          110.01 -0.000198    0.01    110.02   
   111. A(C  10,C  33,C  36)          115.46 -0.000031    0.00    115.46   
   112. A(H  34,C  33,H  35)          106.06 -0.000306   -0.01    106.06   
   113. A(C  10,C  33,H  35)          108.18  0.000698   -0.01    108.17   
   114. A(C  10,C  33,H  34)          106.44 -0.000614    0.01    106.45   
   115. A(H  37,C  36,C  38)          116.22 -0.001021    0.00    116.22   
   116. A(C  33,C  36,C  38)          128.13 -0.000129    0.00    128.13   
   117. A(C  33,C  36,H  37)          115.65  0.001150   -0.01    115.65   
   118. A(C  36,C  38,C  39)          125.40  0.000961   -0.01    125.40   
   119. A(C  15,C  38,C  39)          114.12  0.000032    0.01    114.12   
   120. A(C  15,C  38,C  36)          120.48 -0.000992   -0.00    120.48   
   121. A(H  41,C  39,H  42)          107.68 -0.000312    0.00    107.68   
   122. A(H  40,C  39,H  42)          106.65  0.000727   -0.00    106.65   
   123. A(C  38,C  39,H  42)          110.27 -0.000537   -0.00    110.26   
   124. A(H  40,C  39,H  41)          107.78 -0.000390    0.00    107.78   
   125. A(C  38,C  39,H  41)          113.75  0.000931   -0.00    113.75   
   126. A(C  38,C  39,H  40)          110.42 -0.000415    0.00    110.42   
   127. A(C  44,C  43,H  45)          119.75 -0.000242    0.01    119.76   
   128. A(C   0,C  43,H  45)          120.34  0.000226   -0.01    120.33   
   129. A(C   0,C  43,C  44)          119.92  0.000016   -0.00    119.92   
   130. A(H  13,C  44,C  43)          119.70 -0.000442    0.01    119.71   
   131. A(C   3,C  44,C  43)          120.15  0.000545   -0.00    120.15   
   132. A(C   3,C  44,H  13)          120.15 -0.000104   -0.01    120.14   
   133. D(C  12,C   1,C   0,C  43)    179.67 -0.000091    0.00    179.68   
   134. D(C  12,C   1,C   0,H  16)     -0.24 -0.000062    0.00     -0.23   
   135. D(C   2,C   1,C   0,H  16)    179.94 -0.000037   -0.00    179.93   
   136. D(C   2,C   1,C   0,C  43)     -0.15 -0.000066   -0.00     -0.16   
   137. D(C   3,C   2,C   1,C   0)      0.11  0.000020   -0.00      0.10   
   138. D(C   4,C   2,C   1,C   0)   -179.93  0.000035    0.00   -179.92   
   139. D(C   3,C   2,C   1,C  12)   -179.72  0.000047   -0.01   -179.73   
   140. D(C   4,C   2,C   1,C  12)      0.24  0.000062   -0.00      0.24   
   141. D(H  20,C   3,C   2,C   1)   -179.88  0.000020    0.00   -179.88   
   142. D(C  44,C   3,C   2,C   4)   -179.95  0.000038   -0.00   -179.95   
   143. D(H  20,C   3,C   2,C   4)      0.15  0.000005   -0.00      0.15   
   144. D(C  44,C   3,C   2,C   1)      0.01  0.000053    0.00      0.02   
   145. D(C   5,C   4,C   2,C   3)   -179.23  0.000602   -0.00   -179.24   
   146. D(O  14,C   4,C   2,C   1)    179.35 -0.000928   -0.02    179.34   
   147. D(C   5,C   4,C   2,C   1)      0.81  0.000586   -0.01      0.79   
   148. D(O  14,C   4,C   2,C   3)     -0.68 -0.000912   -0.01     -0.69   
   149. D(C  11,C   5,C   4,C   2)     -0.74 -0.000637   -0.00     -0.75   
   150. D(C  11,C   5,C   4,O  14)   -179.26  0.000870    0.00   -179.26   
   151. D(C   6,C   5,C   4,C   2)    178.84 -0.000534   -0.01    178.83   
   152. D(C   6,C   5,C   4,O  14)      0.32  0.000973   -0.01      0.31   
   153. D(H  22,C   6,C   5,C  11)   -156.47  0.000558   -0.07   -156.54   
   154. D(H  22,C   6,C   5,C   4)     23.96  0.000465   -0.06     23.89   
   155. D(H  21,C   6,C   5,C  11)    -40.85 -0.000389   -0.05    -40.90   
   156. D(H  21,C   6,C   5,C   4)    139.57 -0.000482   -0.04    139.53   
   157. D(C   7,C   6,C   5,C  11)     80.27 -0.000158   -0.08     80.19   
   158. D(C   7,C   6,C   5,C   4)    -99.31 -0.000251   -0.07    -99.38   
   159. D(H  23,C   7,C   6,C   5)    -53.92  0.000561   -0.08    -54.00   
   160. D(C   8,C   7,C   6,H  22)      2.75 -0.000767   -0.08      2.67   
   161. D(C   8,C   7,C   6,H  21)   -114.70 -0.000754   -0.08   -114.78   
   162. D(H  23,C   7,C   6,H  21)     66.83 -0.000414   -0.08     66.74   
   163. D(C   8,C   7,C   6,C   5)    124.55  0.000221   -0.07    124.48   
   164. D(H  23,C   7,C   6,H  22)   -175.72 -0.000427   -0.08   -175.80   
   165. D(C  10,C   8,C   7,H  23)   -177.58  0.000178   -0.00   -177.58   
   166. D(C  10,C   8,C   7,C   6)      3.98  0.000522   -0.00      3.98   
   167. D(C   9,C   8,C   7,H  23)     -0.04  0.000135    0.01     -0.02   
   168. D(C   9,C   8,C   7,C   6)   -178.47  0.000480    0.01   -178.46   
   169. D(H  26,C   9,C   8,C  10)    -67.47 -0.000608   -0.12    -67.59   
   170. D(H  26,C   9,C   8,C   7)    114.82 -0.000481   -0.13    114.69   
   171. D(H  25,C   9,C   8,C  10)     51.59  0.000054   -0.11     51.48   
   172. D(H  25,C   9,C   8,C   7)   -126.12  0.000180   -0.13   -126.24   
   173. D(H  24,C   9,C   8,C  10)    172.03 -0.000325   -0.11    171.92   
   174. D(H  24,C   9,C   8,C   7)     -5.68 -0.000199   -0.12     -5.80   
   175. D(C  33,C  10,C   8,C   9)     85.10  0.000394    0.00     85.11   
   176. D(C  33,C  10,C   8,C   7)    -97.30  0.000254    0.02    -97.28   
   177. D(H  32,C  10,C   8,C   9)    -38.37 -0.000848    0.00    -38.37   
   178. D(H  27,C  10,C   8,C   9)   -153.57  0.000084   -0.00   -153.58   
   179. D(H  27,C  10,C   8,C   7)     24.03 -0.000056    0.01     24.04   
   180. D(H  32,C  10,C   8,C   7)    139.23 -0.000987    0.02    139.25   
   181. D(C  28,C  11,C   5,C   6)      0.87  0.000097   -0.01      0.86   
   182. D(C  28,C  11,C   5,C   4)   -179.58  0.000189   -0.02   -179.60   
   183. D(C  12,C  11,C   5,C   6)   -179.93 -0.000030    0.04   -179.89   
   184. D(C  12,C  11,C   5,C   4)     -0.38  0.000062    0.03     -0.35   
   185. D(O  46,C  12,C  11,C  28)     -1.06 -0.000773    0.00     -1.06   
   186. D(C   1,C  12,C  11,C  28)   -179.32  0.000487    0.01   -179.31   
   187. D(C   1,C  12,C  11,C   5)      1.42  0.000620   -0.05      1.38   
   188. D(O  46,C  12,C   1,C   2)   -179.58  0.000704    0.03   -179.55   
   189. D(O  46,C  12,C   1,C   0)      0.59  0.000726    0.03      0.62   
   190. D(O  46,C  12,C  11,C   5)    179.68 -0.000640   -0.05    179.63   
   191. D(C  11,C  12,C   1,C   0)    178.83 -0.000647    0.02    178.86   
   192. D(C  11,C  12,C   1,C   2)     -1.34 -0.000669    0.03     -1.31   
   193. D(H  30,C  28,C  11,C   5)    119.20 -0.000625    0.82    120.01   
   194. D(H  29,C  28,C  11,C  12)    178.88  0.000048    0.73    179.61   
   195. D(H  29,C  28,C  11,C   5)     -1.88 -0.000087    0.78     -1.09   
   196. D(H  31,C  28,C  11,C  12)     57.93  0.000502    0.74     58.67   
   197. D(H  31,C  28,C  11,C   5)   -122.82  0.000367    0.80   -122.02   
   198. D(H  30,C  28,C  11,C  12)    -60.05 -0.000490    0.76    -59.29   
   199. D(C  36,C  33,C  10,H  27)    165.64 -0.001145    0.04    165.69   
   200. D(C  36,C  33,C  10,C   8)    -71.53 -0.001258    0.04    -71.49   
   201. D(H  35,C  33,C  10,H  32)    176.02  0.000539    0.02    176.04   
   202. D(H  35,C  33,C  10,H  27)    -70.35 -0.000083    0.03    -70.32   
   203. D(H  35,C  33,C  10,C   8)     52.48 -0.000196    0.02     52.50   
   204. D(H  34,C  33,C  10,H  32)    -70.37  0.000212    0.01    -70.36   
   205. D(H  34,C  33,C  10,H  27)     43.26 -0.000410    0.03     43.29   
   206. D(C  36,C  33,C  10,H  32)     52.01 -0.000524    0.03     52.04   
   207. D(H  34,C  33,C  10,C   8)    166.09 -0.000523    0.02    166.11   
   208. D(C  38,C  36,C  33,H  35)    129.00 -0.000703   -0.02    128.98   
   209. D(C  38,C  36,C  33,H  34)     12.39 -0.000450   -0.02     12.38   
   210. D(C  38,C  36,C  33,C  10)   -108.07  0.000529   -0.03   -108.10   
   211. D(H  37,C  36,C  33,H  35)    -50.78 -0.000649   -0.02    -50.80   
   212. D(H  37,C  36,C  33,H  34)   -167.39 -0.000396   -0.02   -167.40   
   213. D(H  37,C  36,C  33,C  10)     72.15  0.000583   -0.03     72.12   
   214. D(C  39,C  38,C  36,C  33)      0.03 -0.000047    0.01      0.04   
   215. D(C  15,C  38,C  36,H  37)     -0.23 -0.000102    0.01     -0.22   
   216. D(C  15,C  38,C  36,C  33)    179.99 -0.000051    0.01    180.00   
   217. D(C  39,C  38,C  15,H  19)     60.19  0.000220   -0.05     60.14   
   218. D(C  39,C  38,C  15,H  18)    -58.16 -0.000119   -0.05    -58.21   
   219. D(C  39,C  38,C  15,H  17)   -179.03  0.000020   -0.04   -179.07   
   220. D(C  36,C  38,C  15,H  19)   -119.78  0.000223   -0.05   -119.83   
   221. D(C  36,C  38,C  15,H  18)    121.87 -0.000116   -0.05    121.82   
   222. D(C  39,C  38,C  36,H  37)    179.81 -0.000098    0.01    179.81   
   223. D(C  36,C  38,C  15,H  17)      1.00  0.000023   -0.05      0.95   
   224. D(H  42,C  39,C  38,C  36)    121.77 -0.000127   -0.02    121.75   
   225. D(H  42,C  39,C  38,C  15)    -58.20 -0.000123   -0.02    -58.22   
   226. D(H  41,C  39,C  38,C  36)      0.69  0.000024   -0.01      0.68   
   227. D(H  41,C  39,C  38,C  15)   -179.27  0.000028   -0.02   -179.29   
   228. D(H  40,C  39,C  38,C  36)   -120.63  0.000184   -0.02   -120.64   
   229. D(H  40,C  39,C  38,C  15)     59.41  0.000188   -0.02     59.39   
   230. D(H  45,C  43,C   0,H  16)     -0.04  0.000009    0.00     -0.03   
   231. D(H  45,C  43,C   0,C   1)   -179.94  0.000040    0.00   -179.94   
   232. D(C  44,C  43,C   0,H  16)    179.99  0.000009    0.01    179.99   
   233. D(C  44,C  43,C   0,C   1)      0.08  0.000040    0.00      0.08   
   234. D(H  13,C  44,C  43,H  45)     -0.00 -0.000007   -0.00     -0.00   
   235. D(H  13,C  44,C  43,C   0)    179.98 -0.000007   -0.00    179.97   
   236. D(C   3,C  44,C  43,H  45)   -179.94  0.000032   -0.00   -179.94   
   237. D(C   3,C  44,C  43,C   0)      0.04  0.000032   -0.00      0.04   
   238. D(C  43,C  44,C   3,H  20)    179.80 -0.000046   -0.00    179.80   
   239. D(C  43,C  44,C   3,C   2)     -0.09 -0.000078   -0.00     -0.09   
   240. D(H  13,C  44,C   3,H  20)     -0.13 -0.000006   -0.00     -0.13   
   241. D(H  13,C  44,C   3,C   2)    179.98 -0.000038   -0.00    179.98   
    ----------------------------------------------------------------------------

         *************************************************************
         *                GEOMETRY OPTIMIZATION CYCLE  21            *
         *************************************************************
---------------------------------
CARTESIAN COORDINATES (ANGSTROEM)
---------------------------------
  C      4.801918    1.837365    1.124794
  C      3.795179    1.069057    0.506321
  C      2.624519    1.709559    0.029335
  C      2.490607    3.105649    0.181102
  C      1.550738    0.937722   -0.620929
  C      1.736090   -0.502616   -0.734779
  C      0.588773   -1.262653   -1.388531
  C     -0.325689   -1.922729   -0.379038
  C     -1.658252   -1.791435   -0.230559
  C     -2.358135   -2.536586    0.888543
  C     -2.532202   -0.970176   -1.161629
  C      2.886365   -1.127576   -0.264284
  C      3.965959   -0.375925    0.358412
  H      3.384023    4.924685    0.904217
  O      0.501672    1.518795   -1.032974
  C     -5.974059    1.023765    1.661850
  H      5.688171    1.321001    1.482210
  H     -5.397383    0.718456    2.541855
  H     -6.363173    2.036229    1.845039
  H     -6.846709    0.359362    1.581059
  H      1.584328    3.573887   -0.190166
  H      1.012316   -2.034710   -2.052956
  H      0.035847   -0.571019   -2.022551
  H      0.188640   -2.572797    0.330864
  H     -1.673872   -3.209323    1.417614
  H     -3.190202   -3.138993    0.497532
  H     -2.785870   -1.850962    1.632436
  H     -2.041717   -0.883068   -2.137220
  C      3.121459   -2.612415   -0.370129
  H      2.292017   -3.150864   -0.835173
  H      4.026025   -2.817745   -0.958333
  H      3.285086   -3.052025    0.622532
  H     -3.466866   -1.519679   -1.341303
  C     -2.889275    0.481524   -0.715579
  H     -3.294644    0.986916   -1.599572
  H     -1.956077    1.003077   -0.469134
  C     -3.862609    0.586303    0.430162
  H     -3.471044    0.306858    1.409523
  C     -5.147998    0.984083    0.394952
  C     -5.895629    1.418660   -0.843215
  H     -6.260846    2.449689   -0.728882
  H     -5.296686    1.375969   -1.756872
  H     -6.781708    0.785541   -0.994922
  C      4.658049    3.209784    1.266761
  C      3.493475    3.848170    0.790690
  H      5.439064    3.797439    1.744136
  O      5.003303   -0.969336    0.786506

----------------------------
CARTESIAN COORDINATES (A.U.)
----------------------------
  NO LB      ZA    FRAG     MASS         X           Y           Z
   0 C     6.0000    0    12.011    9.074310    3.472116    2.125552
   1 C     6.0000    0    12.011    7.171849    2.020225    0.956808
   2 C     6.0000    0    12.011    4.959623    3.230599    0.055435
   3 C     6.0000    0    12.011    4.706564    5.868825    0.342232
   4 C     6.0000    0    12.011    2.930469    1.772038   -1.173386
   5 C     6.0000    0    12.011    3.280734   -0.949807   -1.388532
   6 C     6.0000    0    12.011    1.112619   -2.386069   -2.623942
   7 C     6.0000    0    12.011   -0.615464   -3.633432   -0.716278
   8 C     6.0000    0    12.011   -3.133643   -3.385322   -0.435694
   9 C     6.0000    0    12.011   -4.456229   -4.793452    1.679102
  10 C     6.0000    0    12.011   -4.785167   -1.833367   -2.195160
  11 C     6.0000    0    12.011    5.454440   -2.130810   -0.499425
  12 C     6.0000    0    12.011    7.494577   -0.710395    0.677300
  13 H     1.0000    0     1.008    6.394877    9.306306    1.708722
  14 O     8.0000    0    15.999    0.948023    2.870106   -1.952038
  15 C     6.0000    0    12.011  -11.289335    1.934635    3.140442
  16 H     1.0000    0     1.008   10.749085    2.496329    2.800971
  17 H     1.0000    0     1.008  -10.199575    1.357686    4.803410
  18 H     1.0000    0     1.008  -12.024655    3.847915    3.486618
  19 H     1.0000    0     1.008  -12.938405    0.679096    2.987769
  20 H     1.0000    0     1.008    2.993947    6.753668   -0.359361
  21 H     1.0000    0     1.008    1.913000   -3.845044   -3.879525
  22 H     1.0000    0     1.008    0.067741   -1.079069   -3.822067
  23 H     1.0000    0     1.008    0.356477   -4.861883    0.625242
  24 H     1.0000    0     1.008   -3.163159   -6.064741    2.678903
  25 H     1.0000    0     1.008   -6.028608   -5.931838    0.940200
  26 H     1.0000    0     1.008   -5.264532   -3.497811    3.084857
  27 H     1.0000    0     1.008   -3.858287   -1.668756   -4.038761
  28 C     6.0000    0    12.011    5.898703   -4.936748   -0.699443
  29 H     1.0000    0     1.008    4.331285   -5.954269   -1.578248
  30 H     1.0000    0     1.008    7.608085   -5.324766   -1.810987
  31 H     1.0000    0     1.008    6.207912   -5.767492    1.176415
  32 H     1.0000    0     1.008   -6.551428   -2.871778   -2.534696
  33 C     6.0000    0    12.011   -5.459938    0.909948   -1.352248
  34 H     1.0000    0     1.008   -6.225974    1.865000   -3.022754
  35 H     1.0000    0     1.008   -3.696449    1.895540   -0.886535
  36 C     6.0000    0    12.011   -7.299273    1.107952    0.812888
  37 H     1.0000    0     1.008   -6.559323    0.579878    2.663612
  38 C     6.0000    0    12.011   -9.728307    1.859647    0.746351
  39 C     6.0000    0    12.011  -11.141124    2.680880   -1.593446
  40 H     1.0000    0     1.008  -11.831285    4.629241   -1.377387
  41 H     1.0000    0     1.008  -10.009287    2.600205   -3.320006
  42 H     1.0000    0     1.008  -12.815571    1.484456   -1.880131
  43 C     6.0000    0    12.011    8.802436    6.065612    2.393832
  44 C     6.0000    0    12.011    6.601711    7.271987    1.494187
  45 H     1.0000    0     1.008   10.278342    7.176119    3.295939
  46 O     8.0000    0    15.999    9.454873   -1.831780    1.486281

--------------------------------
INTERNAL COORDINATES (ANGSTROEM)
--------------------------------
 C      0   0   0     0.000000000000     0.00000000     0.00000000
 C      1   0   0     1.409372057985     0.00000000     0.00000000
 C      2   1   0     1.417110831350   119.43285330     0.00000000
 C      3   2   1     1.410684521649   119.30827573     0.10464216
 C      3   2   1     1.473629363749   120.91310084   180.07542459
 C      5   3   2     1.456671197462   117.36543012     0.79401503
 C      6   5   3     1.523608558288   115.52882436   178.82702473
 C      7   6   5     1.513610547905   112.72548164   260.61576087
 C      8   7   6     1.347222623435   128.94617458   124.47842566
 C      9   8   7     1.515742238156   119.35233557   181.53563599
 C      9   8   7     1.518269952049   123.67542894     3.97700787
 C      6   5   3     1.391069665913   121.53446111   359.25066752
 C     12   6   5     1.455422101467   121.73950493   359.65507808
 H      4   3   2     2.151739623594   146.44681738     0.03763825
 O      5   3   2     1.268055595785   120.41118104   179.33517458
 C     11   9   8     4.877931183159   105.80146772   215.66458841
 H      1   2   3     1.086196377921   117.90924363   179.93215676
 H     16  11   9     1.095525548559    88.83203286    12.05405220
 H     16  11   9     1.100023881389   136.23779501   127.23376301
 H     16  11   9     1.099761813164   105.68883927   263.71706156
 H      4   3   2     1.085553716565   117.99079903   180.12230849
 H      7   6   5     1.103141432087   108.56869477   139.52773582
 H      7   6   5     1.089066939541   108.37977104    23.89477395
 H      8   7   6     1.091367591550   114.13334163   306.00282534
 H     10   9   8     1.095768262605   111.71332702   354.19980548
 H     10   9   8     1.099145184974   110.87497178   233.75663730
 H     10   9   8     1.098369387813   111.89989566   114.69203322
 H     11   9   8     1.095418414148   109.35591831    24.03679261
 C     12   6   5     1.507055736504   123.22175427   180.40005889
 H     29  12   6     1.092779314590   113.38789729   358.90935893
 H     29  12   6     1.098354947226   110.50394257   120.01482627
 H     29  12   6     1.097910822689   110.74761255   237.97575410
 H     11   9   8     1.099015563570   108.62310708   139.24515911
 C     11   9   8     1.560094107829   117.37092610   262.71919312
 H     34  11   9     1.095987642355   106.44746211   166.10591200
 H     34  11   9     1.097092212130   108.17402162    52.50064288
 C     34  11   9     1.507010531547   115.46089569   288.50572797
 H     37  34  11     1.091127742487   115.64614842    72.12075482
 C     37  34  11     1.345991861814   128.13016519   251.89951884
 C     39  37  34     1.510253938991   125.39660454     0.03538880
 H     40  39  37     1.099761508915   110.42191390   239.35707741
 H     40  39  37     1.093307865059   113.74677547     0.67896204
 H     40  39  37     1.099542072923   110.26474391   121.75003324
 C      1   2   3     1.387222610469   120.67395130   359.84329081
 C     14   4   3     1.088004363747    33.92698629   359.96204475
 H     44   1   2     1.087754731219   120.32662808   180.06093316
 O     13  12   6     1.269442134110   120.59830326   179.63313748

---------------------------
INTERNAL COORDINATES (A.U.)
---------------------------
 C      0   0   0     0.000000000000     0.00000000     0.00000000
 C      1   0   0     2.663327210392     0.00000000     0.00000000
 C      2   1   0     2.677951372666   119.43285330     0.00000000
 C      3   2   1     2.665807407279   119.30827573     0.10464216
 C      3   2   1     2.784755920390   120.91310084   180.07542459
 C      5   3   2     2.752709630374   117.36543012     0.79401503
 C      6   5   3     2.879202910462   115.52882436   178.82702473
 C      7   6   5     2.860309408955   112.72548164   260.61576087
 C      8   7   6     2.545881799715   128.94617458   124.47842566
 C      9   8   7     2.864337719732   119.35233557   181.53563599
 C      9   8   7     2.869114406734   123.67542894     3.97700787
 C      6   5   3     2.628740701782   121.53446111   359.25066752
 C     12   6   5     2.750349181030   121.73950493   359.65507808
 H      4   3   2     4.066198600100   146.44681738     0.03763825
 O      5   3   2     2.396277798621   120.41118104   179.33517458
 C     11   9   8     9.217954036286   105.80146772   215.66458841
 H      1   2   3     2.052613681928   117.90924363   179.93215676
 H     16  11   9     2.070243259490    88.83203286    12.05405220
 H     16  11   9     2.078743876598   136.23779501   127.23376301
 H     16  11   9     2.078248639424   105.68883927   263.71706156
 H      4   3   2     2.051399227969   117.99079903   180.12230849
 H      7   6   5     2.084635193626   108.56869477   139.52773582
 H      7   6   5     2.058038257240   108.37977104    23.89477395
 H      8   7   6     2.062385859466   114.13334163   306.00282534
 H     10   9   8     2.070701922566   111.71332702   354.19980548
 H     10   9   8     2.077083381019   110.87497178   233.75663730
 H     10   9   8     2.075617336849   111.89989566   114.69203322
 H     11   9   8     2.070040804793   109.35591831    24.03679261
 C     12   6   5     2.847922610548   123.22175427   180.40005889
 H     29  12   6     2.065053629389   113.38789729   358.90935893
 H     29  12   6     2.075590048094   110.50394257   120.01482627
 H     29  12   6     2.074750774351   110.74761255   237.97575410
 H     11   9   8     2.076838432065   108.62310708   139.24515911
 C     11   9   8     2.948150606942   117.37092610   262.71919312
 H     34  11   9     2.071116490213   106.44746211   166.10591200
 H     34  11   9     2.073203824584   108.17402162    52.50064288
 C     34  11   9     2.847837185560   115.46089569   288.50572797
 H     37  34  11     2.061932610425   115.64614842    72.12075482
 C     37  34  11     2.543555997316   128.13016519   251.89951884
 C     39  37  34     2.853966337369   125.39660454     0.03538880
 H     40  39  37     2.078248064477   110.42191390   239.35707741
 H     40  39  37     2.066052445024   113.74677547     0.67896204
 H     40  39  37     2.077833390549   110.26474391   121.75003324
 C      1   2   3     2.621470820570   120.67395130   359.84329081
 C     14   4   3     2.056030279994    33.92698629   359.96204475
 H     44   1   2     2.055558542881   120.32662808   180.06093316
 O     13  12   6     2.398897976329   120.59830326   179.63313748


           ************************************************************
           *        Program running with 4 parallel MPI-processes     *
           *              working on a common directory               *
           ************************************************************
------------------------------------------------------------------------------
                   ___                                                        
                  /   \      - P O W E R E D   B Y -                         
                 /     \                                                     
                 |  |  |   _    _      __       _____    __    __             
                 |  |  |  | |  | |    /  \     |  _  \  |  |  /  |          
                  \  \/   | |  | |   /    \    | | | |  |  | /  /          
                 / \  \   | |__| |  /  /\  \   | |_| |  |  |/  /          
                |  |  |   |  __  | /  /__\  \  |    /   |      \           
                |  |  |   | |  | | |   __   |  |    \   |  |\   \          
                \     /   | |  | | |  |  |  |  | |\  \  |  | \   \       
                 \___/    |_|  |_| |__|  |__|  |_| \__\ |__|  \__/        
                                                                              
                      - O R C A' S   B I G   F R I E N D -                    
                                      &                                       
                       - I N T E G R A L  F E E D E R -                       
                                                                              
 v1 FN, 2020, v2 2021                                                         
------------------------------------------------------------------------------


Reading SHARK input file MK2_1e_0H_B3LYP_631Gd_opt.SHARKINP.tmp ... ok
----------------------
SHARK INTEGRAL PACKAGE
----------------------

Number of atoms                             ...     47
Number of basis functions                   ...    370
Number of shells                            ...    186
Maximum angular momentum                    ...      2
Integral batch strategy                     ... SHARK/LIBINT Hybrid
RI-J (if used) integral strategy            ... SPLIT-RIJ (Revised 2003 algorithm where possible)
Printlevel                                  ...      1
Contraction scheme used                     ... SEGMENTED contraction
Coulomb Range Separation                    ... NOT USED
Exchange Range Separation                   ... NOT USED
Finite Nucleus Model                        ... NOT USED
Auxiliary Coulomb fitting basis             ... AVAILABLE
   # of basis functions in Aux-J            ...   1391
   # of shells in Aux-J                     ...    465
   Maximum angular momentum in Aux-J        ...      4
Auxiliary J/K fitting basis                 ... NOT available
Auxiliary Correlation fitting basis         ... NOT available
Auxiliary 'external' fitting basis          ... NOT available
Integral threshold                          ...     2.500000e-11
Primitive cut-off                           ...     2.500000e-12
Primitive pair pre-selection threshold      ...     2.500000e-12

Calculating pre-screening integrals         ... done (  0.1 sec) Dimension = 186
Organizing shell pair data                  ... done (  0.1 sec)
Shell pair information
Total number of shell pairs                 ...     17391
Shell pairs after pre-screening             ...     11272
Total number of primitive shell pairs       ...     98016
Primitive shell pairs kept                  ...     34824
          la=0 lb=0:   4215 shell pairs
          la=1 lb=0:   3799 shell pairs
          la=1 lb=1:    875 shell pairs
          la=2 lb=0:   1506 shell pairs
          la=2 lb=1:    729 shell pairs
          la=2 lb=2:    148 shell pairs

Calculating one electron integrals          ... done (  0.1 sec)
Calculating RI/J V-Matrix + Cholesky decomp.... done (  0.1 sec)
Calculating Nuclear repulsion               ... done (  0.0 sec) ENN=   1797.144371141675 Eh

SHARK setup successfully completed in   0.7 seconds

Maximum memory used throughout the entire GTOINT-calculation: 28.3 MB
[1717800180.381154] [eu-a2p-199:74368:0]          mpool.c:38   UCX  WARN  object 0x31184c0 was not returned to mpool ucp_requests
[1717800180.381181] [eu-a2p-199:74368:0]          mpool.c:38   UCX  WARN  object 0x3118680 was not returned to mpool ucp_requests
[1717800180.381188] [eu-a2p-199:74368:0]          mpool.c:38   UCX  WARN  object 0x3118840 was not returned to mpool ucp_requests
[1717800180.381193] [eu-a2p-199:74368:0]          mpool.c:38   UCX  WARN  object 0x3118a00 was not returned to mpool ucp_requests
[1717800180.381198] [eu-a2p-199:74368:0]          mpool.c:38   UCX  WARN  object 0x3118bc0 was not returned to mpool ucp_requests
[1717800180.381203] [eu-a2p-199:74368:0]          mpool.c:38   UCX  WARN  object 0x3118d80 was not returned to mpool ucp_requests
[1717800180.381208] [eu-a2p-199:74368:0]          mpool.c:38   UCX  WARN  object 0x3118f40 was not returned to mpool ucp_requests
[1717800180.381213] [eu-a2p-199:74368:0]          mpool.c:38   UCX  WARN  object 0x3119100 was not returned to mpool ucp_requests
[1717800180.381218] [eu-a2p-199:74368:0]          mpool.c:38   UCX  WARN  object 0x31192c0 was not returned to mpool ucp_requests
[1717800180.381224] [eu-a2p-199:74368:0]          mpool.c:38   UCX  WARN  object 0x3119480 was not returned to mpool ucp_requests
[1717800180.381229] [eu-a2p-199:74368:0]          mpool.c:38   UCX  WARN  object 0x3119640 was not returned to mpool ucp_requests
[1717800180.381234] [eu-a2p-199:74368:0]          mpool.c:38   UCX  WARN  object 0x3119800 was not returned to mpool ucp_requests
[1717800180.381239] [eu-a2p-199:74368:0]          mpool.c:38   UCX  WARN  object 0x31199c0 was not returned to mpool ucp_requests
[1717800180.381243] [eu-a2p-199:74368:0]          mpool.c:38   UCX  WARN  object 0x3119b80 was not returned to mpool ucp_requests
[1717800180.381248] [eu-a2p-199:74368:0]          mpool.c:38   UCX  WARN  object 0x3119d40 was not returned to mpool ucp_requests
[1717800180.381007] [eu-a2p-199:74370:0]          mpool.c:38   UCX  WARN  object 0x3a4a6c0 was not returned to mpool ucp_requests
[1717800180.381048] [eu-a2p-199:74370:0]          mpool.c:38   UCX  WARN  object 0x3a4a880 was not returned to mpool ucp_requests
[1717800180.381054] [eu-a2p-199:74370:0]          mpool.c:38   UCX  WARN  object 0x3a4aa40 was not returned to mpool ucp_requests
[1717800180.381059] [eu-a2p-199:74370:0]          mpool.c:38   UCX  WARN  object 0x3a4ac00 was not returned to mpool ucp_requests
[1717800180.381064] [eu-a2p-199:74370:0]          mpool.c:38   UCX  WARN  object 0x3a4adc0 was not returned to mpool ucp_requests
[1717800180.381068] [eu-a2p-199:74370:0]          mpool.c:38   UCX  WARN  object 0x3a4af80 was not returned to mpool ucp_requests
[1717800180.381073] [eu-a2p-199:74370:0]          mpool.c:38   UCX  WARN  object 0x3a4b140 was not returned to mpool ucp_requests
[1717800180.381077] [eu-a2p-199:74370:0]          mpool.c:38   UCX  WARN  object 0x3a4b300 was not returned to mpool ucp_requests
[1717800180.381082] [eu-a2p-199:74370:0]          mpool.c:38   UCX  WARN  object 0x3a4b4c0 was not returned to mpool ucp_requests
[1717800180.381086] [eu-a2p-199:74370:0]          mpool.c:38   UCX  WARN  object 0x3a4b680 was not returned to mpool ucp_requests
[1717800180.381091] [eu-a2p-199:74370:0]          mpool.c:38   UCX  WARN  object 0x3a4b840 was not returned to mpool ucp_requests
[1717800180.381095] [eu-a2p-199:74370:0]          mpool.c:38   UCX  WARN  object 0x3a4ba00 was not returned to mpool ucp_requests
[1717800180.381099] [eu-a2p-199:74370:0]          mpool.c:38   UCX  WARN  object 0x3a4bbc0 was not returned to mpool ucp_requests
[1717800180.381104] [eu-a2p-199:74370:0]          mpool.c:38   UCX  WARN  object 0x3a4bd80 was not returned to mpool ucp_requests
[1717800180.381109] [eu-a2p-199:74370:0]          mpool.c:38   UCX  WARN  object 0x3a4bf40 was not returned to mpool ucp_requests
[1717800180.381113] [eu-a2p-199:74370:0]          mpool.c:38   UCX  WARN  object 0x3a4c100 was not returned to mpool ucp_requests
[1717800180.381117] [eu-a2p-199:74370:0]          mpool.c:38   UCX  WARN  object 0x3a4c2c0 was not returned to mpool ucp_requests
[1717800180.381122] [eu-a2p-199:74370:0]          mpool.c:38   UCX  WARN  object 0x3a4c480 was not returned to mpool ucp_requests
[1717800180.381126] [eu-a2p-199:74370:0]          mpool.c:38   UCX  WARN  object 0x3a4c640 was not returned to mpool ucp_requests
[1717800180.381131] [eu-a2p-199:74370:0]          mpool.c:38   UCX  WARN  object 0x3a4c800 was not returned to mpool ucp_requests
[1717800180.381135] [eu-a2p-199:74370:0]          mpool.c:38   UCX  WARN  object 0x3a4c9c0 was not returned to mpool ucp_requests
[1717800180.381140] [eu-a2p-199:74370:0]          mpool.c:38   UCX  WARN  object 0x3a4cb80 was not returned to mpool ucp_requests
[1717800180.381144] [eu-a2p-199:74370:0]          mpool.c:38   UCX  WARN  object 0x3a4cd40 was not returned to mpool ucp_requests
[1717800180.401697] [eu-a2p-199:74369:0]          mpool.c:38   UCX  WARN  object 0x3b506c0 was not returned to mpool ucp_requests
[1717800180.401743] [eu-a2p-199:74369:0]          mpool.c:38   UCX  WARN  object 0x3b50880 was not returned to mpool ucp_requests
[1717800180.401750] [eu-a2p-199:74369:0]          mpool.c:38   UCX  WARN  object 0x3b50a40 was not returned to mpool ucp_requests
[1717800180.401756] [eu-a2p-199:74369:0]          mpool.c:38   UCX  WARN  object 0x3b50c00 was not returned to mpool ucp_requests
[1717800180.401761] [eu-a2p-199:74369:0]          mpool.c:38   UCX  WARN  object 0x3b50dc0 was not returned to mpool ucp_requests
[1717800180.401767] [eu-a2p-199:74369:0]          mpool.c:38   UCX  WARN  object 0x3b50f80 was not returned to mpool ucp_requests
[1717800180.401772] [eu-a2p-199:74369:0]          mpool.c:38   UCX  WARN  object 0x3b51140 was not returned to mpool ucp_requests
[1717800180.401777] [eu-a2p-199:74369:0]          mpool.c:38   UCX  WARN  object 0x3b51300 was not returned to mpool ucp_requests
[1717800180.401782] [eu-a2p-199:74369:0]          mpool.c:38   UCX  WARN  object 0x3b514c0 was not returned to mpool ucp_requests
[1717800180.401787] [eu-a2p-199:74369:0]          mpool.c:38   UCX  WARN  object 0x3b51680 was not returned to mpool ucp_requests
[1717800180.401792] [eu-a2p-199:74369:0]          mpool.c:38   UCX  WARN  object 0x3b51840 was not returned to mpool ucp_requests
[1717800180.401797] [eu-a2p-199:74369:0]          mpool.c:38   UCX  WARN  object 0x3b51a00 was not returned to mpool ucp_requests
[1717800180.401802] [eu-a2p-199:74369:0]          mpool.c:38   UCX  WARN  object 0x3b51bc0 was not returned to mpool ucp_requests
[1717800180.401807] [eu-a2p-199:74369:0]          mpool.c:38   UCX  WARN  object 0x3b51d80 was not returned to mpool ucp_requests
[1717800180.401812] [eu-a2p-199:74369:0]          mpool.c:38   UCX  WARN  object 0x3b51f40 was not returned to mpool ucp_requests
[1717800180.401817] [eu-a2p-199:74369:0]          mpool.c:38   UCX  WARN  object 0x3b52100 was not returned to mpool ucp_requests
[1717800180.401823] [eu-a2p-199:74369:0]          mpool.c:38   UCX  WARN  object 0x3b522c0 was not returned to mpool ucp_requests
[1717800180.401828] [eu-a2p-199:74369:0]          mpool.c:38   UCX  WARN  object 0x3b52480 was not returned to mpool ucp_requests
[1717800180.401833] [eu-a2p-199:74369:0]          mpool.c:38   UCX  WARN  object 0x3b52640 was not returned to mpool ucp_requests
[1717800180.401838] [eu-a2p-199:74369:0]          mpool.c:38   UCX  WARN  object 0x3b52800 was not returned to mpool ucp_requests
[1717800180.401843] [eu-a2p-199:74369:0]          mpool.c:38   UCX  WARN  object 0x3b529c0 was not returned to mpool ucp_requests
[1717800180.401848] [eu-a2p-199:74369:0]          mpool.c:38   UCX  WARN  object 0x3b52b80 was not returned to mpool ucp_requests
[1717800180.401853] [eu-a2p-199:74369:0]          mpool.c:38   UCX  WARN  object 0x3b52d40 was not returned to mpool ucp_requests


           ************************************************************
           *        Program running with 4 parallel MPI-processes     *
           *              working on a common directory               *
           ************************************************************

Diagonalization of the overlap matrix:
Smallest eigenvalue                        ... 3.217e-04
Time for diagonalization                   ...    0.034 sec
Threshold for overlap eigenvalues          ... 1.000e-08
Number of eigenvalues below threshold      ... 0
Time for construction of square roots      ...    0.018 sec
Total time needed                          ...    0.053 sec

-------------------
DFT GRID GENERATION
-------------------

General Integration Accuracy     IntAcc      ... 4.959
Radial Grid Type                 RadialGrid  ... OptM3 with GC (2021)
Angular Grid (max. ang.)         AngularGrid ... 6 (Lebedev-590)
Angular grid pruning method      GridPruning ... 4 (adaptive)
Weight generation scheme         WeightScheme... Becke
Basis function cutoff            BFCut       ... 1.0000e-11
Integration weight cutoff        WCut        ... 1.0000e-14
Angular grids for H and He will be reduced by one unit
Partially contracted basis set               ... off
Rotationally invariant grid construction     ... off

Total number of grid points                  ...   530395
Total number of batches                      ...     8309
Average number of points per batch           ...       63
Average number of grid points per atom       ...    11285
Time for grid setup =    7.319 sec

--------------------
COSX GRID GENERATION
--------------------

GRIDX 1
-------
General Integration Accuracy     IntAcc      ... 4.020
Radial Grid Type                 RadialGrid  ... OptM3 with GC (2021)
Angular Grid (max. ang.)         AngularGrid ... 2 (Lebedev-110)
Angular grid pruning method      GridPruning ... 4 (adaptive)
Weight generation scheme         WeightScheme... Becke
Basis function cutoff            BFCut       ... 1.0000e-11
Integration weight cutoff        WCut        ... 1.0000e-14
Angular grids for H and He will be reduced by one unit
Partially contracted basis set               ... on
Rotationally invariant grid construction     ... off

Total number of grid points                  ...    57990
Total number of batches                      ...      929
Average number of points per batch           ...       62
Average number of grid points per atom       ...     1234
UseSFitting                                  ... on

GRIDX 2
-------
General Integration Accuracy     IntAcc      ... 4.338
Radial Grid Type                 RadialGrid  ... OptM3 with GC (2021)
Angular Grid (max. ang.)         AngularGrid ... 3 (Lebedev-194)
Angular grid pruning method      GridPruning ... 4 (adaptive)
Weight generation scheme         WeightScheme... Becke
Basis function cutoff            BFCut       ... 1.0000e-11
Integration weight cutoff        WCut        ... 1.0000e-14
Angular grids for H and He will be reduced by one unit
Partially contracted basis set               ... on
Rotationally invariant grid construction     ... off

Total number of grid points                  ...   126376
Total number of batches                      ...     1997
Average number of points per batch           ...       63
Average number of grid points per atom       ...     2689
UseSFitting                                  ... on

GRIDX 3
-------
General Integration Accuracy     IntAcc      ... 4.871
Radial Grid Type                 RadialGrid  ... OptM3 with GC (2021)
Angular Grid (max. ang.)         AngularGrid ... 4 (Lebedev-302)
Angular grid pruning method      GridPruning ... 4 (adaptive)
Weight generation scheme         WeightScheme... Becke
Basis function cutoff            BFCut       ... 1.0000e-11
Integration weight cutoff        WCut        ... 1.0000e-14
Angular grids for H and He will be reduced by one unit
Partially contracted basis set               ... on
Rotationally invariant grid construction     ... off

Total number of grid points                  ...   240062
Total number of batches                      ...     3778
Average number of points per batch           ...       63
Average number of grid points per atom       ...     5108
UseSFitting                                  ... on

Time for X-Grid setup             =    3.968 sec


--------------------
CPCM SOLVATION MODEL
--------------------
CPCM parameters:
  Epsilon                                         ...      80.4000
  Refrac                                          ...       1.3300
  Rsolv                                           ...       1.3000
  Surface type                                    ... GAUSSIAN VDW
  Epsilon function type                           ...         CPCM
Radii:
 Radius for C  used is    3.8550 Bohr (=   2.0400 Ang.)
 Radius for H  used is    2.4944 Bohr (=   1.3200 Ang.)
 Radius for O  used is    3.4469 Bohr (=   1.8240 Ang.)
Calculating surface                               ...        done! (  0.0s)
GEPOL surface points                              ...         2478
GEPOL Volume                                      ...    2702.2684
GEPOL Surface-area                                ...    1377.6640
Calculating surface distance matrix               ...        done! (  0.1s)
Performing Cholesky decomposition & store         ...        done! (  0.3s)
Overall time for CPCM initialization              ...                 0.3s
--------------
SCF ITERATIONS
--------------
ITER       Energy         Delta-E        Max-DP      RMS-DP      [F,P]     Damp
               ***  Starting incremental Fock matrix formation  ***
  0   -964.6183257984   0.000000000000 0.00040790  0.00000409  0.0047668 0.7000
  1   -964.6183428921  -0.000017093675 0.00037478  0.00000398  0.0037698 0.7000
                               ***Turning on DIIS***
  2   -964.6183564728  -0.000013580646 0.00096503  0.00001073  0.0028320 0.0000
  3   -964.6183912868  -0.000034814032 0.00025042  0.00000250  0.0003812 0.0000
               *** Restarting incremental Fock matrix formation ***
                                   *** Resetting DIIS ***
  4   -964.6183918455  -0.000000558714 0.00001389  0.00000024  0.0000084 0.0000
  5   -964.6183918489  -0.000000003401 0.00000696  0.00000011  0.0000157 0.0000
  6   -964.6183918547  -0.000000005785 0.00000450  0.00000006  0.0000068 0.0000
  7   -964.6183918430   0.000000011713 0.00000185  0.00000003  0.0000027 0.0000
  8   -964.6183918553  -0.000000012376 0.00000205  0.00000002  0.0000012 0.0000
                            ***DIIS convergence achieved***

               *****************************************************
               *                     SUCCESS                       *
               *           SCF CONVERGED AFTER   9 CYCLES          *
               *****************************************************

Old exchange energy                            =    -26.843449258 Eh
New exchange energy                            =    -26.843461226 Eh
Exchange energy change after final integration =     -0.000011969 Eh
Total energy after final integration           =   -964.618403812 Eh
Final COS-X integration done in                =    30.039 sec
Total Energy       :         -964.61840381 Eh          -26248.60122 eV
  Last Energy change         ...    1.2574e-08  Tolerance :   1.0000e-08
  Last MAX-Density change    ...    0.0000e+00  Tolerance :   1.0000e-07
             **** THE GBW FILE WAS UPDATED (MK2_1e_0H_B3LYP_631Gd_opt.gbw) ****
             **** DENSITY MK2_1e_0H_B3LYP_631Gd_opt.scfp WAS UPDATED ****
             **** ENERGY FILE WAS UPDATED (MK2_1e_0H_B3LYP_631Gd_opt.en.tmp) ****
----------------------
UHF SPIN CONTAMINATION
----------------------

Warning: in a DFT calculation there is little theoretical justification to 
         calculate <S**2> as in Hartree-Fock theory. We will do it anyways
         but you should keep in mind that the values have only limited relevance

Expectation value of <S**2>     :     0.759333
Ideal value S*(S+1) for S=0.5   :     0.750000
Deviation                       :     0.009333

             **** THE GBW FILE WAS UPDATED (MK2_1e_0H_B3LYP_631Gd_opt.gbw) ****
             **** DENSITY MK2_1e_0H_B3LYP_631Gd_opt.scfp WAS UPDATED ****
Total SCF time: 0 days 0 hours 2 min 47 sec 

Maximum memory used throughout the entire SCF-calculation: 182.7 MB

-------------------------   --------------------
FINAL SINGLE POINT ENERGY      -964.618403811561
-------------------------   --------------------


           ************************************************************
           *        Program running with 4 parallel MPI-processes     *
           *              working on a common directory               *
           ************************************************************
------------------------------------------------------------------------------
                         ORCA SCF GRADIENT CALCULATION
------------------------------------------------------------------------------

 ... reading COSX grid (gridx3)
Gradient of the Kohn-Sham DFT energy:
Kohn-Sham wavefunction type      ... UKS
Hartree-Fock exchange scaling    ...    0.200
Number of operators              ...    2
Number of atoms                  ...   47
Basis set dimensions             ...  370
Integral neglect threshold       ... 2.5e-11
Integral primitive cutoff        ... 2.5e-12
SHARK Integral package           ... ON

Nuc. rep. gradient       (SHARK) ... done (  0.0 sec)
HCore & Overlap gradient (SHARK) ... done (  0.5 sec)
RI-J gradient            (SHARK) ... done (  2.1 sec)
COSX-gradient                    ... done ( 44.1 sec)
Exchange-correlation gradient    ... done

------------------
CARTESIAN GRADIENT
------------------

   1   C   :   -0.000265131   -0.002472450   -0.000481013
   2   C   :   -0.001286493    0.000712102    0.000867500
   3   C   :    0.004376677    0.000860522    0.003407223
   4   C   :   -0.003302281   -0.000499169   -0.001737304
   5   C   :   -0.003566101    0.004571757   -0.005764819
   6   C   :    0.002534103   -0.005999370    0.001163105
   7   C   :   -0.003682670    0.004918230    0.002864996
   8   C   :    0.001426232   -0.001321082   -0.001420516
   9   C   :   -0.002656108    0.000575361   -0.000666651
  10   C   :    0.000477736    0.000217767    0.000607173
  11   C   :   -0.000516235    0.000029519    0.001380181
  12   C   :   -0.001389944   -0.004324484    0.000386219
  13   C   :    0.004495594    0.007761391   -0.000722908
  14   H   :    0.000134407    0.000086261    0.000063345
  15   O   :    0.002259756   -0.002970921    0.002643102
  16   C   :   -0.000045441   -0.000200448    0.000011428
  17   H   :   -0.000128635   -0.000468896   -0.000061250
  18   H   :   -0.000418377    0.000072567    0.000425001
  19   H   :    0.000594369    0.000410304    0.000021673
  20   H   :    0.000512141   -0.000610343   -0.000111412
  21   H   :   -0.000078013   -0.000586175   -0.000080976
  22   H   :    0.001826176   -0.000502973   -0.001182445
  23   H   :    0.000770460   -0.001680295   -0.000303891
  24   H   :   -0.000281998   -0.000092809   -0.000334070
  25   H   :   -0.000496282   -0.000276893    0.000326254
  26   H   :    0.000535830   -0.000242348   -0.000491312
  27   H   :    0.000997223   -0.000051313    0.000677872
  28   H   :   -0.000558450    0.000399166    0.000074281
  29   C   :    0.000600144    0.002904023    0.000549237
  30   H   :   -0.000131814   -0.001057074   -0.000059438
  31   H   :   -0.000582226    0.000693445   -0.001274238
  32   H   :   -0.001380532    0.000110793    0.000320971
  33   H   :    0.000693046   -0.000636798   -0.000398959
  34   C   :    0.002262602    0.000817609    0.000660436
  35   H   :    0.000316857   -0.000489701   -0.000146483
  36   H   :   -0.000709357    0.000752571   -0.000693157
  37   C   :    0.000412889   -0.000840621   -0.000438954
  38   H   :   -0.001022733    0.000116131    0.000273049
  39   C   :   -0.001463301    0.000869941   -0.000907626
  40   C   :   -0.000221748    0.000055558    0.000659897
  41   H   :    0.000605149    0.000374170    0.000000755
  42   H   :   -0.000413300    0.000205505   -0.000452071
  43   H   :    0.000300006   -0.000587488   -0.000031836
  44   C   :   -0.000721757    0.000554141   -0.000279427
  45   C   :    0.002047432   -0.000943118    0.000711227
  46   H   :   -0.000105355    0.000174969   -0.000039172
  47   O   :   -0.002768272   -0.001421170   -0.000009774

Difference to translation invariance:
           :   -0.0000137227   -0.0000321336    0.0000052263

Difference to rotation invariance:
           :    0.0000805667   -0.0002639411   -0.0004610018

Norm of the cartesian gradient     ...    0.0203080565
RMS gradient                       ...    0.0017102469
MAX gradient                       ...    0.0077613908

-------
TIMINGS
-------

Total SCF gradient time            ...       68.393 sec

One electron gradient       ....       0.491 sec  (  0.7%)
RI-J Coulomb gradient       ....       2.134 sec  (  3.1%)
COSX gradient               ....      44.088 sec  ( 64.5%)
XC gradient                 ....      17.585 sec  ( 25.7%)
CPCM gradient               ....       1.042 sec  (  1.5%)
   A-Matrix (El+Nuc)        ....       0.252 sec  (  0.4%)
   Potential                ....       0.790 sec  (  1.2%)

Maximum memory used throughout the entire SCFGRAD-calculation: 122.8 MB
------------------------------------------------------------------------------
                         ORCA GEOMETRY RELAXATION STEP
------------------------------------------------------------------------------

Reading the OPT-File                    .... done
Getting information on internals        .... done
Copying old internal coords+grads       .... done
Making the new internal coordinates     .... (new redundants).... done
Validating the new internal coordinates .... (new redundants).... done
Calculating the B-matrix                .... done
Calculating the G,G- and P matrices     .... done
Transforming gradient to internals      .... done
Projecting the internal gradient        .... done
Number of atoms                         ....  47
Number of internal coordinates          .... 241
Current Energy                          ....  -964.618403812 Eh
Current gradient norm                   ....     0.020308056 Eh/bohr
Maximum allowed component of the step   ....  0.300
Current trust radius                    ....  0.300
Updating the Hessian (BFGS)             .... done
Forming the augmented Hessian           .... done
Diagonalizing the augmented Hessian     .... done
Last element of RFO vector              ....  0.006261566
Lowest eigenvalues of augmented Hessian:
 -2.222013997  0.000081682  0.000204568  0.002934529  0.005411732
Warning: RFO finds a terribly low value for the scaling factor
Trying a QUASI-NEWTON step instead
Doing a quasi-Newton Step:
Inverting the Hessian                   .... done
Computing the step                      .... done
Length of the computed step             ....  0.118082061
Converting the step to cartesian space:
 Initial RMS(Int)=    0.0076063342
Transforming coordinates:
 Iter   0:  RMS(Cart)=    0.0254846039 RMS(Int)=    0.5704187676
 Iter   1:  RMS(Cart)=    0.0004281616 RMS(Int)=    0.0003079660
 Iter   2:  RMS(Cart)=    0.0000225676 RMS(Int)=    0.0000127016
 Iter   3:  RMS(Cart)=    0.0000012257 RMS(Int)=    0.0000009001
 Iter   4:  RMS(Cart)=    0.0000000665 RMS(Int)=    0.0000000379
done
Storing new coordinates                 .... done

                                .--------------------.
          ----------------------|Geometry convergence|-------------------------
          Item                value                   Tolerance       Converged
          ---------------------------------------------------------------------
          Energy change      -0.0000010862            0.0000002000      NO
          RMS gradient        0.0008968453            0.0000080000      NO
          MAX gradient        0.0040889397            0.0000300000      NO
          RMS step            0.0076063342            0.0001000000      NO
          MAX step            0.0490938248            0.0002000000      NO
          ........................................................
          Max(Bonds)      0.0005      Max(Angles)    0.12
          Max(Dihed)        2.81      Max(Improp)    0.00
          ---------------------------------------------------------------------

The optimization has not yet converged - more geometry cycles are needed


    ---------------------------------------------------------------------------
                         Redundant Internal Coordinates
                            (Angstroem and degrees)

        Definition                    Value    dE/dq     Step     New-Value
    ----------------------------------------------------------------------------
     1. B(C   1,C   0)                1.4094 -0.002554 -0.0001    1.4093   
     2. B(C   2,C   1)                1.4171 -0.001887 -0.0000    1.4171   
     3. B(C   3,C   2)                1.4107 -0.001538 -0.0000    1.4106   
     4. B(C   4,C   2)                1.4736  0.001990  0.0000    1.4736   
     5. B(C   5,C   4)                1.4567  0.001671  0.0001    1.4567   
     6. B(C   6,C   5)                1.5236 -0.000754 -0.0001    1.5235   
     7. B(C   7,C   6)                1.5136 -0.000646  0.0000    1.5137   
     8. B(C   8,C   7)                1.3472  0.000977  0.0000    1.3472   
     9. B(C   9,C   8)                1.5157  0.000300 -0.0001    1.5157   
    10. B(C  10,C   8)                1.5183 -0.000003  0.0001    1.5184   
    11. B(C  11,C   5)                1.3911 -0.002569  0.0000    1.3911   
    12. B(C  12,C  11)                1.4554  0.002444  0.0000    1.4555   
    13. B(C  12,C   1)                1.4625 -0.002593 -0.0000    1.4625   
    14. B(O  14,C   4)                1.2681 -0.004089  0.0000    1.2681   
    15. B(H  16,C   0)                1.0862  0.000096  0.0000    1.0862   
    16. B(H  17,C  15)                1.0955  0.000102 -0.0000    1.0955   
    17. B(H  18,C  15)                1.1000  0.000170  0.0000    1.1000   
    18. B(H  19,C  15)                1.0998 -0.000029 -0.0000    1.0998   
    19. B(H  20,C   3)                1.0856 -0.000159 -0.0000    1.0855   
    20. B(H  21,C   6)                1.1031  0.001765  0.0001    1.1032   
    21. B(H  22,C   6)                1.0891 -0.001281 -0.0000    1.0890   
    22. B(H  23,C   7)                1.0914 -0.000295  0.0000    1.0914   
    23. B(H  24,C   9)                1.0958  0.000019  0.0000    1.0958   
    24. B(H  25,C   9)                1.0991 -0.000099 -0.0000    1.0991   
    25. B(H  26,C   9)                1.0984  0.000039  0.0000    1.0984   
    26. B(H  27,C  10)                1.0954 -0.000285 -0.0000    1.0954   
    27. B(C  28,C  11)                1.5071 -0.002819 -0.0001    1.5070   
    28. B(H  29,C  28)                1.0928  0.000645  0.0001    1.0928   
    29. B(H  30,C  28)                1.0984  0.000074 -0.0004    1.0979   
    30. B(H  31,C  28)                1.0979  0.000039  0.0005    1.0984   
    31. B(H  32,C  10)                1.0990 -0.000206 -0.0000    1.0990   
    32. B(C  33,C  10)                1.5601  0.000503 -0.0000    1.5601   
    33. B(H  34,C  33)                1.0960 -0.000225  0.0000    1.0960   
    34. B(H  35,C  33)                1.0971 -0.000401  0.0000    1.0971   
    35. B(C  36,C  33)                1.5070  0.000327 -0.0000    1.5070   
    36. B(H  37,C  36)                1.0911 -0.000151 -0.0000    1.0911   
    37. B(C  38,C  36)                1.3460  0.000707  0.0000    1.3460   
    38. B(C  38,C  15)                1.5129 -0.000067 -0.0000    1.5129   
    39. B(C  39,C  38)                1.5103 -0.000268 -0.0000    1.5102   
    40. B(H  40,C  39)                1.0998  0.000149 -0.0000    1.0998   
    41. B(H  41,C  39)                1.0933  0.000143 -0.0000    1.0933   
    42. B(H  42,C  39)                1.0995  0.000102  0.0000    1.0996   
    43. B(C  43,C   0)                1.3872  0.000402  0.0001    1.3873   
    44. B(C  44,C  43)                1.4108 -0.000280 -0.0001    1.4107   
    45. B(C  44,H  13)                1.0880  0.000080 -0.0000    1.0880   
    46. B(C  44,C   3)                1.3888  0.001553  0.0001    1.3888   
    47. B(H  45,C  43)                1.0878  0.000002 -0.0000    1.0878   
    48. B(O  46,C  12)                1.2694 -0.001602 -0.0001    1.2694   
    49. A(C   1,C   0,H  16)          117.91  0.000065    0.02    117.93   
    50. A(C   1,C   0,C  43)          120.67 -0.001103    0.00    120.68   
    51. A(H  16,C   0,C  43)          121.42  0.001037   -0.02    121.39   
    52. A(C   2,C   1,C  12)          120.60 -0.000130   -0.01    120.59   
    53. A(C   0,C   1,C  12)          119.97 -0.001232    0.00    119.98   
    54. A(C   0,C   1,C   2)          119.43  0.001362    0.00    119.43   
    55. A(C   3,C   2,C   4)          119.78 -0.001064    0.00    119.78   
    56. A(C   1,C   2,C   3)          119.31  0.001159   -0.00    119.31   
    57. A(C   1,C   2,C   4)          120.91 -0.000095   -0.00    120.91   
    58. A(C   2,C   3,H  20)          117.99  0.000400    0.02    118.01   
    59. A(H  20,C   3,C  44)          121.49  0.001575   -0.02    121.47   
    60. A(C   2,C   3,C  44)          120.52 -0.001975    0.00    120.52   
    61. A(C   5,C   4,O  14)          122.21 -0.001104   -0.00    122.20   
    62. A(C   2,C   4,C   5)          117.37 -0.000144    0.01    117.37   
    63. A(C   2,C   4,O  14)          120.41  0.001214   -0.00    120.41   
    64. A(C   4,C   5,C   6)          115.53 -0.001964   -0.02    115.51   
    65. A(C   4,C   5,C  11)          121.53 -0.000211   -0.00    121.53   
    66. A(C   6,C   5,C  11)          122.94  0.002175    0.02    122.96   
    67. A(C   5,C   6,C   7)          112.73  0.000381   -0.01    112.71   
    68. A(C   7,C   6,H  22)          111.01  0.000069    0.03    111.04   
    69. A(C   5,C   6,H  22)          108.38  0.000516   -0.00    108.38   
    70. A(C   7,C   6,H  21)          109.18  0.000723   -0.05    109.12   
    71. A(C   5,C   6,H  21)          108.57 -0.001361    0.02    108.59   
    72. A(H  21,C   6,H  22)          106.78 -0.000411    0.02    106.80   
    73. A(C   8,C   7,H  23)          116.90 -0.000233    0.03    116.93   
    74. A(C   6,C   7,H  23)          114.13  0.000002   -0.04    114.09   
    75. A(C   6,C   7,C   8)          128.95  0.000223    0.02    128.96   
    76. A(C   9,C   8,C  10)          116.93  0.002815    0.02    116.95   
    77. A(C   7,C   8,C  10)          123.68 -0.001195   -0.02    123.66   
    78. A(C   7,C   8,C   9)          119.35 -0.001624   -0.01    119.35   
    79. A(H  25,C   9,H  26)          106.75  0.000835   -0.00    106.75   
    80. A(H  24,C   9,H  26)          107.42 -0.000726   -0.02    107.40   
    81. A(C   8,C   9,H  26)          111.90  0.000154    0.01    111.91   
    82. A(H  24,C   9,H  25)          107.94 -0.000312    0.00    107.94   
    83. A(C   8,C   9,H  25)          110.87 -0.000737    0.01    110.89   
    84. A(C   8,C   9,H  24)          111.71  0.000773   -0.00    111.71   
    85. A(H  32,C  10,C  33)          108.50 -0.000133    0.01    108.51   
    86. A(H  27,C  10,C  33)          106.45 -0.001443   -0.00    106.44   
    87. A(C   8,C  10,C  33)          117.37  0.003210   -0.01    117.36   
    88. A(H  27,C  10,H  32)          105.96  0.000141    0.01    105.97   
    89. A(C   8,C  10,H  32)          108.62 -0.001145   -0.00    108.62   
    90. A(C   8,C  10,H  27)          109.36 -0.000875   -0.00    109.35   
    91. A(C  12,C  11,C  28)          115.03  0.001535   -0.03    115.00   
    92. A(C   5,C  11,C  28)          123.22 -0.000763    0.04    123.27   
    93. A(C   5,C  11,C  12)          121.74 -0.000773   -0.01    121.73   
    94. A(C  11,C  12,O  46)          120.60 -0.003410   -0.02    120.57   
    95. A(C   1,C  12,C  11)          117.83  0.001333    0.02    117.85   
    96. A(C   1,C  12,O  46)          121.54  0.002042    0.01    121.55   
    97. A(H  19,C  15,C  38)          110.85 -0.000582    0.01    110.86   
    98. A(H  18,C  15,C  38)          110.90 -0.000527   -0.01    110.89   
    99. A(H  17,C  15,C  38)          112.21  0.000895   -0.00    112.20   
   100. A(H  18,C  15,H  19)          106.71  0.000838   -0.01    106.71   
   101. A(H  17,C  15,H  19)          107.96 -0.000314    0.01    107.96   
   102. A(H  17,C  15,H  18)          108.00 -0.000301   -0.00    107.99   
   103. A(H  30,C  28,H  31)          106.65  0.001533   -0.02    106.63   
   104. A(H  29,C  28,H  31)          107.49 -0.000710   -0.08    107.42   
   105. A(C  11,C  28,H  31)          110.75 -0.000432    0.06    110.81   
   106. A(H  29,C  28,H  30)          107.76 -0.000421    0.12    107.88   
   107. A(C  11,C  28,H  30)          110.50 -0.001039   -0.08    110.42   
   108. A(C  11,C  28,H  29)          113.39  0.001117    0.01    113.40   
   109. A(H  35,C  33,C  36)          110.22  0.000395    0.00    110.22   
   110. A(H  34,C  33,C  36)          110.02 -0.000193    0.02    110.03   
   111. A(C  10,C  33,C  36)          115.46 -0.000022   -0.01    115.45   
   112. A(H  34,C  33,H  35)          106.06 -0.000307   -0.01    106.05   
   113. A(C  10,C  33,H  35)          108.17  0.000693   -0.01    108.16   
   114. A(C  10,C  33,H  34)          106.45 -0.000616    0.01    106.46   
   115. A(H  37,C  36,C  38)          116.22 -0.001011   -0.00    116.22   
   116. A(C  33,C  36,C  38)          128.13 -0.000133    0.01    128.14   
   117. A(C  33,C  36,H  37)          115.65  0.001144   -0.01    115.64   
   118. A(C  36,C  38,C  39)          125.40  0.000943   -0.01    125.39   
   119. A(C  15,C  38,C  39)          114.12  0.000049    0.01    114.13   
   120. A(C  15,C  38,C  36)          120.48 -0.000992   -0.00    120.48   
   121. A(H  41,C  39,H  42)          107.68 -0.000309    0.00    107.68   
   122. A(H  40,C  39,H  42)          106.65  0.000723   -0.01    106.65   
   123. A(C  38,C  39,H  42)          110.26 -0.000541   -0.01    110.26   
   124. A(H  40,C  39,H  41)          107.78 -0.000388    0.00    107.79   
   125. A(C  38,C  39,H  41)          113.75  0.000925   -0.01    113.74   
   126. A(C  38,C  39,H  40)          110.42 -0.000406    0.01    110.43   
   127. A(C  44,C  43,H  45)          119.76 -0.000223    0.02    119.78   
   128. A(C   0,C  43,H  45)          120.33  0.000209   -0.02    120.31   
   129. A(C   0,C  43,C  44)          119.92  0.000015   -0.00    119.91   
   130. A(H  13,C  44,C  43)          119.71 -0.000426    0.02    119.72   
   131. A(C   3,C  44,C  43)          120.15  0.000541   -0.00    120.15   
   132. A(C   3,C  44,H  13)          120.14 -0.000116   -0.02    120.13   
   133. D(C  12,C   1,C   0,C  43)    179.68 -0.000090    0.00    179.68   
   134. D(C  12,C   1,C   0,H  16)     -0.23 -0.000061   -0.00     -0.23   
   135. D(C   2,C   1,C   0,H  16)    179.93 -0.000037   -0.02    179.91   
   136. D(C   2,C   1,C   0,C  43)     -0.16 -0.000065   -0.02     -0.17   
   137. D(C   3,C   2,C   1,C   0)      0.10  0.000019    0.01      0.11   
   138. D(C   4,C   2,C   1,C   0)   -179.92  0.000034    0.03   -179.89   
   139. D(C   3,C   2,C   1,C  12)   -179.73  0.000045   -0.01   -179.74   
   140. D(C   4,C   2,C   1,C  12)      0.24  0.000061    0.01      0.26   
   141. D(H  20,C   3,C   2,C   1)   -179.88  0.000021    0.00   -179.87   
   142. D(C  44,C   3,C   2,C   4)   -179.95  0.000039   -0.02   -179.97   
   143. D(H  20,C   3,C   2,C   4)      0.15  0.000006   -0.02      0.13   
   144. D(C  44,C   3,C   2,C   1)      0.02  0.000054    0.00      0.02   
   145. D(C   5,C   4,C   2,C   3)   -179.24  0.000603   -0.01   -179.25   
   146. D(O  14,C   4,C   2,C   1)    179.34 -0.000930   -0.07    179.27   
   147. D(C   5,C   4,C   2,C   1)      0.79  0.000586   -0.04      0.76   
   148. D(O  14,C   4,C   2,C   3)     -0.69 -0.000913   -0.04     -0.74   
   149. D(C  11,C   5,C   4,C   2)     -0.75 -0.000635   -0.04     -0.79   
   150. D(C  11,C   5,C   4,O  14)   -179.26  0.000874   -0.01   -179.27   
   151. D(C   6,C   5,C   4,C   2)    178.83 -0.000531   -0.08    178.75   
   152. D(C   6,C   5,C   4,O  14)      0.31  0.000978   -0.05      0.27   
   153. D(H  22,C   6,C   5,C  11)   -156.54  0.000561   -0.43   -156.96   
   154. D(H  22,C   6,C   5,C   4)     23.89  0.000467   -0.38     23.51   
   155. D(H  21,C   6,C   5,C  11)    -40.90 -0.000371   -0.40    -41.30   
   156. D(H  21,C   6,C   5,C   4)    139.53 -0.000465   -0.35    139.17   
   157. D(C   7,C   6,C   5,C  11)     80.19 -0.000154   -0.46     79.73   
   158. D(C   7,C   6,C   5,C   4)    -99.38 -0.000248   -0.41    -99.80   
   159. D(H  23,C   7,C   6,C   5)    -54.00  0.000564   -0.33    -54.33   
   160. D(C   8,C   7,C   6,H  22)      2.67 -0.000765   -0.35      2.32   
   161. D(C   8,C   7,C   6,H  21)   -114.78 -0.000746   -0.36   -115.14   
   162. D(H  23,C   7,C   6,H  21)     66.74 -0.000407   -0.34     66.40   
   163. D(C   8,C   7,C   6,C   5)    124.48  0.000225   -0.34    124.13   
   164. D(H  23,C   7,C   6,H  22)   -175.80 -0.000426   -0.34   -176.14   
   165. D(C  10,C   8,C   7,H  23)   -177.58  0.000180   -0.04   -177.62   
   166. D(C  10,C   8,C   7,C   6)      3.98  0.000523   -0.02      3.95   
   167. D(C   9,C   8,C   7,H  23)     -0.02  0.000138    0.01     -0.01   
   168. D(C   9,C   8,C   7,C   6)   -178.46  0.000482    0.03   -178.43   
   169. D(H  26,C   9,C   8,C  10)    -67.59 -0.000613   -0.29    -67.88   
   170. D(H  26,C   9,C   8,C   7)    114.69 -0.000485   -0.34    114.35   
   171. D(H  25,C   9,C   8,C  10)     51.48  0.000049   -0.28     51.19   
   172. D(H  25,C   9,C   8,C   7)   -126.24  0.000177   -0.34   -126.58   
   173. D(H  24,C   9,C   8,C  10)    171.92 -0.000330   -0.27    171.65   
   174. D(H  24,C   9,C   8,C   7)     -5.80 -0.000203   -0.32     -6.12   
   175. D(C  33,C  10,C   8,C   9)     85.11  0.000401    0.08     85.19   
   176. D(C  33,C  10,C   8,C   7)    -97.28  0.000262    0.14    -97.14   
   177. D(H  32,C  10,C   8,C   9)    -38.37 -0.000849    0.09    -38.28   
   178. D(H  27,C  10,C   8,C   9)   -153.58  0.000080    0.07   -153.51   
   179. D(H  27,C  10,C   8,C   7)     24.04 -0.000058    0.12     24.16   
   180. D(H  32,C  10,C   8,C   7)    139.25 -0.000988    0.14    139.38   
   181. D(C  28,C  11,C   5,C   6)      0.86  0.000097   -0.03      0.82   
   182. D(C  28,C  11,C   5,C   4)   -179.60  0.000190   -0.08   -179.68   
   183. D(C  12,C  11,C   5,C   6)   -179.89 -0.000034    0.18   -179.71   
   184. D(C  12,C  11,C   5,C   4)     -0.34  0.000059    0.13     -0.21   
   185. D(O  46,C  12,C  11,C  28)     -1.05 -0.000774    0.00     -1.05   
   186. D(C   1,C  12,C  11,C  28)   -179.31  0.000486    0.05   -179.26   
   187. D(C   1,C  12,C  11,C   5)      1.38  0.000621   -0.15      1.23   
   188. D(O  46,C  12,C   1,C   2)   -179.55  0.000704    0.12   -179.43   
   189. D(O  46,C  12,C   1,C   0)      0.62  0.000727    0.10      0.72   
   190. D(O  46,C  12,C  11,C   5)    179.63 -0.000639   -0.20    179.44   
   191. D(C  11,C  12,C   1,C   0)    178.86 -0.000646    0.06    178.91   
   192. D(C  11,C  12,C   1,C   2)     -1.31 -0.000669    0.08     -1.23   
   193. D(H  30,C  28,C  11,C   5)    120.01 -0.000614    2.81    122.83   
   194. D(H  29,C  28,C  11,C  12)    179.61  0.000048    2.52    182.13   
   195. D(H  29,C  28,C  11,C   5)     -1.09 -0.000089    2.72      1.63   
   196. D(H  31,C  28,C  11,C  12)     58.68  0.000501    2.57     61.24   
   197. D(H  31,C  28,C  11,C   5)   -122.02  0.000363    2.77   -119.26   
   198. D(H  30,C  28,C  11,C  12)    -59.29 -0.000476    2.61    -56.67   
   199. D(C  36,C  33,C  10,H  27)    165.69 -0.001136    0.21    165.90   
   200. D(C  36,C  33,C  10,C   8)    -71.49 -0.001255    0.20    -71.30   
   201. D(H  35,C  33,C  10,H  32)    176.04  0.000534    0.18    176.21   
   202. D(H  35,C  33,C  10,H  27)    -70.32 -0.000079    0.20    -70.12   
   203. D(H  35,C  33,C  10,C   8)     52.50 -0.000198    0.18     52.68   
   204. D(H  34,C  33,C  10,H  32)    -70.36  0.000203    0.17    -70.19   
   205. D(H  34,C  33,C  10,H  27)     43.29 -0.000411    0.18     43.47   
   206. D(C  36,C  33,C  10,H  32)     52.04 -0.000523    0.19     52.23   
   207. D(H  34,C  33,C  10,C   8)    166.11 -0.000529    0.17    166.28   
   208. D(C  38,C  36,C  33,H  35)    128.98 -0.000700   -0.07    128.91   
   209. D(C  38,C  36,C  33,H  34)     12.38 -0.000444   -0.07     12.31   
   210. D(C  38,C  36,C  33,C  10)   -108.10  0.000527   -0.09   -108.19   
   211. D(H  37,C  36,C  33,H  35)    -50.80 -0.000646   -0.07    -50.87   
   212. D(H  37,C  36,C  33,H  34)   -167.40 -0.000391   -0.07   -167.48   
   213. D(H  37,C  36,C  33,C  10)     72.12  0.000581   -0.09     72.03   
   214. D(C  39,C  38,C  36,C  33)      0.04 -0.000045   -0.00      0.03   
   215. D(C  15,C  38,C  36,H  37)     -0.22 -0.000099    0.02     -0.20   
   216. D(C  15,C  38,C  36,C  33)   -180.00 -0.000049    0.02   -179.98   
   217. D(C  39,C  38,C  15,H  19)     60.14  0.000216   -0.13     60.01   
   218. D(C  39,C  38,C  15,H  18)    -58.21 -0.000120   -0.13    -58.33   
   219. D(C  39,C  38,C  15,H  17)   -179.07  0.000020   -0.12   -179.19   
   220. D(C  36,C  38,C  15,H  19)   -119.83  0.000219   -0.15   -119.98   
   221. D(C  36,C  38,C  15,H  18)    121.82 -0.000117   -0.14    121.68   
   222. D(C  39,C  38,C  36,H  37)    179.81 -0.000095    0.00    179.81   
   223. D(C  36,C  38,C  15,H  17)      0.95  0.000023   -0.14      0.82   
   224. D(H  42,C  39,C  38,C  36)    121.75 -0.000127   -0.03    121.72   
   225. D(H  42,C  39,C  38,C  15)    -58.22 -0.000123   -0.05    -58.28   
   226. D(H  41,C  39,C  38,C  36)      0.68  0.000027   -0.03      0.65   
   227. D(H  41,C  39,C  38,C  15)   -179.29  0.000031   -0.05   -179.34   
   228. D(H  40,C  39,C  38,C  36)   -120.64  0.000181   -0.04   -120.68   
   229. D(H  40,C  39,C  38,C  15)     59.39  0.000185   -0.06     59.33   
   230. D(H  45,C  43,C   0,H  16)     -0.03  0.000009    0.01     -0.02   
   231. D(H  45,C  43,C   0,C   1)   -179.94  0.000040    0.01   -179.93   
   232. D(C  44,C  43,C   0,H  16)    179.99  0.000010    0.01    180.01   
   233. D(C  44,C  43,C   0,C   1)      0.08  0.000040    0.01      0.10   
   234. D(H  13,C  44,C  43,H  45)     -0.00 -0.000008   -0.00     -0.00   
   235. D(H  13,C  44,C  43,C   0)    179.97 -0.000008   -0.01    179.97   
   236. D(C   3,C  44,C  43,H  45)   -179.94  0.000032    0.00   -179.93   
   237. D(C   3,C  44,C  43,C   0)      0.04  0.000031    0.00      0.04   
   238. D(C  43,C  44,C   3,H  20)    179.80 -0.000045   -0.01    179.79   
   239. D(C  43,C  44,C   3,C   2)     -0.09 -0.000078   -0.01     -0.10   
   240. D(H  13,C  44,C   3,H  20)     -0.13 -0.000006   -0.00     -0.14   
   241. D(H  13,C  44,C   3,C   2)    179.98 -0.000038   -0.00    179.97   
    ----------------------------------------------------------------------------

         *************************************************************
         *                GEOMETRY OPTIMIZATION CYCLE  22            *
         *************************************************************
---------------------------------
CARTESIAN COORDINATES (ANGSTROEM)
---------------------------------
  C      4.785261    1.842157    1.133504
  C      3.783398    1.071592    0.510116
  C      2.617237    1.710483    0.020212
  C      2.482977    3.107321    0.164135
  C      1.548279    0.936013   -0.634897
  C      1.733688   -0.505007   -0.740604
  C      0.590101   -1.267184   -1.398219
  C     -0.325555   -1.930040   -0.391567
  C     -1.657904   -1.797409   -0.242326
  C     -2.358460   -2.545759    0.874116
  C     -2.530406   -0.970296   -1.169708
  C      2.880229   -1.128221   -0.258795
  C      3.954256   -0.374198    0.370706
  H      3.371228    4.929303    0.885831
  O      0.502538    1.515592   -1.057439
  C     -5.954231    1.024793    1.675217
  H      5.668140    1.327266    1.501251
  H     -5.375122    0.712102    2.551014
  H     -6.336880    2.038508    1.865124
  H     -6.830988    0.365716    1.595360
  H      1.580246    3.574593   -0.216829
  H      1.016989   -2.038620   -2.061326
  H      0.037774   -0.576472   -2.033683
  H      0.188381   -2.583585    0.315430
  H     -1.676262   -3.225612    1.396737
  H     -3.195199   -3.140965    0.482115
  H     -2.779884   -1.862675    1.623963
  H     -2.040676   -0.881358   -2.145507
  C      3.115620   -2.613644   -0.353783
  H      2.310447   -3.148891   -0.863205
  H      4.050372   -2.819759   -0.891550
  H      3.223783   -3.056242    0.645636
  H     -3.466995   -1.516264   -1.350008
  C     -2.882143    0.480999   -0.718191
  H     -3.289900    0.989971   -1.599040
  H     -1.946545    0.999491   -0.474367
  C     -3.850089    0.584673    0.432150
  H     -3.455074    0.300070    1.408626
  C     -5.134299    0.986901    0.404343
  C     -5.885873    1.428809   -0.828807
  H     -6.247760    2.460365   -0.708793
  H     -5.290855    1.388092   -1.745106
  H     -6.774399    0.798817   -0.979315
  C      4.641197    3.215423    1.267573
  C      3.481218    3.852202    0.778572
  H      5.418740    3.804552    1.748782
  O      4.986380   -0.966693    0.812261

----------------------------
CARTESIAN COORDINATES (A.U.)
----------------------------
  NO LB      ZA    FRAG     MASS         X           Y           Z
   0 C     6.0000    0    12.011    9.042833    3.481173    2.142013
   1 C     6.0000    0    12.011    7.149586    2.025016    0.963979
   2 C     6.0000    0    12.011    4.945861    3.232344    0.038194
   3 C     6.0000    0    12.011    4.692147    5.871986    0.310170
   4 C     6.0000    0    12.011    2.925823    1.768809   -1.199782
   5 C     6.0000    0    12.011    3.276196   -0.954325   -1.399538
   6 C     6.0000    0    12.011    1.115130   -2.394631   -2.642252
   7 C     6.0000    0    12.011   -0.615211   -3.647246   -0.739954
   8 C     6.0000    0    12.011   -3.132985   -3.396611   -0.457930
   9 C     6.0000    0    12.011   -4.456844   -4.810787    1.651839
  10 C     6.0000    0    12.011   -4.781774   -1.833593   -2.210428
  11 C     6.0000    0    12.011    5.442844   -2.132029   -0.489051
  12 C     6.0000    0    12.011    7.472461   -0.707131    0.700533
  13 H     1.0000    0     1.008    6.370697    9.315032    1.673977
  14 O     8.0000    0    15.999    0.949659    2.864053   -1.998271
  15 C     6.0000    0    12.011  -11.251867    1.936577    3.165701
  16 H     1.0000    0     1.008   10.711232    2.508170    2.836954
  17 H     1.0000    0     1.008  -10.157508    1.345678    4.820719
  18 H     1.0000    0     1.008  -11.974968    3.852223    3.524573
  19 H     1.0000    0     1.008  -12.908697    0.691104    3.014793
  20 H     1.0000    0     1.008    2.986233    6.755002   -0.409747
  21 H     1.0000    0     1.008    1.921831   -3.852434   -3.895341
  22 H     1.0000    0     1.008    0.071383   -1.089374   -3.843103
  23 H     1.0000    0     1.008    0.355989   -4.882269    0.596075
  24 H     1.0000    0     1.008   -3.167676   -6.095524    2.639451
  25 H     1.0000    0     1.008   -6.038050   -5.935563    0.911066
  26 H     1.0000    0     1.008   -5.253220   -3.519945    3.068846
  27 H     1.0000    0     1.008   -3.856318   -1.665524   -4.054420
  28 C     6.0000    0    12.011    5.887669   -4.939071   -0.668553
  29 H     1.0000    0     1.008    4.366112   -5.950542   -1.631221
  30 H     1.0000    0     1.008    7.654093   -5.328573   -1.684785
  31 H     1.0000    0     1.008    6.092066   -5.775461    1.220076
  32 H     1.0000    0     1.008   -6.551670   -2.865325   -2.551145
  33 C     6.0000    0    12.011   -5.446461    0.908957   -1.357184
  34 H     1.0000    0     1.008   -6.217009    1.870773   -3.021747
  35 H     1.0000    0     1.008   -3.678438    1.888765   -0.896423
  36 C     6.0000    0    12.011   -7.275615    1.104872    0.816645
  37 H     1.0000    0     1.008   -6.529144    0.567050    2.661918
  38 C     6.0000    0    12.011   -9.702419    1.864972    0.764098
  39 C     6.0000    0    12.011  -11.122688    2.700057   -1.566219
  40 H     1.0000    0     1.008  -11.806555    4.649416   -1.339424
  41 H     1.0000    0     1.008   -9.998267    2.623114   -3.297772
  42 H     1.0000    0     1.008  -12.801759    1.509545   -1.850638
  43 C     6.0000    0    12.011    8.770591    6.076269    2.395366
  44 C     6.0000    0    12.011    6.578548    7.279607    1.471288
  45 H     1.0000    0     1.008   10.239934    7.189561    3.304720
  46 O     8.0000    0    15.999    9.422892   -1.826785    1.534951

--------------------------------
INTERNAL COORDINATES (ANGSTROEM)
--------------------------------
 C      0   0   0     0.000000000000     0.00000000     0.00000000
 C      1   0   0     1.409295505602     0.00000000     0.00000000
 C      2   1   0     1.417081137210   119.43459281     0.00000000
 C      3   2   1     1.410637082175   119.30715773     0.11411640
 C      3   2   1     1.473649137355   120.90952939   180.10851792
 C      5   3   2     1.456739666353   117.37472387     0.75725956
 C      6   5   3     1.523536627759   115.50916451   178.74875832
 C      7   6   5     1.513655964097   112.71114682   260.20252944
 C      8   7   6     1.347225729305   128.96239972   124.13436154
 C      9   8   7     1.515667831150   119.34687609   181.56762790
 C      9   8   7     1.518358562930   123.65961099     3.95285226
 C      6   5   3     1.391075240156   121.52999700   359.21357178
 C     12   6   5     1.455457682804   121.72992771   359.78896095
 H      4   3   2     2.151615750203   146.45413826     0.04050519
 O      5   3   2     1.268080034557   120.40607505   179.26887120
 C     11   9   8     4.878171484682   105.65853131   215.87858344
 H      1   2   3     1.086197703818   117.93054589   179.91346942
 H     16  11   9     1.095520263139    88.76657287    11.97543893
 H     16  11   9     1.100047480413   136.19570517   127.05680694
 H     16  11   9     1.099755061022   105.78926105   263.64460143
 H      4   3   2     1.085540977825   118.00722563   180.12732466
 H      7   6   5     1.103202918397   108.59135434   139.17349672
 H      7   6   5     1.089018863143   108.37696601    23.51069691
 H      8   7   6     1.091373754091   114.09121953   305.67487517
 H     10   9   8     1.095777566526   111.70884197   353.87493416
 H     10   9   8     1.099120146860   110.88778383   233.42105104
 H     10   9   8     1.098395743908   111.90947994   114.34751541
 H     11   9   8     1.095412598295   109.35433379    24.16157507
 C     12   6   5     1.506954915060   123.26555208   180.32057360
 H     29  12   6     1.092842436984   113.39538313     1.62806760
 H     29  12   6     1.097924125436   110.42076878   122.82731433
 H     29  12   6     1.098376368892   110.80735836   240.74269216
 H     11   9   8     1.098994188474   108.62053065   139.38474812
 C     11   9   8     1.560078440395   117.35767289   262.85810675
 H     34  11   9     1.095997856977   106.45634443   166.27752661
 H     34  11   9     1.097099401344   108.16162133    52.68459765
 C     34  11   9     1.506967946740   115.45128852   288.70242638
 H     37  34  11     1.091119825588   115.63672654    72.02689888
 C     37  34  11     1.346014445148   128.14178117   251.80843202
 C     39  37  34     1.510234010694   125.38805833     0.03302799
 H     40  39  37     1.099760645012   110.43313276   239.31874021
 H     40  39  37     1.093301148361   113.74051750     0.64977716
 H     40  39  37     1.099555240263   110.25869749   121.71540260
 C      1   2   3     1.387294844916   120.67505790   359.82741080
 C     14   4   3     1.088001588262    33.93774748   359.96025683
 H     44   1   2     1.087753953732   120.30788618   180.06788063
 O     13  12   6     1.269370428549   120.57375123   179.43874305

---------------------------
INTERNAL COORDINATES (A.U.)
---------------------------
 C      0   0   0     0.000000000000     0.00000000     0.00000000
 C      1   0   0     2.663182547354     0.00000000     0.00000000
 C      2   1   0     2.677895258873   119.43459281     0.00000000
 C      3   2   1     2.665717759664   119.30715773     0.11411640
 C      3   2   1     2.784793287091   120.90952939   180.10851792
 C      5   3   2     2.752839017826   117.37472387     0.75725956
 C      6   5   3     2.879066981462   115.50916451   178.74875832
 C      7   6   5     2.860395233121   112.71114682   260.20252944
 C      8   7   6     2.545887668959   128.96239972   124.13436154
 C      9   8   7     2.864197110867   119.34687609   181.56762790
 C      9   8   7     2.869281857033   123.65961099     3.95285226
 C      6   5   3     2.628751235573   121.52999700   359.21357178
 C     12   6   5     2.750416420011   121.72992771   359.78896095
 H      4   3   2     4.065964513315   146.45413826     0.04050519
 O      5   3   2     2.396323981206   120.40607505   179.26887120
 C     11   9   8     9.218408140352   105.65853131   215.87858344
 H      1   2   3     2.052616187510   117.93054589   179.91346942
 H     16  11   9     2.070233271495    88.76657287    11.97543893
 H     16  11   9     2.078788472291   136.19570517   127.05680694
 H     16  11   9     2.078235879726   105.78926105   263.64460143
 H      4   3   2     2.051375155238   118.00722563   180.12732466
 H      7   6   5     2.084751385913   108.59135434   139.17349672
 H      7   6   5     2.057947406015   108.37696601    23.51069691
 H      8   7   6     2.062397504981   114.09121953   305.67487517
 H     10   9   8     2.070719504428   111.70884197   353.87493416
 H     10   9   8     2.077036065840   110.88778383   233.42105104
 H     10   9   8     2.075667142651   111.90947994   114.34751541
 H     11   9   8     2.070029814424   109.35433379    24.16157507
 C     12   6   5     2.847732085631   123.26555208   180.32057360
 H     29  12   6     2.065172913426   113.39538313     1.62806760
 H     29  12   6     2.074775912899   110.42076878   122.82731433
 H     29  12   6     2.075630529176   110.80735836   240.74269216
 H     11   9   8     2.076798038987   108.62053065   139.38474812
 C     11   9   8     2.948120999782   117.35767289   262.85810675
 H     34  11   9     2.071135793051   106.45634443   166.27752661
 H     34  11   9     2.073217410228   108.16162133    52.68459765
 C     34  11   9     2.847756711936   115.45128852   288.70242638
 H     37  34  11     2.061917649654   115.63672654    72.02689888
 C     37  34  11     2.543598673631   128.14178117   251.80843202
 C     39  37  34     2.853928678345   125.38805833     0.03302799
 H     40  39  37     2.078246431937   110.43313276   239.31874021
 H     40  39  37     2.066039752303   113.74051750     0.64977716
 H     40  39  37     2.077858273216   110.25869749   121.71540260
 C      1   2   3     2.621607323893   120.67505790   359.82741080
 C     14   4   3     2.056025035087    33.93774748   359.96025683
 H     44   1   2     2.055557073644   120.30788618   180.06788063
 O     13  12   6     2.398762472456   120.57375123   179.43874305


           ************************************************************
           *        Program running with 4 parallel MPI-processes     *
           *              working on a common directory               *
           ************************************************************
------------------------------------------------------------------------------
                   ___                                                        
                  /   \      - P O W E R E D   B Y -                         
                 /     \                                                     
                 |  |  |   _    _      __       _____    __    __             
                 |  |  |  | |  | |    /  \     |  _  \  |  |  /  |          
                  \  \/   | |  | |   /    \    | | | |  |  | /  /          
                 / \  \   | |__| |  /  /\  \   | |_| |  |  |/  /          
                |  |  |   |  __  | /  /__\  \  |    /   |      \           
                |  |  |   | |  | | |   __   |  |    \   |  |\   \          
                \     /   | |  | | |  |  |  |  | |\  \  |  | \   \       
                 \___/    |_|  |_| |__|  |__|  |_| \__\ |__|  \__/        
                                                                              
                      - O R C A' S   B I G   F R I E N D -                    
                                      &                                       
                       - I N T E G R A L  F E E D E R -                       
                                                                              
 v1 FN, 2020, v2 2021                                                         
------------------------------------------------------------------------------


Reading SHARK input file MK2_1e_0H_B3LYP_631Gd_opt.SHARKINP.tmp ... ok
----------------------
SHARK INTEGRAL PACKAGE
----------------------

Number of atoms                             ...     47
Number of basis functions                   ...    370
Number of shells                            ...    186
Maximum angular momentum                    ...      2
Integral batch strategy                     ... SHARK/LIBINT Hybrid
RI-J (if used) integral strategy            ... SPLIT-RIJ (Revised 2003 algorithm where possible)
Printlevel                                  ...      1
Contraction scheme used                     ... SEGMENTED contraction
Coulomb Range Separation                    ... NOT USED
Exchange Range Separation                   ... NOT USED
Finite Nucleus Model                        ... NOT USED
Auxiliary Coulomb fitting basis             ... AVAILABLE
   # of basis functions in Aux-J            ...   1391
   # of shells in Aux-J                     ...    465
   Maximum angular momentum in Aux-J        ...      4
Auxiliary J/K fitting basis                 ... NOT available
Auxiliary Correlation fitting basis         ... NOT available
Auxiliary 'external' fitting basis          ... NOT available
Integral threshold                          ...     2.500000e-11
Primitive cut-off                           ...     2.500000e-12
Primitive pair pre-selection threshold      ...     2.500000e-12

Calculating pre-screening integrals         ... done (  0.1 sec) Dimension = 186
Organizing shell pair data                  ... done (  0.1 sec)
Shell pair information
Total number of shell pairs                 ...     17391
Shell pairs after pre-screening             ...     11286
Total number of primitive shell pairs       ...     98016
Primitive shell pairs kept                  ...     34857
          la=0 lb=0:   4222 shell pairs
          la=1 lb=0:   3799 shell pairs
          la=1 lb=1:    877 shell pairs
          la=2 lb=0:   1506 shell pairs
          la=2 lb=1:    733 shell pairs
          la=2 lb=2:    149 shell pairs

Calculating one electron integrals          ... done (  0.1 sec)
Calculating RI/J V-Matrix + Cholesky decomp.... done (  0.1 sec)
Calculating Nuclear repulsion               ... done (  0.0 sec) ENN=   1797.823641766136 Eh

SHARK setup successfully completed in   0.7 seconds

Maximum memory used throughout the entire GTOINT-calculation: 28.3 MB
[1717800420.795445] [eu-a2p-199:75087:0]          mpool.c:38   UCX  WARN  object 0x3a696c0 was not returned to mpool ucp_requests
[1717800420.795501] [eu-a2p-199:75087:0]          mpool.c:38   UCX  WARN  object 0x3a69880 was not returned to mpool ucp_requests
[1717800420.795508] [eu-a2p-199:75087:0]          mpool.c:38   UCX  WARN  object 0x3a69a40 was not returned to mpool ucp_requests
[1717800420.795514] [eu-a2p-199:75087:0]          mpool.c:38   UCX  WARN  object 0x3a69c00 was not returned to mpool ucp_requests
[1717800420.795519] [eu-a2p-199:75087:0]          mpool.c:38   UCX  WARN  object 0x3a69dc0 was not returned to mpool ucp_requests
[1717800420.795524] [eu-a2p-199:75087:0]          mpool.c:38   UCX  WARN  object 0x3a69f80 was not returned to mpool ucp_requests
[1717800420.795530] [eu-a2p-199:75087:0]          mpool.c:38   UCX  WARN  object 0x3a6a140 was not returned to mpool ucp_requests
[1717800420.795535] [eu-a2p-199:75087:0]          mpool.c:38   UCX  WARN  object 0x3a6a300 was not returned to mpool ucp_requests
[1717800420.795541] [eu-a2p-199:75087:0]          mpool.c:38   UCX  WARN  object 0x3a6a4c0 was not returned to mpool ucp_requests
[1717800420.795546] [eu-a2p-199:75087:0]          mpool.c:38   UCX  WARN  object 0x3a6a680 was not returned to mpool ucp_requests
[1717800420.795551] [eu-a2p-199:75087:0]          mpool.c:38   UCX  WARN  object 0x3a6a840 was not returned to mpool ucp_requests
[1717800420.795557] [eu-a2p-199:75087:0]          mpool.c:38   UCX  WARN  object 0x3a6aa00 was not returned to mpool ucp_requests
[1717800420.795564] [eu-a2p-199:75087:0]          mpool.c:38   UCX  WARN  object 0x3a6abc0 was not returned to mpool ucp_requests
[1717800420.795569] [eu-a2p-199:75087:0]          mpool.c:38   UCX  WARN  object 0x3a6ad80 was not returned to mpool ucp_requests
[1717800420.795575] [eu-a2p-199:75087:0]          mpool.c:38   UCX  WARN  object 0x3a6af40 was not returned to mpool ucp_requests
[1717800420.795580] [eu-a2p-199:75087:0]          mpool.c:38   UCX  WARN  object 0x3a6b100 was not returned to mpool ucp_requests
[1717800420.795586] [eu-a2p-199:75087:0]          mpool.c:38   UCX  WARN  object 0x3a6b2c0 was not returned to mpool ucp_requests
[1717800420.795591] [eu-a2p-199:75087:0]          mpool.c:38   UCX  WARN  object 0x3a6b480 was not returned to mpool ucp_requests
[1717800420.795596] [eu-a2p-199:75087:0]          mpool.c:38   UCX  WARN  object 0x3a6b640 was not returned to mpool ucp_requests
[1717800420.795601] [eu-a2p-199:75087:0]          mpool.c:38   UCX  WARN  object 0x3a6b800 was not returned to mpool ucp_requests
[1717800420.795607] [eu-a2p-199:75087:0]          mpool.c:38   UCX  WARN  object 0x3a6b9c0 was not returned to mpool ucp_requests
[1717800420.795612] [eu-a2p-199:75087:0]          mpool.c:38   UCX  WARN  object 0x3a6bb80 was not returned to mpool ucp_requests
[1717800420.795617] [eu-a2p-199:75087:0]          mpool.c:38   UCX  WARN  object 0x3a6bd40 was not returned to mpool ucp_requests
[1717800420.809170] [eu-a2p-199:75086:0]          mpool.c:38   UCX  WARN  object 0x2dbcbc0 was not returned to mpool ucp_requests
[1717800420.809200] [eu-a2p-199:75086:0]          mpool.c:38   UCX  WARN  object 0x2dbcd80 was not returned to mpool ucp_requests
[1717800420.809207] [eu-a2p-199:75086:0]          mpool.c:38   UCX  WARN  object 0x2dbcf40 was not returned to mpool ucp_requests
[1717800420.809212] [eu-a2p-199:75086:0]          mpool.c:38   UCX  WARN  object 0x2dbd100 was not returned to mpool ucp_requests
[1717800420.809216] [eu-a2p-199:75086:0]          mpool.c:38   UCX  WARN  object 0x2dbd2c0 was not returned to mpool ucp_requests
[1717800420.809221] [eu-a2p-199:75086:0]          mpool.c:38   UCX  WARN  object 0x2dbd480 was not returned to mpool ucp_requests
[1717800420.809226] [eu-a2p-199:75086:0]          mpool.c:38   UCX  WARN  object 0x2dbd640 was not returned to mpool ucp_requests
[1717800420.809230] [eu-a2p-199:75086:0]          mpool.c:38   UCX  WARN  object 0x2dbd800 was not returned to mpool ucp_requests
[1717800420.809235] [eu-a2p-199:75086:0]          mpool.c:38   UCX  WARN  object 0x2dbd9c0 was not returned to mpool ucp_requests
[1717800420.809239] [eu-a2p-199:75086:0]          mpool.c:38   UCX  WARN  object 0x2dbdd40 was not returned to mpool ucp_requests
[1717800420.809754] [eu-a2p-199:75088:0]          mpool.c:38   UCX  WARN  object 0x2c786c0 was not returned to mpool ucp_requests
[1717800420.809780] [eu-a2p-199:75088:0]          mpool.c:38   UCX  WARN  object 0x2c78880 was not returned to mpool ucp_requests
[1717800420.809787] [eu-a2p-199:75088:0]          mpool.c:38   UCX  WARN  object 0x2c78a40 was not returned to mpool ucp_requests
[1717800420.809792] [eu-a2p-199:75088:0]          mpool.c:38   UCX  WARN  object 0x2c78c00 was not returned to mpool ucp_requests
[1717800420.809798] [eu-a2p-199:75088:0]          mpool.c:38   UCX  WARN  object 0x2c78dc0 was not returned to mpool ucp_requests
[1717800420.809803] [eu-a2p-199:75088:0]          mpool.c:38   UCX  WARN  object 0x2c78f80 was not returned to mpool ucp_requests
[1717800420.809808] [eu-a2p-199:75088:0]          mpool.c:38   UCX  WARN  object 0x2c79140 was not returned to mpool ucp_requests
[1717800420.809813] [eu-a2p-199:75088:0]          mpool.c:38   UCX  WARN  object 0x2c79300 was not returned to mpool ucp_requests
[1717800420.809818] [eu-a2p-199:75088:0]          mpool.c:38   UCX  WARN  object 0x2c794c0 was not returned to mpool ucp_requests
[1717800420.809823] [eu-a2p-199:75088:0]          mpool.c:38   UCX  WARN  object 0x2c79680 was not returned to mpool ucp_requests
[1717800420.809828] [eu-a2p-199:75088:0]          mpool.c:38   UCX  WARN  object 0x2c79840 was not returned to mpool ucp_requests
[1717800420.809833] [eu-a2p-199:75088:0]          mpool.c:38   UCX  WARN  object 0x2c79a00 was not returned to mpool ucp_requests
[1717800420.809838] [eu-a2p-199:75088:0]          mpool.c:38   UCX  WARN  object 0x2c79bc0 was not returned to mpool ucp_requests
[1717800420.809843] [eu-a2p-199:75088:0]          mpool.c:38   UCX  WARN  object 0x2c79d80 was not returned to mpool ucp_requests
[1717800420.809848] [eu-a2p-199:75088:0]          mpool.c:38   UCX  WARN  object 0x2c79f40 was not returned to mpool ucp_requests
[1717800420.809853] [eu-a2p-199:75088:0]          mpool.c:38   UCX  WARN  object 0x2c7a100 was not returned to mpool ucp_requests
[1717800420.809857] [eu-a2p-199:75088:0]          mpool.c:38   UCX  WARN  object 0x2c7a2c0 was not returned to mpool ucp_requests
[1717800420.809863] [eu-a2p-199:75088:0]          mpool.c:38   UCX  WARN  object 0x2c7a480 was not returned to mpool ucp_requests
[1717800420.809867] [eu-a2p-199:75088:0]          mpool.c:38   UCX  WARN  object 0x2c7a640 was not returned to mpool ucp_requests
[1717800420.809872] [eu-a2p-199:75088:0]          mpool.c:38   UCX  WARN  object 0x2c7a800 was not returned to mpool ucp_requests
[1717800420.809877] [eu-a2p-199:75088:0]          mpool.c:38   UCX  WARN  object 0x2c7a9c0 was not returned to mpool ucp_requests
[1717800420.809882] [eu-a2p-199:75088:0]          mpool.c:38   UCX  WARN  object 0x2c7ab80 was not returned to mpool ucp_requests
[1717800420.809887] [eu-a2p-199:75088:0]          mpool.c:38   UCX  WARN  object 0x2c7ad40 was not returned to mpool ucp_requests


           ************************************************************
           *        Program running with 4 parallel MPI-processes     *
           *              working on a common directory               *
           ************************************************************

Diagonalization of the overlap matrix:
Smallest eigenvalue                        ... 3.214e-04
Time for diagonalization                   ...    0.033 sec
Threshold for overlap eigenvalues          ... 1.000e-08
Number of eigenvalues below threshold      ... 0
Time for construction of square roots      ...    0.024 sec
Total time needed                          ...    0.059 sec

-------------------
DFT GRID GENERATION
-------------------

General Integration Accuracy     IntAcc      ... 4.959
Radial Grid Type                 RadialGrid  ... OptM3 with GC (2021)
Angular Grid (max. ang.)         AngularGrid ... 6 (Lebedev-590)
Angular grid pruning method      GridPruning ... 4 (adaptive)
Weight generation scheme         WeightScheme... Becke
Basis function cutoff            BFCut       ... 1.0000e-11
Integration weight cutoff        WCut        ... 1.0000e-14
Angular grids for H and He will be reduced by one unit
Partially contracted basis set               ... off
Rotationally invariant grid construction     ... off

Total number of grid points                  ...   530397
Total number of batches                      ...     8312
Average number of points per batch           ...       63
Average number of grid points per atom       ...    11285
Time for grid setup =    7.289 sec

--------------------
COSX GRID GENERATION
--------------------

GRIDX 1
-------
General Integration Accuracy     IntAcc      ... 4.020
Radial Grid Type                 RadialGrid  ... OptM3 with GC (2021)
Angular Grid (max. ang.)         AngularGrid ... 2 (Lebedev-110)
Angular grid pruning method      GridPruning ... 4 (adaptive)
Weight generation scheme         WeightScheme... Becke
Basis function cutoff            BFCut       ... 1.0000e-11
Integration weight cutoff        WCut        ... 1.0000e-14
Angular grids for H and He will be reduced by one unit
Partially contracted basis set               ... on
Rotationally invariant grid construction     ... off

Total number of grid points                  ...    57977
Total number of batches                      ...      926
Average number of points per batch           ...       62
Average number of grid points per atom       ...     1234
UseSFitting                                  ... on

GRIDX 2
-------
General Integration Accuracy     IntAcc      ... 4.338
Radial Grid Type                 RadialGrid  ... OptM3 with GC (2021)
Angular Grid (max. ang.)         AngularGrid ... 3 (Lebedev-194)
Angular grid pruning method      GridPruning ... 4 (adaptive)
Weight generation scheme         WeightScheme... Becke
Basis function cutoff            BFCut       ... 1.0000e-11
Integration weight cutoff        WCut        ... 1.0000e-14
Angular grids for H and He will be reduced by one unit
Partially contracted basis set               ... on
Rotationally invariant grid construction     ... off

Total number of grid points                  ...   126371
Total number of batches                      ...     2000
Average number of points per batch           ...       63
Average number of grid points per atom       ...     2689
UseSFitting                                  ... on

GRIDX 3
-------
General Integration Accuracy     IntAcc      ... 4.871
Radial Grid Type                 RadialGrid  ... OptM3 with GC (2021)
Angular Grid (max. ang.)         AngularGrid ... 4 (Lebedev-302)
Angular grid pruning method      GridPruning ... 4 (adaptive)
Weight generation scheme         WeightScheme... Becke
Basis function cutoff            BFCut       ... 1.0000e-11
Integration weight cutoff        WCut        ... 1.0000e-14
Angular grids for H and He will be reduced by one unit
Partially contracted basis set               ... on
Rotationally invariant grid construction     ... off

Total number of grid points                  ...   240050
Total number of batches                      ...     3773
Average number of points per batch           ...       63
Average number of grid points per atom       ...     5107
UseSFitting                                  ... on

Time for X-Grid setup             =    3.936 sec


--------------------
CPCM SOLVATION MODEL
--------------------
CPCM parameters:
  Epsilon                                         ...      80.4000
  Refrac                                          ...       1.3300
  Rsolv                                           ...       1.3000
  Surface type                                    ... GAUSSIAN VDW
  Epsilon function type                           ...         CPCM
Radii:
 Radius for C  used is    3.8550 Bohr (=   2.0400 Ang.)
 Radius for H  used is    2.4944 Bohr (=   1.3200 Ang.)
 Radius for O  used is    3.4469 Bohr (=   1.8240 Ang.)
Calculating surface                               ...        done! (  0.0s)
GEPOL surface points                              ...         2478
GEPOL Volume                                      ...    2701.2445
GEPOL Surface-area                                ...    1376.9723
Calculating surface distance matrix               ...        done! (  0.0s)
Performing Cholesky decomposition & store         ...        done! (  0.3s)
Overall time for CPCM initialization              ...                 0.3s
--------------
SCF ITERATIONS
--------------
ITER       Energy         Delta-E        Max-DP      RMS-DP      [F,P]     Damp
               ***  Starting incremental Fock matrix formation  ***
  0   -964.6173299731   0.000000000000 0.00149207  0.00001616  0.0172603 0.7000
  1   -964.6176049450  -0.000274971893 0.00137043  0.00001565  0.0136510 0.7000
                               ***Turning on DIIS***
  2   -964.6178236538  -0.000218708723 0.00352757  0.00004220  0.0102552 0.0000
  3   -964.6183846715  -0.000561017725 0.00059238  0.00000645  0.0013803 0.0000
  4   -964.6183927825  -0.000008111045 0.00035357  0.00000416  0.0003745 0.0000
               *** Restarting incremental Fock matrix formation ***
                                   *** Resetting DIIS ***
  5   -964.6183939864  -0.000001203871 0.00005771  0.00000088  0.0000384 0.0000
  6   -964.6183939681   0.000000018283 0.00003623  0.00000051  0.0000634 0.0000
  7   -964.6183940205  -0.000000052416 0.00001150  0.00000014  0.0000165 0.0000
  8   -964.6183940065   0.000000014066 0.00000572  0.00000008  0.0000145 0.0000
  9   -964.6183940113  -0.000000004825 0.00000296  0.00000004  0.0000031 0.0000
 10   -964.6183940121  -0.000000000818 0.00000182  0.00000003  0.0000017 0.0000
                 **** Energy Check signals convergence ****

               *****************************************************
               *                     SUCCESS                       *
               *           SCF CONVERGED AFTER  11 CYCLES          *
               *****************************************************

Old exchange energy                            =    -26.843465488 Eh
New exchange energy                            =    -26.843477325 Eh
Exchange energy change after final integration =     -0.000011837 Eh
Total energy after final integration           =   -964.618405842 Eh
Final COS-X integration done in                =    30.536 sec
Total Energy       :         -964.61840584 Eh          -26248.60128 eV
  Last Energy change         ...    6.8591e-09  Tolerance :   1.0000e-08
  Last MAX-Density change    ...    0.0000e+00  Tolerance :   1.0000e-07
             **** THE GBW FILE WAS UPDATED (MK2_1e_0H_B3LYP_631Gd_opt.gbw) ****
             **** DENSITY MK2_1e_0H_B3LYP_631Gd_opt.scfp WAS UPDATED ****
             **** ENERGY FILE WAS UPDATED (MK2_1e_0H_B3LYP_631Gd_opt.en.tmp) ****
----------------------
UHF SPIN CONTAMINATION
----------------------

Warning: in a DFT calculation there is little theoretical justification to 
         calculate <S**2> as in Hartree-Fock theory. We will do it anyways
         but you should keep in mind that the values have only limited relevance

Expectation value of <S**2>     :     0.759332
Ideal value S*(S+1) for S=0.5   :     0.750000
Deviation                       :     0.009332

             **** THE GBW FILE WAS UPDATED (MK2_1e_0H_B3LYP_631Gd_opt.gbw) ****
             **** DENSITY MK2_1e_0H_B3LYP_631Gd_opt.scfp WAS UPDATED ****
Total SCF time: 0 days 0 hours 3 min 17 sec 

Maximum memory used throughout the entire SCF-calculation: 181.9 MB

-------------------------   --------------------
FINAL SINGLE POINT ENERGY      -964.618405842475
-------------------------   --------------------


           ************************************************************
           *        Program running with 4 parallel MPI-processes     *
           *              working on a common directory               *
           ************************************************************
------------------------------------------------------------------------------
                         ORCA SCF GRADIENT CALCULATION
------------------------------------------------------------------------------

 ... reading COSX grid (gridx3)
Gradient of the Kohn-Sham DFT energy:
Kohn-Sham wavefunction type      ... UKS
Hartree-Fock exchange scaling    ...    0.200
Number of operators              ...    2
Number of atoms                  ...   47
Basis set dimensions             ...  370
Integral neglect threshold       ... 2.5e-11
Integral primitive cutoff        ... 2.5e-12
SHARK Integral package           ... ON

Nuc. rep. gradient       (SHARK) ... done (  0.0 sec)
HCore & Overlap gradient (SHARK) ... done (  0.6 sec)
RI-J gradient            (SHARK) ... done (  2.2 sec)
COSX-gradient                    ... done ( 45.6 sec)
Exchange-correlation gradient    ... done

------------------
CARTESIAN GRADIENT
------------------

   1   C   :   -0.000302548   -0.002566746   -0.000503367
   2   C   :   -0.001300685    0.000770658    0.000880351
   3   C   :    0.004386143    0.000907284    0.003467398
   4   C   :   -0.003320447   -0.000565153   -0.001794448
   5   C   :   -0.003550229    0.004527921   -0.005824842
   6   C   :    0.002516797   -0.006006663    0.001227698
   7   C   :   -0.003621829    0.005016129    0.002797261
   8   C   :    0.001340793   -0.001313820   -0.001389546
   9   C   :   -0.002736137    0.000502196   -0.000608049
  10   C   :    0.000520352    0.000240742    0.000559262
  11   C   :   -0.000511646    0.000040710    0.001310815
  12   C   :   -0.001410837   -0.004393083    0.000417223
  13   C   :    0.004579578    0.007788220   -0.000759967
  14   H   :    0.000108298    0.000082563    0.000051358
  15   O   :    0.002253011   -0.002968581    0.002684478
  16   C   :   -0.000015195   -0.000230961    0.000003319
  17   H   :   -0.000112269   -0.000443501   -0.000046830
  18   H   :   -0.000415514    0.000072051    0.000426036
  19   H   :    0.000598670    0.000412982    0.000019507
  20   H   :    0.000497998   -0.000597685   -0.000112775
  21   H   :   -0.000069082   -0.000566483   -0.000070816
  22   H   :    0.001799778   -0.000521579   -0.001164285
  23   H   :    0.000767250   -0.001690342   -0.000300928
  24   H   :   -0.000220498   -0.000064041   -0.000345734
  25   H   :   -0.000497666   -0.000276676    0.000328600
  26   H   :    0.000519870   -0.000227003   -0.000487070
  27   H   :    0.001009807   -0.000078539    0.000693590
  28   H   :   -0.000544216    0.000404909    0.000088648
  29   C   :    0.000503743    0.002922518    0.000557370
  30   H   :   -0.000101727   -0.001069712   -0.000055941
  31   H   :   -0.000481580    0.000695355   -0.001269827
  32   H   :   -0.001375507    0.000110262    0.000269606
  33   H   :    0.000701131   -0.000644198   -0.000391165
  34   C   :    0.002240773    0.000828974    0.000654763
  35   H   :    0.000334162   -0.000481537   -0.000149649
  36   H   :   -0.000700646    0.000749700   -0.000686314
  37   C   :    0.000444362   -0.000838620   -0.000438734
  38   H   :   -0.001023476    0.000121395    0.000271891
  39   C   :   -0.001525164    0.000871734   -0.000884220
  40   C   :   -0.000187639    0.000071782    0.000654430
  41   H   :    0.000592917    0.000368712   -0.000006814
  42   H   :   -0.000413063    0.000203656   -0.000444492
  43   H   :    0.000295419   -0.000590762   -0.000025595
  44   C   :   -0.000764989    0.000637456   -0.000299315
  45   C   :    0.002118358   -0.000942615    0.000769704
  46   H   :   -0.000086063    0.000146632   -0.000036921
  47   O   :   -0.002837941   -0.001442758   -0.000038735

Difference to translation invariance:
           :    0.0000026149   -0.0000265178   -0.0000030740

Difference to rotation invariance:
           :    0.0001854017   -0.0001931011   -0.0005491151

Norm of the cartesian gradient     ...    0.0204228126
RMS gradient                       ...    0.0017199111
MAX gradient                       ...    0.0077882198

-------
TIMINGS
-------

Total SCF gradient time            ...       71.986 sec

One electron gradient       ....       0.573 sec  (  0.8%)
RI-J Coulomb gradient       ....       2.178 sec  (  3.0%)
COSX gradient               ....      45.583 sec  ( 63.3%)
XC gradient                 ....      17.180 sec  ( 23.9%)
CPCM gradient               ....       1.915 sec  (  2.7%)
   A-Matrix (El+Nuc)        ....       0.502 sec  (  0.7%)
   Potential                ....       1.413 sec  (  2.0%)

Maximum memory used throughout the entire SCFGRAD-calculation: 122.9 MB
------------------------------------------------------------------------------
                         ORCA GEOMETRY RELAXATION STEP
------------------------------------------------------------------------------

Reading the OPT-File                    .... done
Getting information on internals        .... done
Copying old internal coords+grads       .... done
Making the new internal coordinates     .... (new redundants).... done
Validating the new internal coordinates .... (new redundants).... done
Calculating the B-matrix                .... done
Calculating the G,G- and P matrices     .... done
Transforming gradient to internals      .... done
Projecting the internal gradient        .... done
Number of atoms                         ....  47
Number of internal coordinates          .... 241
Current Energy                          ....  -964.618405842 Eh
Current gradient norm                   ....     0.020422813 Eh/bohr
Maximum allowed component of the step   ....  0.300
Current trust radius                    ....  0.300
Updating the Hessian (BFGS)             .... done
Forming the augmented Hessian           .... done
Diagonalizing the augmented Hessian     .... done
Last element of RFO vector              ....  0.006285058
Lowest eigenvalues of augmented Hessian:
 -2.221385839  0.000086084  0.000239739  0.002920967  0.005014330
Warning: RFO finds a terribly low value for the scaling factor
Trying a QUASI-NEWTON step instead
Doing a quasi-Newton Step:
Inverting the Hessian                   .... done
Computing the step                      .... done
Length of the computed step             ....  0.009205657
Converting the step to cartesian space:
 Initial RMS(Int)=    0.0005929885
Transforming coordinates:
 Iter   0:  RMS(Cart)=    0.0016715157 RMS(Int)=    0.4047086055
 Iter   1:  RMS(Cart)=    0.0000014452 RMS(Int)=    0.0000008197
 Iter   2:  RMS(Cart)=    0.0000000031 RMS(Int)=    0.0000000016
done
Storing new coordinates                 .... done

                                .--------------------.
          ----------------------|Geometry convergence|-------------------------
          Item                value                   Tolerance       Converged
          ---------------------------------------------------------------------
          Energy change      -0.0000020309            0.0000002000      NO
          RMS gradient        0.0009004964            0.0000080000      NO
          MAX gradient        0.0041083040            0.0000300000      NO
          RMS step            0.0005929885            0.0001000000      NO
          MAX step            0.0024547588            0.0002000000      NO
          ........................................................
          Max(Bonds)      0.0001      Max(Angles)    0.03
          Max(Dihed)        0.14      Max(Improp)    0.00
          ---------------------------------------------------------------------

The optimization has not yet converged - more geometry cycles are needed


    ---------------------------------------------------------------------------
                         Redundant Internal Coordinates
                            (Angstroem and degrees)

        Definition                    Value    dE/dq     Step     New-Value
    ----------------------------------------------------------------------------
     1. B(C   1,C   0)                1.4093 -0.002592  0.0000    1.4093   
     2. B(C   2,C   1)                1.4171 -0.001917 -0.0000    1.4171   
     3. B(C   3,C   2)                1.4106 -0.001564  0.0000    1.4107   
     4. B(C   4,C   2)                1.4736  0.002009 -0.0000    1.4736   
     5. B(C   5,C   4)                1.4567  0.001668 -0.0000    1.4567   
     6. B(C   6,C   5)                1.5235 -0.000777  0.0000    1.5236   
     7. B(C   7,C   6)                1.5137 -0.000609 -0.0001    1.5136   
     8. B(C   8,C   7)                1.3472  0.000982  0.0000    1.3472   
     9. B(C   9,C   8)                1.5157  0.000259  0.0000    1.5157   
    10. B(C  10,C   8)                1.5184  0.000016 -0.0000    1.5184   
    11. B(C  11,C   5)                1.3911 -0.002541 -0.0000    1.3911   
    12. B(C  12,C  11)                1.4555  0.002441  0.0000    1.4555   
    13. B(C  12,C   1)                1.4625 -0.002580  0.0000    1.4625   
    14. B(O  14,C   4)                1.2681 -0.004108  0.0000    1.2681   
    15. B(H  16,C   0)                1.0862  0.000101 -0.0000    1.0862   
    16. B(H  17,C  15)                1.0955  0.000101  0.0000    1.0955   
    17. B(H  18,C  15)                1.1000  0.000175 -0.0000    1.1000   
    18. B(H  19,C  15)                1.0998 -0.000030 -0.0000    1.0998   
    19. B(H  20,C   3)                1.0855 -0.000160 -0.0000    1.0855   
    20. B(H  21,C   6)                1.1032  0.001761  0.0000    1.1032   
    21. B(H  22,C   6)                1.0890 -0.001286 -0.0000    1.0890   
    22. B(H  23,C   7)                1.0914 -0.000289 -0.0000    1.0914   
    23. B(H  24,C   9)                1.0958  0.000020 -0.0000    1.0958   
    24. B(H  25,C   9)                1.0991 -0.000100  0.0000    1.0991   
    25. B(H  26,C   9)                1.0984  0.000038 -0.0000    1.0984   
    26. B(H  27,C  10)                1.0954 -0.000290  0.0000    1.0954   
    27. B(C  28,C  11)                1.5070 -0.002822 -0.0000    1.5069   
    28. B(H  29,C  28)                1.0928  0.000623  0.0000    1.0929   
    29. B(H  30,C  28)                1.0979  0.000082 -0.0000    1.0979   
    30. B(H  31,C  28)                1.0984  0.000065 -0.0000    1.0984   
    31. B(H  32,C  10)                1.0990 -0.000213 -0.0000    1.0990   
    32. B(C  33,C  10)                1.5601  0.000514  0.0001    1.5601   
    33. B(H  34,C  33)                1.0960 -0.000228  0.0000    1.0960   
    34. B(H  35,C  33)                1.0971 -0.000396 -0.0000    1.0971   
    35. B(C  36,C  33)                1.5070  0.000325  0.0000    1.5070   
    36. B(H  37,C  36)                1.0911 -0.000158  0.0000    1.0911   
    37. B(C  38,C  36)                1.3460  0.000727 -0.0000    1.3460   
    38. B(C  38,C  15)                1.5129 -0.000085  0.0000    1.5129   
    39. B(C  39,C  38)                1.5102 -0.000274  0.0000    1.5102   
    40. B(H  40,C  39)                1.0998  0.000149 -0.0000    1.0998   
    41. B(H  41,C  39)                1.0933  0.000140  0.0000    1.0933   
    42. B(H  42,C  39)                1.0996  0.000105 -0.0000    1.0996   
    43. B(C  43,C   0)                1.3873  0.000439 -0.0000    1.3873   
    44. B(C  44,C  43)                1.4107 -0.000319  0.0000    1.4108   
    45. B(C  44,H  13)                1.0880  0.000078  0.0000    1.0880   
    46. B(C  44,C   3)                1.3888  0.001580 -0.0000    1.3888   
    47. B(H  45,C  43)                1.0878  0.000002  0.0000    1.0878   
    48. B(O  46,C  12)                1.2694 -0.001649  0.0000    1.2694   
    49. A(C   1,C   0,H  16)          117.93  0.000098   -0.01    117.92   
    50. A(C   1,C   0,C  43)          120.68 -0.001100   -0.00    120.67   
    51. A(H  16,C   0,C  43)          121.39  0.001002    0.02    121.41   
    52. A(C   2,C   1,C  12)          120.59 -0.000143    0.00    120.59   
    53. A(C   0,C   1,C  12)          119.98 -0.001223   -0.00    119.97   
    54. A(C   0,C   1,C   2)          119.43  0.001367    0.00    119.44   
    55. A(C   3,C   2,C   4)          119.78 -0.001063   -0.00    119.78   
    56. A(C   1,C   2,C   3)          119.31  0.001166    0.00    119.31   
    57. A(C   1,C   2,C   4)          120.91 -0.000103   -0.00    120.91   
    58. A(C   2,C   3,H  20)          118.01  0.000424   -0.01    118.00   
    59. A(H  20,C   3,C  44)          121.47  0.001552    0.02    121.49   
    60. A(C   2,C   3,C  44)          120.52 -0.001975   -0.00    120.51   
    61. A(C   5,C   4,O  14)          122.20 -0.001114    0.00    122.20   
    62. A(C   2,C   4,C   5)          117.37 -0.000123    0.00    117.38   
    63. A(C   2,C   4,O  14)          120.41  0.001202   -0.00    120.40   
    64. A(C   4,C   5,C   6)          115.51 -0.002018    0.01    115.52   
    65. A(C   4,C   5,C  11)          121.53 -0.000215    0.00    121.53   
    66. A(C   6,C   5,C  11)          122.96  0.002234   -0.01    122.95   
    67. A(C   5,C   6,C   7)          112.71  0.000349    0.02    112.73   
    68. A(C   7,C   6,H  22)          111.04  0.000079   -0.01    111.03   
    69. A(C   5,C   6,H  22)          108.38  0.000541   -0.01    108.36   
    70. A(C   7,C   6,H  21)          109.12  0.000693    0.03    109.15   
    71. A(C   5,C   6,H  21)          108.59 -0.001329   -0.01    108.58   
    72. A(H  21,C   6,H  22)          106.80 -0.000413   -0.01    106.79   
    73. A(C   8,C   7,H  23)          116.93 -0.000184   -0.00    116.93   
    74. A(C   6,C   7,H  23)          114.09 -0.000081    0.03    114.12   
    75. A(C   6,C   7,C   8)          128.96  0.000257   -0.02    128.94   
    76. A(C   9,C   8,C  10)          116.95  0.002883   -0.01    116.94   
    77. A(C   7,C   8,C  10)          123.66 -0.001259    0.00    123.66   
    78. A(C   7,C   8,C   9)          119.35 -0.001627    0.00    119.35   
    79. A(H  25,C   9,H  26)          106.75  0.000822    0.01    106.75   
    80. A(H  24,C   9,H  26)          107.40 -0.000745    0.01    107.41   
    81. A(C   8,C   9,H  26)          111.91  0.000179   -0.01    111.89   
    82. A(H  24,C   9,H  25)          107.94 -0.000309   -0.00    107.94   
    83. A(C   8,C   9,H  25)          110.89 -0.000731   -0.00    110.89   
    84. A(C   8,C   9,H  24)          111.71  0.000770    0.01    111.71   
    85. A(H  32,C  10,C  33)          108.51 -0.000116   -0.01    108.50   
    86. A(H  27,C  10,C  33)          106.44 -0.001434    0.01    106.46   
    87. A(C   8,C  10,C  33)          117.36  0.003182   -0.01    117.35   
    88. A(H  27,C  10,H  32)          105.97  0.000145   -0.01    105.96   
    89. A(C   8,C  10,H  32)          108.62 -0.001147    0.02    108.64   
    90. A(C   8,C  10,H  27)          109.35 -0.000871    0.00    109.36   
    91. A(C  12,C  11,C  28)          115.00  0.001448    0.02    115.02   
    92. A(C   5,C  11,C  28)          123.27 -0.000642   -0.02    123.25   
    93. A(C   5,C  11,C  12)          121.73 -0.000807    0.00    121.73   
    94. A(C  11,C  12,O  46)          120.57 -0.003488    0.01    120.58   
    95. A(C   1,C  12,C  11)          117.85  0.001372   -0.00    117.85   
    96. A(C   1,C  12,O  46)          121.55  0.002080   -0.00    121.55   
    97. A(H  19,C  15,C  38)          110.86 -0.000565   -0.00    110.85   
    98. A(H  18,C  15,C  38)          110.89 -0.000539    0.00    110.90   
    99. A(H  17,C  15,C  38)          112.20  0.000895    0.00    112.21   
   100. A(H  18,C  15,H  19)          106.71  0.000830    0.00    106.71   
   101. A(H  17,C  15,H  19)          107.96 -0.000313   -0.00    107.96   
   102. A(H  17,C  15,H  18)          107.99 -0.000299   -0.00    107.99   
   103. A(H  30,C  28,H  31)          106.63  0.001512    0.02    106.65   
   104. A(H  29,C  28,H  31)          107.42 -0.000715   -0.01    107.41   
   105. A(C  11,C  28,H  31)          110.81 -0.000455    0.01    110.82   
   106. A(H  29,C  28,H  30)          107.88 -0.000422   -0.01    107.87   
   107. A(C  11,C  28,H  30)          110.42 -0.001046   -0.01    110.42   
   108. A(C  11,C  28,H  29)          113.40  0.001171   -0.01    113.38   
   109. A(H  35,C  33,C  36)          110.22  0.000400    0.02    110.23   
   110. A(H  34,C  33,C  36)          110.03 -0.000176   -0.01    110.02   
   111. A(C  10,C  33,C  36)          115.45 -0.000041   -0.02    115.43   
   112. A(H  34,C  33,H  35)          106.05 -0.000314    0.00    106.05   
   113. A(C  10,C  33,H  35)          108.16  0.000690    0.02    108.18   
   114. A(C  10,C  33,H  34)          106.46 -0.000609   -0.00    106.45   
   115. A(H  37,C  36,C  38)          116.22 -0.001021   -0.01    116.22   
   116. A(C  33,C  36,C  38)          128.14 -0.000114   -0.00    128.14   
   117. A(C  33,C  36,H  37)          115.64  0.001134    0.01    115.65   
   118. A(C  36,C  38,C  39)          125.39  0.000933    0.01    125.39   
   119. A(C  15,C  38,C  39)          114.13  0.000077   -0.01    114.13   
   120. A(C  15,C  38,C  36)          120.48 -0.001009    0.00    120.48   
   121. A(H  41,C  39,H  42)          107.68 -0.000301   -0.00    107.68   
   122. A(H  40,C  39,H  42)          106.65  0.000716    0.00    106.65   
   123. A(C  38,C  39,H  42)          110.26 -0.000559    0.00    110.26   
   124. A(H  40,C  39,H  41)          107.79 -0.000387   -0.00    107.78   
   125. A(C  38,C  39,H  41)          113.74  0.000918    0.00    113.74   
   126. A(C  38,C  39,H  40)          110.43 -0.000384   -0.00    110.43   
   127. A(C  44,C  43,H  45)          119.78 -0.000185   -0.01    119.77   
   128. A(C   0,C  43,H  45)          120.31  0.000178    0.01    120.32   
   129. A(C   0,C  43,C  44)          119.91  0.000007    0.00    119.92   
   130. A(H  13,C  44,C  43)          119.72 -0.000393   -0.01    119.71   
   131. A(C   3,C  44,C  43)          120.15  0.000536    0.00    120.15   
   132. A(C   3,C  44,H  13)          120.13 -0.000143    0.01    120.13   
   133. D(C  12,C   1,C   0,C  43)    179.68 -0.000093   -0.00    179.68   
   134. D(C  12,C   1,C   0,H  16)     -0.23 -0.000063   -0.00     -0.24   
   135. D(C   2,C   1,C   0,H  16)    179.91 -0.000038   -0.00    179.91   
   136. D(C   2,C   1,C   0,C  43)     -0.17 -0.000068   -0.00     -0.17   
   137. D(C   3,C   2,C   1,C   0)      0.11  0.000022    0.00      0.12   
   138. D(C   4,C   2,C   1,C   0)   -179.89  0.000039    0.01   -179.89   
   139. D(C   3,C   2,C   1,C  12)   -179.74  0.000049    0.00   -179.74   
   140. D(C   4,C   2,C   1,C  12)      0.26  0.000066    0.01      0.26   
   141. D(H  20,C   3,C   2,C   1)   -179.87  0.000021   -0.00   -179.87   
   142. D(C  44,C   3,C   2,C   4)   -179.97  0.000037   -0.01   -179.98   
   143. D(H  20,C   3,C   2,C   4)      0.13  0.000004   -0.01      0.13   
   144. D(C  44,C   3,C   2,C   1)      0.02  0.000053   -0.00      0.02   
   145. D(C   5,C   4,C   2,C   3)   -179.25  0.000601    0.00   -179.25   
   146. D(O  14,C   4,C   2,C   1)    179.27 -0.000934   -0.01    179.26   
   147. D(C   5,C   4,C   2,C   1)      0.76  0.000584   -0.00      0.75   
   148. D(O  14,C   4,C   2,C   3)     -0.74 -0.000917   -0.00     -0.74   
   149. D(C  11,C   5,C   4,C   2)     -0.79 -0.000635   -0.00     -0.79   
   150. D(C  11,C   5,C   4,O  14)   -179.27  0.000876    0.00   -179.26   
   151. D(C   6,C   5,C   4,C   2)    178.75 -0.000533    0.01    178.75   
   152. D(C   6,C   5,C   4,O  14)      0.27  0.000978    0.01      0.28   
   153. D(H  22,C   6,C   5,C  11)   -156.96  0.000549   -0.07   -157.03   
   154. D(H  22,C   6,C   5,C   4)     23.51  0.000458   -0.08     23.43   
   155. D(H  21,C   6,C   5,C  11)    -41.30 -0.000355   -0.09    -41.39   
   156. D(H  21,C   6,C   5,C   4)    139.17 -0.000445   -0.10    139.07   
   157. D(C   7,C   6,C   5,C  11)     79.73 -0.000175   -0.06     79.67   
   158. D(C   7,C   6,C   5,C   4)    -99.80 -0.000266   -0.06    -99.86   
   159. D(H  23,C   7,C   6,C   5)    -54.33  0.000576    0.04    -54.28   
   160. D(C   8,C   7,C   6,H  22)      2.32 -0.000770    0.05      2.37   
   161. D(C   8,C   7,C   6,H  21)   -115.14 -0.000737    0.05   -115.09   
   162. D(H  23,C   7,C   6,H  21)     66.40 -0.000398    0.06     66.46   
   163. D(C   8,C   7,C   6,C   5)    124.13  0.000238    0.04    124.17   
   164. D(H  23,C   7,C   6,H  22)   -176.14 -0.000431    0.06   -176.08   
   165. D(C  10,C   8,C   7,H  23)   -177.62  0.000164   -0.00   -177.63   
   166. D(C  10,C   8,C   7,C   6)      3.95  0.000508    0.00      3.96   
   167. D(C   9,C   8,C   7,H  23)     -0.01  0.000129   -0.01     -0.02   
   168. D(C   9,C   8,C   7,C   6)   -178.43  0.000473   -0.01   -178.44   
   169. D(H  26,C   9,C   8,C  10)    -67.88 -0.000627    0.13    -67.75   
   170. D(H  26,C   9,C   8,C   7)    114.35 -0.000504    0.14    114.49   
   171. D(H  25,C   9,C   8,C  10)     51.19  0.000038    0.13     51.32   
   172. D(H  25,C   9,C   8,C   7)   -126.58  0.000160    0.14   -126.44   
   173. D(H  24,C   9,C   8,C  10)    171.65 -0.000335    0.13    171.78   
   174. D(H  24,C   9,C   8,C   7)     -6.13 -0.000212    0.14     -5.99   
   175. D(C  33,C  10,C   8,C   9)     85.19  0.000396    0.10     85.29   
   176. D(C  33,C  10,C   8,C   7)    -97.14  0.000265    0.09    -97.05   
   177. D(H  32,C  10,C   8,C   9)    -38.28 -0.000853    0.11    -38.18   
   178. D(H  27,C  10,C   8,C   9)   -153.51  0.000071    0.11   -153.40   
   179. D(H  27,C  10,C   8,C   7)     24.16 -0.000060    0.10     24.26   
   180. D(H  32,C  10,C   8,C   7)    139.38 -0.000985    0.10    139.48   
   181. D(C  28,C  11,C   5,C   6)      0.82  0.000095    0.01      0.83   
   182. D(C  28,C  11,C   5,C   4)   -179.68  0.000183    0.02   -179.66   
   183. D(C  12,C  11,C   5,C   6)   -179.71 -0.000035   -0.01   -179.72   
   184. D(C  12,C  11,C   5,C   4)     -0.21  0.000053    0.00     -0.21   
   185. D(O  46,C  12,C  11,C  28)     -1.05 -0.000781   -0.02     -1.07   
   186. D(C   1,C  12,C  11,C  28)   -179.27  0.000499   -0.02   -179.28   
   187. D(C   1,C  12,C  11,C   5)      1.22  0.000628    0.00      1.23   
   188. D(O  46,C  12,C   1,C   2)   -179.43  0.000722   -0.01   -179.44   
   189. D(O  46,C  12,C   1,C   0)      0.72  0.000745   -0.01      0.71   
   190. D(O  46,C  12,C  11,C   5)    179.44 -0.000652    0.00    179.44   
   191. D(C  11,C  12,C   1,C   0)    178.91 -0.000653   -0.00    178.91   
   192. D(C  11,C  12,C   1,C   2)     -1.23 -0.000676   -0.01     -1.24   
   193. D(H  30,C  28,C  11,C   5)    122.83 -0.000577    0.02    122.84   
   194. D(H  29,C  28,C  11,C  12)   -177.87  0.000049    0.06   -177.82   
   195. D(H  29,C  28,C  11,C   5)      1.63 -0.000083    0.04      1.67   
   196. D(H  31,C  28,C  11,C  12)     61.24  0.000487    0.06     61.31   
   197. D(H  31,C  28,C  11,C   5)   -119.26  0.000355    0.04   -119.21   
   198. D(H  30,C  28,C  11,C  12)    -56.67 -0.000445    0.04    -56.64   
   199. D(C  36,C  33,C  10,H  27)    165.90 -0.001119   -0.08    165.82   
   200. D(C  36,C  33,C  10,C   8)    -71.30 -0.001244   -0.07    -71.37   
   201. D(H  35,C  33,C  10,H  32)    176.21  0.000525   -0.04    176.17   
   202. D(H  35,C  33,C  10,H  27)    -70.12 -0.000072   -0.06    -70.18   
   203. D(H  35,C  33,C  10,C   8)     52.68 -0.000197   -0.05     52.64   
   204. D(H  34,C  33,C  10,H  32)    -70.19  0.000189   -0.03    -70.23   
   205. D(H  34,C  33,C  10,H  27)     43.47 -0.000408   -0.05     43.42   
   206. D(C  36,C  33,C  10,H  32)     52.23 -0.000522   -0.06     52.17   
   207. D(H  34,C  33,C  10,C   8)    166.28 -0.000533   -0.04    166.24   
   208. D(C  38,C  36,C  33,H  35)    128.91 -0.000688    0.00    128.92   
   209. D(C  38,C  36,C  33,H  34)     12.31 -0.000438   -0.00     12.30   
   210. D(C  38,C  36,C  33,C  10)   -108.19  0.000526    0.02   -108.17   
   211. D(H  37,C  36,C  33,H  35)    -50.87 -0.000637   -0.01    -50.88   
   212. D(H  37,C  36,C  33,H  34)   -167.48 -0.000387   -0.02   -167.49   
   213. D(H  37,C  36,C  33,C  10)     72.03  0.000577    0.01     72.03   
   214. D(C  39,C  38,C  36,C  33)      0.03 -0.000045   -0.02      0.01   
   215. D(C  15,C  38,C  36,H  37)     -0.20 -0.000094   -0.01     -0.20   
   216. D(C  15,C  38,C  36,C  33)   -179.98 -0.000047   -0.02   -180.00   
   217. D(C  39,C  38,C  15,H  19)     60.01  0.000204    0.02     60.03   
   218. D(C  39,C  38,C  15,H  18)    -58.33 -0.000125    0.01    -58.32   
   219. D(C  39,C  38,C  15,H  17)   -179.19  0.000021    0.01   -179.18   
   220. D(C  36,C  38,C  15,H  19)   -119.98  0.000206    0.02   -119.97   
   221. D(C  36,C  38,C  15,H  18)    121.68 -0.000123    0.01    121.69   
   222. D(C  39,C  38,C  36,H  37)    179.81 -0.000092   -0.01    179.81   
   223. D(C  36,C  38,C  15,H  17)      0.82  0.000023    0.01      0.83   
   224. D(H  42,C  39,C  38,C  36)    121.72 -0.000127    0.01    121.73   
   225. D(H  42,C  39,C  38,C  15)    -58.28 -0.000125    0.02    -58.26   
   226. D(H  41,C  39,C  38,C  36)      0.65  0.000034    0.01      0.66   
   227. D(H  41,C  39,C  38,C  15)   -179.34  0.000036    0.01   -179.33   
   228. D(H  40,C  39,C  38,C  36)   -120.68  0.000176    0.02   -120.66   
   229. D(H  40,C  39,C  38,C  15)     59.33  0.000178    0.02     59.35   
   230. D(H  45,C  43,C   0,H  16)     -0.02  0.000009   -0.00     -0.02   
   231. D(H  45,C  43,C   0,C   1)   -179.93  0.000041   -0.00   -179.93   
   232. D(C  44,C  43,C   0,H  16)   -179.99  0.000009   -0.00   -180.00   
   233. D(C  44,C  43,C   0,C   1)      0.10  0.000041   -0.00      0.09   
   234. D(H  13,C  44,C  43,H  45)     -0.00 -0.000009    0.00      0.00   
   235. D(H  13,C  44,C  43,C   0)    179.97 -0.000008    0.00    179.97   
   236. D(C   3,C  44,C  43,H  45)   -179.93  0.000032    0.00   -179.93   
   237. D(C   3,C  44,C  43,C   0)      0.04  0.000032    0.00      0.04   
   238. D(C  43,C  44,C   3,H  20)    179.79 -0.000047   -0.00    179.79   
   239. D(C  43,C  44,C   3,C   2)     -0.10 -0.000079   -0.00     -0.10   
   240. D(H  13,C  44,C   3,H  20)     -0.14 -0.000006   -0.00     -0.14   
   241. D(H  13,C  44,C   3,C   2)    179.97 -0.000038   -0.00    179.97   
    ----------------------------------------------------------------------------

         *************************************************************
         *                GEOMETRY OPTIMIZATION CYCLE  23            *
         *************************************************************
---------------------------------
CARTESIAN COORDINATES (ANGSTROEM)
---------------------------------
  C      4.785832    1.842288    1.133227
  C      3.783593    1.071973    0.510033
  C      2.617540    1.711154    0.020271
  C      2.483695    3.108085    0.164073
  C      1.548207    0.936906   -0.634465
  C      1.733179   -0.504134   -0.740043
  C      0.589392   -1.266278   -1.397390
  C     -0.325524   -1.930246   -0.390907
  C     -1.657967   -1.798357   -0.241817
  C     -2.358438   -2.547538    0.874130
  C     -2.530865   -0.971436   -1.168991
  C      2.879659   -1.127626   -0.258477
  C      3.954076   -0.373874    0.370688
  H      3.372771    4.929809    0.885479
  O      0.502455    1.516772   -1.056726
  C     -5.954435    1.024691    1.674552
  H      5.668511    1.326931    1.500794
  H     -5.375798    0.711823    2.550603
  H     -6.337090    2.038397    1.864477
  H     -6.831150    0.365628    1.594139
  H      1.580962    3.575376   -0.216851
  H      1.016348   -2.036645   -2.061769
  H      0.036401   -0.575090   -2.031757
  H      0.188569   -2.583727    0.316004
  H     -1.675552   -3.225564    1.398223
  H     -3.193296   -3.144857    0.481327
  H     -2.782384   -1.864689    1.622754
  H     -2.042013   -0.883388   -2.145324
  C      3.114352   -2.613115   -0.354025
  H      2.309043   -3.147573   -0.864148
  H      4.049083   -2.819356   -0.891725
  H      3.221688   -3.056459    0.645124
  H     -3.467956   -1.516842   -1.348324
  C     -2.881600    0.480256   -0.717758
  H     -3.289184    0.989245   -1.598682
  H     -1.945800    0.998374   -0.473996
  C     -3.849829    0.584332    0.432318
  H     -3.455389    0.299531    1.408971
  C     -5.133917    0.986906    0.404033
  C     -5.884933    1.429353   -0.829265
  H     -6.246289    2.461081   -0.709143
  H     -5.289716    1.388573   -1.745440
  H     -6.773713    0.799817   -0.980156
  C      4.642149    3.215570    1.267184
  C      3.482268    3.852648    0.778272
  H      5.419790    3.804706    1.748227
  O      4.986253   -0.966516    0.811986

----------------------------
CARTESIAN COORDINATES (A.U.)
----------------------------
  NO LB      ZA    FRAG     MASS         X           Y           Z
   0 C     6.0000    0    12.011    9.043912    3.481419    2.141489
   1 C     6.0000    0    12.011    7.149954    2.025736    0.963823
   2 C     6.0000    0    12.011    4.946434    3.233612    0.038307
   3 C     6.0000    0    12.011    4.693503    5.873430    0.310052
   4 C     6.0000    0    12.011    2.925687    1.770495   -1.198966
   5 C     6.0000    0    12.011    3.275234   -0.952676   -1.398478
   6 C     6.0000    0    12.011    1.113789   -2.392919   -2.640684
   7 C     6.0000    0    12.011   -0.615150   -3.647637   -0.738708
   8 C     6.0000    0    12.011   -3.133103   -3.398402   -0.456968
   9 C     6.0000    0    12.011   -4.456802   -4.814148    1.651866
  10 C     6.0000    0    12.011   -4.782641   -1.835747   -2.209073
  11 C     6.0000    0    12.011    5.441766   -2.130904   -0.488450
  12 C     6.0000    0    12.011    7.472120   -0.706520    0.700499
  13 H     1.0000    0     1.008    6.373613    9.315989    1.673312
  14 O     8.0000    0    15.999    0.949503    2.866284   -1.996924
  15 C     6.0000    0    12.011  -11.252252    1.936385    3.164446
  16 H     1.0000    0     1.008   10.711933    2.507536    2.836090
  17 H     1.0000    0     1.008  -10.158785    1.345151    4.819941
  18 H     1.0000    0     1.008  -11.975364    3.852012    3.523351
  19 H     1.0000    0     1.008  -12.909003    0.690937    3.012487
  20 H     1.0000    0     1.008    2.987585    6.756482   -0.409788
  21 H     1.0000    0     1.008    1.920620   -3.848702   -3.896178
  22 H     1.0000    0     1.008    0.068788   -1.086763   -3.839464
  23 H     1.0000    0     1.008    0.356344   -4.882537    0.597162
  24 H     1.0000    0     1.008   -3.166335   -6.095433    2.642258
  25 H     1.0000    0     1.008   -6.034456   -5.942918    0.909576
  26 H     1.0000    0     1.008   -5.257944   -3.523752    3.066560
  27 H     1.0000    0     1.008   -3.858845   -1.669362   -4.054074
  28 C     6.0000    0    12.011    5.885272   -4.938071   -0.669010
  29 H     1.0000    0     1.008    4.363459   -5.948052   -1.633003
  30 H     1.0000    0     1.008    7.651659   -5.327810   -1.685116
  31 H     1.0000    0     1.008    6.088109   -5.775871    1.219108
  32 H     1.0000    0     1.008   -6.553487   -2.866416   -2.547963
  33 C     6.0000    0    12.011   -5.445434    0.907552   -1.356366
  34 H     1.0000    0     1.008   -6.215656    1.869401   -3.021071
  35 H     1.0000    0     1.008   -3.677029    1.886653   -0.895723
  36 C     6.0000    0    12.011   -7.275123    1.104227    0.816962
  37 H     1.0000    0     1.008   -6.529738    0.566031    2.662569
  38 C     6.0000    0    12.011   -9.701698    1.864981    0.763512
  39 C     6.0000    0    12.011  -11.120912    2.701085   -1.567083
  40 H     1.0000    0     1.008  -11.803776    4.650770   -1.340085
  41 H     1.0000    0     1.008   -9.996114    2.624022   -3.298404
  42 H     1.0000    0     1.008  -12.800463    1.511436   -1.852227
  43 C     6.0000    0    12.011    8.772389    6.076546    2.394631
  44 C     6.0000    0    12.011    6.580532    7.280450    1.470721
  45 H     1.0000    0     1.008   10.241919    7.189853    3.303671
  46 O     8.0000    0    15.999    9.422652   -1.826451    1.534432

--------------------------------
INTERNAL COORDINATES (ANGSTROEM)
--------------------------------
 C      0   0   0     0.000000000000     0.00000000     0.00000000
 C      1   0   0     1.409339982760     0.00000000     0.00000000
 C      2   1   0     1.417073475260   119.43648627     0.00000000
 C      3   2   1     1.410677335083   119.30797310     0.11580209
 C      3   2   1     1.473639925535   120.90874344   180.11535269
 C      5   3   2     1.456694030012   117.37495789     0.75261280
 C      6   5   3     1.523554715807   115.51875298   178.75530812
 C      7   6   5     1.513581867523   112.72669132   260.13758738
 C      8   7   6     1.347229412189   128.93802938   124.17255148
 C      9   8   7     1.515674470032   119.35169356   181.56130080
 C      9   8   7     1.518354790974   123.66439035     3.95534087
 C      6   5   3     1.391065131010   121.53093001   359.21287270
 C     12   6   5     1.455459515877   121.73103275   359.79085707
 H      4   3   2     2.151641246321   146.44848890     0.04146573
 O      5   3   2     1.268126895103   120.40387508   179.25927090
 C     11   9   8     4.877611417043   105.68839987   215.92484032
 H      1   2   3     1.086194821896   117.91774828   179.91255958
 H     16  11   9     1.095523649365    88.77280192    11.93883042
 H     16  11   9     1.100043390917   136.21424494   127.03110411
 H     16  11   9     1.099754143655   105.76345190   263.61032150
 H      4   3   2     1.085536639752   117.99582187   180.12718491
 H      7   6   5     1.103248112092   108.57787123   139.07258897
 H      7   6   5     1.089018396921   108.36359699    23.43256085
 H      8   7   6     1.091353755864   114.12020862   305.71795726
 H     10   9   8     1.095776730992   111.71455460   354.01256357
 H     10   9   8     1.099123645626   110.88721578   233.55885355
 H     10   9   8     1.098385267205   111.89486461   114.48831894
 H     11   9   8     1.095424432576   109.35821452    24.26375689
 C     12   6   5     1.506946209678   123.24615976   180.34282016
 H     29  12   6     1.092883364915   113.38498687     1.66583978
 H     29  12   6     1.097898226424   110.41539090   122.84468387
 H     29  12   6     1.098350735095   110.82039494   240.78745715
 H     11   9   8     1.098985408814   108.63691519   139.48231525
 C     11   9   8     1.560139072677   117.34761798   262.94571673
 H     34  11   9     1.096002443901   106.45471704   166.23831688
 H     34  11   9     1.097081288908   108.17642934    52.63532377
 C     34  11   9     1.506975239140   115.43143095   288.63447075
 H     37  34  11     1.091121567683   115.64633686    72.03383310
 C     37  34  11     1.346011722693   128.13810755   251.83117690
 C     39  37  34     1.510234501116   125.39351573     0.00000000
 H     40  39  37     1.099759724769   110.42876994   239.33719718
 H     40  39  37     1.093308902011   113.74471392     0.66212648
 H     40  39  37     1.099551540404   110.26068050   121.73036513
 C      1   2   3     1.387260939159   120.67139740   359.82701855
 C     14   4   3     1.088006527575    33.93424624   359.95654126
 H     44   1   2     1.087755098491   120.31861570   180.06522115
 O     13  12   6     1.269393032888   120.58030985   179.44393969

---------------------------
INTERNAL COORDINATES (A.U.)
---------------------------
 C      0   0   0     0.000000000000     0.00000000     0.00000000
 C      1   0   0     2.663266597002     0.00000000     0.00000000
 C      2   1   0     2.677880779886   119.43648627     0.00000000
 C      3   2   1     2.665793826636   119.30797310     0.11580209
 C      3   2   1     2.784775879274   120.90874344   180.11535269
 C      5   3   2     2.752752777641   117.37495789     0.75261280
 C      6   5   3     2.879101162919   115.51875298   178.75530812
 C      7   6   5     2.860255210887   112.72669132   260.13758738
 C      8   7   6     2.545894628602   128.93802938   124.17255148
 C      9   8   7     2.864209656537   119.35169356   181.56130080
 C      9   8   7     2.869274729069   123.66439035     3.95534087
 C      6   5   3     2.628732132057   121.53093001   359.21287270
 C     12   6   5     2.750419884017   121.73103275   359.79085707
 H      4   3   2     4.066012693996   146.44848890     0.04146573
 O      5   3   2     2.396412534805   120.40387508   179.25927090
 C     11   9   8     9.217349765899   105.68839987   215.92484032
 H      1   2   3     2.052610741466   117.91774828   179.91255958
 H     16  11   9     2.070239670534    88.77280192    11.93883042
 H     16  11   9     2.078780744262   136.21424494   127.03110411
 H     16  11   9     2.078234146153   105.76345190   263.61032150
 H      4   3   2     2.051366957468   117.99582187   180.12718491
 H      7   6   5     2.084836789619   108.57787123   139.07258897
 H      7   6   5     2.057946524982   108.36359699    23.43256085
 H      8   7   6     2.062359713809   114.12020862   305.71795726
 H     10   9   8     2.070717925499   111.71455460   354.01256357
 H     10   9   8     2.077042677551   110.88721578   233.55885355
 H     10   9   8     2.075647344552   111.89486461   114.48831894
 H     11   9   8     2.070052177974   109.35821452    24.26375689
 C     12   6   5     2.847715634841   123.24615976   180.34282016
 H     29  12   6     2.065250256009   113.38498687     1.66583978
 H     29  12   6     2.074726970860   110.41539090   122.84468387
 H     29  12   6     2.075582088321   110.82039494   240.78745715
 H     11   9   8     2.076781447834   108.63691519   139.48231525
 C     11   9   8     2.948235578189   117.34761798   262.94571673
 H     34  11   9     2.071144461082   106.45471704   166.23831688
 H     34  11   9     2.073183182686   108.17642934    52.63532377
 C     34  11   9     2.847770492576   115.43143095   288.63447075
 H     37  34  11     2.061920941736   115.64633686    72.03383310
 C     37  34  11     2.543593528937   128.13810755   251.83117690
 C     39  37  34     2.853929605108   125.39351573     0.00000000
 H     40  39  37     2.078244692929   110.42876994   239.33719718
 H     40  39  37     2.066054404579   113.74471392     0.66212648
 H     40  39  37     2.077851281495   110.26068050   121.73036513
 C      1   2   3     2.621543251297   120.67139740   359.82701855
 C     14   4   3     2.056034369035    33.93424624   359.95654126
 H     44   1   2     2.055559236924   120.31861570   180.06522115
 O     13  12   6     2.398805188467   120.58030985   179.44393969


           ************************************************************
           *        Program running with 4 parallel MPI-processes     *
           *              working on a common directory               *
           ************************************************************
------------------------------------------------------------------------------
                   ___                                                        
                  /   \      - P O W E R E D   B Y -                         
                 /     \                                                     
                 |  |  |   _    _      __       _____    __    __             
                 |  |  |  | |  | |    /  \     |  _  \  |  |  /  |          
                  \  \/   | |  | |   /    \    | | | |  |  | /  /          
                 / \  \   | |__| |  /  /\  \   | |_| |  |  |/  /          
                |  |  |   |  __  | /  /__\  \  |    /   |      \           
                |  |  |   | |  | | |   __   |  |    \   |  |\   \          
                \     /   | |  | | |  |  |  |  | |\  \  |  | \   \       
                 \___/    |_|  |_| |__|  |__|  |_| \__\ |__|  \__/        
                                                                              
                      - O R C A' S   B I G   F R I E N D -                    
                                      &                                       
                       - I N T E G R A L  F E E D E R -                       
                                                                              
 v1 FN, 2020, v2 2021                                                         
------------------------------------------------------------------------------


Reading SHARK input file MK2_1e_0H_B3LYP_631Gd_opt.SHARKINP.tmp ... ok
----------------------
SHARK INTEGRAL PACKAGE
----------------------

Number of atoms                             ...     47
Number of basis functions                   ...    370
Number of shells                            ...    186
Maximum angular momentum                    ...      2
Integral batch strategy                     ... SHARK/LIBINT Hybrid
RI-J (if used) integral strategy            ... SPLIT-RIJ (Revised 2003 algorithm where possible)
Printlevel                                  ...      1
Contraction scheme used                     ... SEGMENTED contraction
Coulomb Range Separation                    ... NOT USED
Exchange Range Separation                   ... NOT USED
Finite Nucleus Model                        ... NOT USED
Auxiliary Coulomb fitting basis             ... AVAILABLE
   # of basis functions in Aux-J            ...   1391
   # of shells in Aux-J                     ...    465
   Maximum angular momentum in Aux-J        ...      4
Auxiliary J/K fitting basis                 ... NOT available
Auxiliary Correlation fitting basis         ... NOT available
Auxiliary 'external' fitting basis          ... NOT available
Integral threshold                          ...     2.500000e-11
Primitive cut-off                           ...     2.500000e-12
Primitive pair pre-selection threshold      ...     2.500000e-12

Calculating pre-screening integrals         ... done (  0.1 sec) Dimension = 186
Organizing shell pair data                  ... done (  0.1 sec)
Shell pair information
Total number of shell pairs                 ...     17391
Shell pairs after pre-screening             ...     11285
Total number of primitive shell pairs       ...     98016
Primitive shell pairs kept                  ...     34845
          la=0 lb=0:   4221 shell pairs
          la=1 lb=0:   3799 shell pairs
          la=1 lb=1:    877 shell pairs
          la=2 lb=0:   1506 shell pairs
          la=2 lb=1:    733 shell pairs
          la=2 lb=2:    149 shell pairs

Calculating one electron integrals          ... done (  0.1 sec)
Calculating RI/J V-Matrix + Cholesky decomp.... done (  0.2 sec)
Calculating Nuclear repulsion               ... done (  0.0 sec) ENN=   1797.817682619266 Eh

SHARK setup successfully completed in   0.7 seconds

Maximum memory used throughout the entire GTOINT-calculation: 28.3 MB
[1717800695.517190] [eu-a2p-199:75714:0]          mpool.c:38   UCX  WARN  object 0x30116c0 was not returned to mpool ucp_requests
[1717800695.517224] [eu-a2p-199:75714:0]          mpool.c:38   UCX  WARN  object 0x3011880 was not returned to mpool ucp_requests
[1717800695.517230] [eu-a2p-199:75714:0]          mpool.c:38   UCX  WARN  object 0x3011a40 was not returned to mpool ucp_requests
[1717800695.517235] [eu-a2p-199:75714:0]          mpool.c:38   UCX  WARN  object 0x3011c00 was not returned to mpool ucp_requests
[1717800695.517240] [eu-a2p-199:75714:0]          mpool.c:38   UCX  WARN  object 0x3011dc0 was not returned to mpool ucp_requests
[1717800695.517245] [eu-a2p-199:75714:0]          mpool.c:38   UCX  WARN  object 0x3011f80 was not returned to mpool ucp_requests
[1717800695.517250] [eu-a2p-199:75714:0]          mpool.c:38   UCX  WARN  object 0x3012140 was not returned to mpool ucp_requests
[1717800695.517255] [eu-a2p-199:75714:0]          mpool.c:38   UCX  WARN  object 0x3012300 was not returned to mpool ucp_requests
[1717800695.517260] [eu-a2p-199:75714:0]          mpool.c:38   UCX  WARN  object 0x30124c0 was not returned to mpool ucp_requests
[1717800695.517265] [eu-a2p-199:75714:0]          mpool.c:38   UCX  WARN  object 0x3012680 was not returned to mpool ucp_requests
[1717800695.517269] [eu-a2p-199:75714:0]          mpool.c:38   UCX  WARN  object 0x3012840 was not returned to mpool ucp_requests
[1717800695.517274] [eu-a2p-199:75714:0]          mpool.c:38   UCX  WARN  object 0x3012a00 was not returned to mpool ucp_requests
[1717800695.517279] [eu-a2p-199:75714:0]          mpool.c:38   UCX  WARN  object 0x3012bc0 was not returned to mpool ucp_requests
[1717800695.517283] [eu-a2p-199:75714:0]          mpool.c:38   UCX  WARN  object 0x3012d80 was not returned to mpool ucp_requests
[1717800695.517288] [eu-a2p-199:75714:0]          mpool.c:38   UCX  WARN  object 0x3012f40 was not returned to mpool ucp_requests
[1717800695.517296] [eu-a2p-199:75714:0]          mpool.c:38   UCX  WARN  object 0x3013100 was not returned to mpool ucp_requests
[1717800695.517301] [eu-a2p-199:75714:0]          mpool.c:38   UCX  WARN  object 0x30132c0 was not returned to mpool ucp_requests
[1717800695.517305] [eu-a2p-199:75714:0]          mpool.c:38   UCX  WARN  object 0x3013480 was not returned to mpool ucp_requests
[1717800695.517310] [eu-a2p-199:75714:0]          mpool.c:38   UCX  WARN  object 0x3013640 was not returned to mpool ucp_requests
[1717800695.517314] [eu-a2p-199:75714:0]          mpool.c:38   UCX  WARN  object 0x3013800 was not returned to mpool ucp_requests
[1717800695.517319] [eu-a2p-199:75714:0]          mpool.c:38   UCX  WARN  object 0x30139c0 was not returned to mpool ucp_requests
[1717800695.517323] [eu-a2p-199:75714:0]          mpool.c:38   UCX  WARN  object 0x3013b80 was not returned to mpool ucp_requests
[1717800695.517328] [eu-a2p-199:75714:0]          mpool.c:38   UCX  WARN  object 0x3013d40 was not returned to mpool ucp_requests
[1717800695.531150] [eu-a2p-199:75713:0]          mpool.c:38   UCX  WARN  object 0x3819b40 was not returned to mpool ucp_requests
[1717800695.531174] [eu-a2p-199:75713:0]          mpool.c:38   UCX  WARN  object 0x3819d00 was not returned to mpool ucp_requests
[1717800695.531180] [eu-a2p-199:75713:0]          mpool.c:38   UCX  WARN  object 0x3819ec0 was not returned to mpool ucp_requests
[1717800695.531185] [eu-a2p-199:75713:0]          mpool.c:38   UCX  WARN  object 0x381a080 was not returned to mpool ucp_requests
[1717800695.531189] [eu-a2p-199:75713:0]          mpool.c:38   UCX  WARN  object 0x381a240 was not returned to mpool ucp_requests
[1717800695.531194] [eu-a2p-199:75713:0]          mpool.c:38   UCX  WARN  object 0x381a400 was not returned to mpool ucp_requests
[1717800695.531198] [eu-a2p-199:75713:0]          mpool.c:38   UCX  WARN  object 0x381a5c0 was not returned to mpool ucp_requests
[1717800695.531203] [eu-a2p-199:75713:0]          mpool.c:38   UCX  WARN  object 0x381a780 was not returned to mpool ucp_requests
[1717800695.531207] [eu-a2p-199:75713:0]          mpool.c:38   UCX  WARN  object 0x381a940 was not returned to mpool ucp_requests
[1717800695.531211] [eu-a2p-199:75713:0]          mpool.c:38   UCX  WARN  object 0x381ab00 was not returned to mpool ucp_requests
[1717800695.531216] [eu-a2p-199:75713:0]          mpool.c:38   UCX  WARN  object 0x381acc0 was not returned to mpool ucp_requests
[1717800695.531220] [eu-a2p-199:75713:0]          mpool.c:38   UCX  WARN  object 0x381ae80 was not returned to mpool ucp_requests
[1717800695.531224] [eu-a2p-199:75713:0]          mpool.c:38   UCX  WARN  object 0x381b040 was not returned to mpool ucp_requests
[1717800695.531229] [eu-a2p-199:75713:0]          mpool.c:38   UCX  WARN  object 0x381b3c0 was not returned to mpool ucp_requests
[1717800695.530690] [eu-a2p-199:75715:0]          mpool.c:38   UCX  WARN  object 0x2fbb6c0 was not returned to mpool ucp_requests
[1717800695.530719] [eu-a2p-199:75715:0]          mpool.c:38   UCX  WARN  object 0x2fbb880 was not returned to mpool ucp_requests
[1717800695.530725] [eu-a2p-199:75715:0]          mpool.c:38   UCX  WARN  object 0x2fbba40 was not returned to mpool ucp_requests
[1717800695.530730] [eu-a2p-199:75715:0]          mpool.c:38   UCX  WARN  object 0x2fbbc00 was not returned to mpool ucp_requests
[1717800695.530734] [eu-a2p-199:75715:0]          mpool.c:38   UCX  WARN  object 0x2fbbdc0 was not returned to mpool ucp_requests
[1717800695.530739] [eu-a2p-199:75715:0]          mpool.c:38   UCX  WARN  object 0x2fbbf80 was not returned to mpool ucp_requests
[1717800695.530743] [eu-a2p-199:75715:0]          mpool.c:38   UCX  WARN  object 0x2fbc140 was not returned to mpool ucp_requests
[1717800695.530748] [eu-a2p-199:75715:0]          mpool.c:38   UCX  WARN  object 0x2fbc300 was not returned to mpool ucp_requests
[1717800695.530753] [eu-a2p-199:75715:0]          mpool.c:38   UCX  WARN  object 0x2fbc4c0 was not returned to mpool ucp_requests
[1717800695.530757] [eu-a2p-199:75715:0]          mpool.c:38   UCX  WARN  object 0x2fbc680 was not returned to mpool ucp_requests
[1717800695.530762] [eu-a2p-199:75715:0]          mpool.c:38   UCX  WARN  object 0x2fbc840 was not returned to mpool ucp_requests
[1717800695.530766] [eu-a2p-199:75715:0]          mpool.c:38   UCX  WARN  object 0x2fbca00 was not returned to mpool ucp_requests
[1717800695.530770] [eu-a2p-199:75715:0]          mpool.c:38   UCX  WARN  object 0x2fbcbc0 was not returned to mpool ucp_requests
[1717800695.530775] [eu-a2p-199:75715:0]          mpool.c:38   UCX  WARN  object 0x2fbcd80 was not returned to mpool ucp_requests
[1717800695.530779] [eu-a2p-199:75715:0]          mpool.c:38   UCX  WARN  object 0x2fbcf40 was not returned to mpool ucp_requests
[1717800695.530784] [eu-a2p-199:75715:0]          mpool.c:38   UCX  WARN  object 0x2fbd100 was not returned to mpool ucp_requests
[1717800695.530788] [eu-a2p-199:75715:0]          mpool.c:38   UCX  WARN  object 0x2fbd2c0 was not returned to mpool ucp_requests
[1717800695.530793] [eu-a2p-199:75715:0]          mpool.c:38   UCX  WARN  object 0x2fbd480 was not returned to mpool ucp_requests
[1717800695.530797] [eu-a2p-199:75715:0]          mpool.c:38   UCX  WARN  object 0x2fbd640 was not returned to mpool ucp_requests
[1717800695.530801] [eu-a2p-199:75715:0]          mpool.c:38   UCX  WARN  object 0x2fbd800 was not returned to mpool ucp_requests
[1717800695.530806] [eu-a2p-199:75715:0]          mpool.c:38   UCX  WARN  object 0x2fbd9c0 was not returned to mpool ucp_requests
[1717800695.530810] [eu-a2p-199:75715:0]          mpool.c:38   UCX  WARN  object 0x2fbdb80 was not returned to mpool ucp_requests
[1717800695.530815] [eu-a2p-199:75715:0]          mpool.c:38   UCX  WARN  object 0x2fbdd40 was not returned to mpool ucp_requests


           ************************************************************
           *        Program running with 4 parallel MPI-processes     *
           *              working on a common directory               *
           ************************************************************

Diagonalization of the overlap matrix:
Smallest eigenvalue                        ... 3.214e-04
Time for diagonalization                   ...    0.034 sec
Threshold for overlap eigenvalues          ... 1.000e-08
Number of eigenvalues below threshold      ... 0
Time for construction of square roots      ...    0.017 sec
Total time needed                          ...    0.053 sec

-------------------
DFT GRID GENERATION
-------------------

General Integration Accuracy     IntAcc      ... 4.959
Radial Grid Type                 RadialGrid  ... OptM3 with GC (2021)
Angular Grid (max. ang.)         AngularGrid ... 6 (Lebedev-590)
Angular grid pruning method      GridPruning ... 4 (adaptive)
Weight generation scheme         WeightScheme... Becke
Basis function cutoff            BFCut       ... 1.0000e-11
Integration weight cutoff        WCut        ... 1.0000e-14
Angular grids for H and He will be reduced by one unit
Partially contracted basis set               ... off
Rotationally invariant grid construction     ... off

Total number of grid points                  ...   530386
Total number of batches                      ...     8311
Average number of points per batch           ...       63
Average number of grid points per atom       ...    11285
Time for grid setup =    7.306 sec

--------------------
COSX GRID GENERATION
--------------------

GRIDX 1
-------
General Integration Accuracy     IntAcc      ... 4.020
Radial Grid Type                 RadialGrid  ... OptM3 with GC (2021)
Angular Grid (max. ang.)         AngularGrid ... 2 (Lebedev-110)
Angular grid pruning method      GridPruning ... 4 (adaptive)
Weight generation scheme         WeightScheme... Becke
Basis function cutoff            BFCut       ... 1.0000e-11
Integration weight cutoff        WCut        ... 1.0000e-14
Angular grids for H and He will be reduced by one unit
Partially contracted basis set               ... on
Rotationally invariant grid construction     ... off

Total number of grid points                  ...    57976
Total number of batches                      ...      927
Average number of points per batch           ...       62
Average number of grid points per atom       ...     1234
UseSFitting                                  ... on

GRIDX 2
-------
General Integration Accuracy     IntAcc      ... 4.338
Radial Grid Type                 RadialGrid  ... OptM3 with GC (2021)
Angular Grid (max. ang.)         AngularGrid ... 3 (Lebedev-194)
Angular grid pruning method      GridPruning ... 4 (adaptive)
Weight generation scheme         WeightScheme... Becke
Basis function cutoff            BFCut       ... 1.0000e-11
Integration weight cutoff        WCut        ... 1.0000e-14
Angular grids for H and He will be reduced by one unit
Partially contracted basis set               ... on
Rotationally invariant grid construction     ... off

Total number of grid points                  ...   126366
Total number of batches                      ...     2000
Average number of points per batch           ...       63
Average number of grid points per atom       ...     2689
UseSFitting                                  ... on

GRIDX 3
-------
General Integration Accuracy     IntAcc      ... 4.871
Radial Grid Type                 RadialGrid  ... OptM3 with GC (2021)
Angular Grid (max. ang.)         AngularGrid ... 4 (Lebedev-302)
Angular grid pruning method      GridPruning ... 4 (adaptive)
Weight generation scheme         WeightScheme... Becke
Basis function cutoff            BFCut       ... 1.0000e-11
Integration weight cutoff        WCut        ... 1.0000e-14
Angular grids for H and He will be reduced by one unit
Partially contracted basis set               ... on
Rotationally invariant grid construction     ... off

Total number of grid points                  ...   240052
Total number of batches                      ...     3774
Average number of points per batch           ...       63
Average number of grid points per atom       ...     5107
UseSFitting                                  ... on

Time for X-Grid setup             =    3.971 sec


--------------------
CPCM SOLVATION MODEL
--------------------
CPCM parameters:
  Epsilon                                         ...      80.4000
  Refrac                                          ...       1.3300
  Rsolv                                           ...       1.3000
  Surface type                                    ... GAUSSIAN VDW
  Epsilon function type                           ...         CPCM
Radii:
 Radius for C  used is    3.8550 Bohr (=   2.0400 Ang.)
 Radius for H  used is    2.4944 Bohr (=   1.3200 Ang.)
 Radius for O  used is    3.4469 Bohr (=   1.8240 Ang.)
Calculating surface                               ...        done! (  0.0s)
GEPOL surface points                              ...         2478
GEPOL Volume                                      ...    2701.2767
GEPOL Surface-area                                ...    1376.9904
Calculating surface distance matrix               ...        done! (  0.1s)
Performing Cholesky decomposition & store         ...        done! (  0.3s)
Overall time for CPCM initialization              ...                 0.3s
--------------
SCF ITERATIONS
--------------
ITER       Energy         Delta-E        Max-DP      RMS-DP      [F,P]     Damp
               ***  Starting incremental Fock matrix formation  ***
  0   -964.6183918351   0.000000000000 0.00006822  0.00000100  0.0006965 0.7000
  1   -964.6183927975  -0.000000962393 0.00006251  0.00000097  0.0005509 0.7000
                               ***Turning on DIIS***
  2   -964.6183935594  -0.000000761841 0.00016544  0.00000278  0.0004138 0.0000
               *** Restarting incremental Fock matrix formation ***
                                   *** Resetting DIIS ***
  3   -964.6183955016  -0.000001942192 0.00002495  0.00000036  0.0000420 0.0000
  4   -964.6183955188  -0.000000017251 0.00000867  0.00000012  0.0000080 0.0000
  5   -964.6183955111   0.000000007699 0.00000561  0.00000007  0.0000147 0.0000
  6   -964.6183955174  -0.000000006245 0.00000187  0.00000002  0.0000017 0.0000
                 **** Energy Check signals convergence ****

               *****************************************************
               *                     SUCCESS                       *
               *           SCF CONVERGED AFTER   7 CYCLES          *
               *****************************************************

Old exchange energy                            =    -26.843461907 Eh
New exchange energy                            =    -26.843473712 Eh
Exchange energy change after final integration =     -0.000011805 Eh
Total energy after final integration           =   -964.618407323 Eh
Final COS-X integration done in                =    29.661 sec
Total Energy       :         -964.61840732 Eh          -26248.60132 eV
  Last Energy change         ...   -1.1006e-09  Tolerance :   1.0000e-08
  Last MAX-Density change    ...    0.0000e+00  Tolerance :   1.0000e-07
             **** THE GBW FILE WAS UPDATED (MK2_1e_0H_B3LYP_631Gd_opt.gbw) ****
             **** DENSITY MK2_1e_0H_B3LYP_631Gd_opt.scfp WAS UPDATED ****
             **** ENERGY FILE WAS UPDATED (MK2_1e_0H_B3LYP_631Gd_opt.en.tmp) ****
----------------------
UHF SPIN CONTAMINATION
----------------------

Warning: in a DFT calculation there is little theoretical justification to 
         calculate <S**2> as in Hartree-Fock theory. We will do it anyways
         but you should keep in mind that the values have only limited relevance

Expectation value of <S**2>     :     0.759334
Ideal value S*(S+1) for S=0.5   :     0.750000
Deviation                       :     0.009334

             **** THE GBW FILE WAS UPDATED (MK2_1e_0H_B3LYP_631Gd_opt.gbw) ****
             **** DENSITY MK2_1e_0H_B3LYP_631Gd_opt.scfp WAS UPDATED ****
Total SCF time: 0 days 0 hours 2 min 35 sec 

Maximum memory used throughout the entire SCF-calculation: 181.9 MB

-------------------------   --------------------
FINAL SINGLE POINT ENERGY      -964.618407323451
-------------------------   --------------------


           ************************************************************
           *        Program running with 4 parallel MPI-processes     *
           *              working on a common directory               *
           ************************************************************
------------------------------------------------------------------------------
                         ORCA SCF GRADIENT CALCULATION
------------------------------------------------------------------------------

 ... reading COSX grid (gridx3)
Gradient of the Kohn-Sham DFT energy:
Kohn-Sham wavefunction type      ... UKS
Hartree-Fock exchange scaling    ...    0.200
Number of operators              ...    2
Number of atoms                  ...   47
Basis set dimensions             ...  370
Integral neglect threshold       ... 2.5e-11
Integral primitive cutoff        ... 2.5e-12
SHARK Integral package           ... ON

Nuc. rep. gradient       (SHARK) ... done (  0.0 sec)
HCore & Overlap gradient (SHARK) ... done (  0.5 sec)
RI-J gradient            (SHARK) ... done (  2.2 sec)
COSX-gradient                    ... done ( 44.6 sec)
Exchange-correlation gradient    ... done

------------------
CARTESIAN GRADIENT
------------------

   1   C   :   -0.000269986   -0.002521687   -0.000479491
   2   C   :   -0.001312182    0.000756335    0.000873502
   3   C   :    0.004381138    0.000896017    0.003454956
   4   C   :   -0.003311534   -0.000502825   -0.001779506
   5   C   :   -0.003502303    0.004493553   -0.005818448
   6   C   :    0.002520097   -0.005987300    0.001210075
   7   C   :   -0.003666411    0.004955165    0.002854030
   8   C   :    0.001389078   -0.001321411   -0.001393921
   9   C   :   -0.002712447    0.000554143   -0.000612146
  10   C   :    0.000500024    0.000219183    0.000564620
  11   C   :   -0.000510345    0.000007954    0.001327047
  12   C   :   -0.001416716   -0.004394737    0.000431810
  13   C   :    0.004566134    0.007801280   -0.000769325
  14   H   :    0.000118424    0.000085327    0.000054405
  15   O   :    0.002218243   -0.002946962    0.002676071
  16   C   :   -0.000027291   -0.000226569    0.000000283
  17   H   :   -0.000123249   -0.000464541   -0.000055425
  18   H   :   -0.000420310    0.000074358    0.000430206
  19   H   :    0.000604462    0.000413152    0.000025006
  20   H   :    0.000503277   -0.000604246   -0.000115542
  21   H   :   -0.000075640   -0.000588927   -0.000077049
  22   H   :    0.001831273   -0.000508095   -0.001193153
  23   H   :    0.000770522   -0.001684687   -0.000297899
  24   H   :   -0.000245103   -0.000067390   -0.000338820
  25   H   :   -0.000500397   -0.000280115    0.000329500
  26   H   :    0.000529249   -0.000235007   -0.000485769
  27   H   :    0.001017821   -0.000063971    0.000680689
  28   H   :   -0.000558952    0.000384472    0.000078239
  29   C   :    0.000528926    0.002924263    0.000587165
  30   H   :   -0.000128716   -0.001078273   -0.000075536
  31   H   :   -0.000504855    0.000708372   -0.001286611
  32   H   :   -0.001400315    0.000111593    0.000251568
  33   H   :    0.000689323   -0.000623325   -0.000409492
  34   C   :    0.002283852    0.000851403    0.000682171
  35   H   :    0.000319463   -0.000485019   -0.000148188
  36   H   :   -0.000702640    0.000752067   -0.000693832
  37   C   :    0.000439187   -0.000846497   -0.000448133
  38   H   :   -0.001036983    0.000128077    0.000276003
  39   C   :   -0.001511121    0.000865664   -0.000894979
  40   C   :   -0.000200230    0.000068441    0.000666702
  41   H   :    0.000601692    0.000370304   -0.000006820
  42   H   :   -0.000415516    0.000207948   -0.000450468
  43   H   :    0.000297553   -0.000593358   -0.000028577
  44   C   :   -0.000757215    0.000606383   -0.000300283
  45   C   :    0.002101396   -0.000965834    0.000759605
  46   H   :   -0.000097113    0.000162592   -0.000038158
  47   O   :   -0.002801795   -0.001433955   -0.000020275

Difference to translation invariance:
           :    0.0000017720   -0.0000266847   -0.0000041957

Difference to rotation invariance:
           :    0.0001920363   -0.0002074844   -0.0005441075

Norm of the cartesian gradient     ...    0.0203949521
RMS gradient                       ...    0.0017175648
MAX gradient                       ...    0.0078012801

-------
TIMINGS
-------

Total SCF gradient time            ...       68.136 sec

One electron gradient       ....       0.518 sec  (  0.8%)
RI-J Coulomb gradient       ....       2.179 sec  (  3.2%)
COSX gradient               ....      44.606 sec  ( 65.5%)
XC gradient                 ....      17.791 sec  ( 26.1%)
CPCM gradient               ....       1.047 sec  (  1.5%)
   A-Matrix (El+Nuc)        ....       0.255 sec  (  0.4%)
   Potential                ....       0.792 sec  (  1.2%)

Maximum memory used throughout the entire SCFGRAD-calculation: 123.0 MB
------------------------------------------------------------------------------
                         ORCA GEOMETRY RELAXATION STEP
------------------------------------------------------------------------------

Reading the OPT-File                    .... done
Getting information on internals        .... done
Copying old internal coords+grads       .... done
Making the new internal coordinates     .... (new redundants).... done
Validating the new internal coordinates .... (new redundants).... done
Calculating the B-matrix                .... done
Calculating the G,G- and P matrices     .... done
Transforming gradient to internals      .... done
Projecting the internal gradient        .... done
Number of atoms                         ....  47
Number of internal coordinates          .... 241
Current Energy                          ....  -964.618407323 Eh
Current gradient norm                   ....     0.020394952 Eh/bohr
Maximum allowed component of the step   ....  0.300
Current trust radius                    ....  0.300
Updating the Hessian (BFGS)             .... done
Forming the augmented Hessian           .... done
Diagonalizing the augmented Hessian     .... done
Last element of RFO vector              ....  0.006285419
Lowest eigenvalues of augmented Hessian:
 -2.221387626  0.000083658  0.000235450  0.002794073  0.003766751
Warning: RFO finds a terribly low value for the scaling factor
Trying a QUASI-NEWTON step instead
Doing a quasi-Newton Step:
Inverting the Hessian                   .... done
Computing the step                      .... done
Length of the computed step             ....  0.059856311
Converting the step to cartesian space:
 Initial RMS(Int)=    0.0038556839
Transforming coordinates:
 Iter   0:  RMS(Cart)=    0.0127987703 RMS(Int)=    0.4047315087
 Iter   1:  RMS(Cart)=    0.0000912926 RMS(Int)=    0.0000653412
 Iter   2:  RMS(Cart)=    0.0000022071 RMS(Int)=    0.0000012384
 Iter   3:  RMS(Cart)=    0.0000000551 RMS(Int)=    0.0000000406
done
Storing new coordinates                 .... done

                                .--------------------.
          ----------------------|Geometry convergence|-------------------------
          Item                value                   Tolerance       Converged
          ---------------------------------------------------------------------
          Energy change      -0.0000014810            0.0000002000      NO
          RMS gradient        0.0009001204            0.0000080000      NO
          MAX gradient        0.0040669100            0.0000300000      NO
          RMS step            0.0038556839            0.0001000000      NO
          MAX step            0.0228616020            0.0002000000      NO
          ........................................................
          Max(Bonds)      0.0002      Max(Angles)    0.07
          Max(Dihed)        1.31      Max(Improp)    0.00
          ---------------------------------------------------------------------

The optimization has not yet converged - more geometry cycles are needed


    ---------------------------------------------------------------------------
                         Redundant Internal Coordinates
                            (Angstroem and degrees)

        Definition                    Value    dE/dq     Step     New-Value
    ----------------------------------------------------------------------------
     1. B(C   1,C   0)                1.4093 -0.002571  0.0001    1.4095   
     2. B(C   2,C   1)                1.4171 -0.001909 -0.0000    1.4170   
     3. B(C   3,C   2)                1.4107 -0.001548  0.0001    1.4108   
     4. B(C   4,C   2)                1.4736  0.002008 -0.0001    1.4736   
     5. B(C   5,C   4)                1.4567  0.001653 -0.0001    1.4566   
     6. B(C   6,C   5)                1.5236 -0.000784  0.0001    1.5237   
     7. B(C   7,C   6)                1.5136 -0.000632 -0.0002    1.5134   
     8. B(C   8,C   7)                1.3472  0.000978  0.0000    1.3473   
     9. B(C   9,C   8)                1.5157  0.000266  0.0000    1.5157   
    10. B(C  10,C   8)                1.5184  0.000013  0.0000    1.5184   
    11. B(C  11,C   5)                1.3911 -0.002585  0.0000    1.3911   
    12. B(C  12,C  11)                1.4555  0.002471 -0.0001    1.4554   
    13. B(C  12,C   1)                1.4625 -0.002578  0.0000    1.4625   
    14. B(O  14,C   4)                1.2681 -0.004067  0.0001    1.2683   
    15. B(H  16,C   0)                1.0862  0.000099 -0.0000    1.0862   
    16. B(H  17,C  15)                1.0955  0.000101  0.0000    1.0955   
    17. B(H  18,C  15)                1.1000  0.000174 -0.0000    1.1000   
    18. B(H  19,C  15)                1.0998 -0.000030 -0.0000    1.0997   
    19. B(H  20,C   3)                1.0855 -0.000162 -0.0000    1.0855   
    20. B(H  21,C   6)                1.1032  0.001782  0.0001    1.1033   
    21. B(H  22,C   6)                1.0890 -0.001287 -0.0000    1.0890   
    22. B(H  23,C   7)                1.0914 -0.000294 -0.0001    1.0913   
    23. B(H  24,C   9)                1.0958  0.000020 -0.0000    1.0958   
    24. B(H  25,C   9)                1.0991 -0.000102  0.0000    1.0991   
    25. B(H  26,C   9)                1.0984  0.000032 -0.0000    1.0984   
    26. B(H  27,C  10)                1.0954 -0.000289  0.0000    1.0955   
    27. B(C  28,C  11)                1.5069 -0.002835  0.0000    1.5070   
    28. B(H  29,C  28)                1.0929  0.000656  0.0001    1.0929   
    29. B(H  30,C  28)                1.0979  0.000067 -0.0002    1.0977   
    30. B(H  31,C  28)                1.0984  0.000047  0.0002    1.0985   
    31. B(H  32,C  10)                1.0990 -0.000212 -0.0000    1.0990   
    32. B(C  33,C  10)                1.5601  0.000529  0.0001    1.5603   
    33. B(H  34,C  33)                1.0960 -0.000225  0.0000    1.0960   
    34. B(H  35,C  33)                1.0971 -0.000399 -0.0001    1.0970   
    35. B(C  36,C  33)                1.5070  0.000328  0.0000    1.5070   
    36. B(H  37,C  36)                1.0911 -0.000161  0.0000    1.0911   
    37. B(C  38,C  36)                1.3460  0.000721 -0.0000    1.3460   
    38. B(C  38,C  15)                1.5129 -0.000079  0.0000    1.5130   
    39. B(C  39,C  38)                1.5102 -0.000275  0.0000    1.5102   
    40. B(H  40,C  39)                1.0998  0.000148 -0.0000    1.0998   
    41. B(H  41,C  39)                1.0933  0.000143  0.0000    1.0933   
    42. B(H  42,C  39)                1.0996  0.000104 -0.0000    1.0995   
    43. B(C  43,C   0)                1.3873  0.000427 -0.0001    1.3872   
    44. B(C  44,C  43)                1.4108 -0.000312  0.0001    1.4108   
    45. B(C  44,H  13)                1.0880  0.000080  0.0000    1.0880   
    46. B(C  44,C   3)                1.3888  0.001565 -0.0001    1.3887   
    47. B(H  45,C  43)                1.0878  0.000002  0.0000    1.0878   
    48. B(O  46,C  12)                1.2694 -0.001617  0.0000    1.2694   
    49. A(C   1,C   0,H  16)          117.92  0.000077   -0.03    117.89   
    50. A(C   1,C   0,C  43)          120.67 -0.001110   -0.01    120.66   
    51. A(H  16,C   0,C  43)          121.41  0.001033    0.04    121.45   
    52. A(C   2,C   1,C  12)          120.59 -0.000139    0.00    120.59   
    53. A(C   0,C   1,C  12)          119.97 -0.001230   -0.01    119.97   
    54. A(C   0,C   1,C   2)          119.44  0.001369    0.01    119.44   
    55. A(C   3,C   2,C   4)          119.78 -0.001061    0.00    119.79   
    56. A(C   1,C   2,C   3)          119.31  0.001166    0.00    119.31   
    57. A(C   1,C   2,C   4)          120.91 -0.000105   -0.00    120.91   
    58. A(C   2,C   3,H  20)          118.00  0.000404   -0.03    117.97   
    59. A(H  20,C   3,C  44)          121.49  0.001581    0.04    121.53   
    60. A(C   2,C   3,C  44)          120.51 -0.001985   -0.01    120.51   
    61. A(C   5,C   4,O  14)          122.20 -0.001107    0.00    122.20   
    62. A(C   2,C   4,C   5)          117.37 -0.000128    0.01    117.38   
    63. A(C   2,C   4,O  14)          120.40  0.001200   -0.01    120.40   
    64. A(C   4,C   5,C   6)          115.52 -0.001967    0.01    115.53   
    65. A(C   4,C   5,C  11)          121.53 -0.000201   -0.00    121.53   
    66. A(C   6,C   5,C  11)          122.95  0.002169   -0.00    122.95   
    67. A(C   5,C   6,C   7)          112.73  0.000372    0.04    112.77   
    68. A(C   7,C   6,H  22)          111.03  0.000068   -0.02    111.01   
    69. A(C   5,C   6,H  22)          108.36  0.000529   -0.05    108.32   
    70. A(C   7,C   6,H  21)          109.15  0.000720    0.06    109.21   
    71. A(C   5,C   6,H  21)          108.58 -0.001360   -0.03    108.55   
    72. A(H  21,C   6,H  22)          106.79 -0.000413   -0.02    106.78   
    73. A(C   8,C   7,H  23)          116.93 -0.000184   -0.02    116.91   
    74. A(C   6,C   7,H  23)          114.12 -0.000029    0.07    114.19   
    75. A(C   6,C   7,C   8)          128.94  0.000206   -0.06    128.88   
    76. A(C   9,C   8,C  10)          116.94  0.002877   -0.03    116.91   
    77. A(C   7,C   8,C  10)          123.66 -0.001260    0.02    123.69   
    78. A(C   7,C   8,C   9)          119.35 -0.001620    0.01    119.36   
    79. A(H  25,C   9,H  26)          106.75  0.000835    0.01    106.77   
    80. A(H  24,C   9,H  26)          107.41 -0.000736    0.02    107.43   
    81. A(C   8,C   9,H  26)          111.89  0.000149   -0.04    111.86   
    82. A(H  24,C   9,H  25)          107.94 -0.000316   -0.01    107.93   
    83. A(C   8,C   9,H  25)          110.89 -0.000725   -0.00    110.89   
    84. A(C   8,C   9,H  24)          111.71  0.000779    0.01    111.73   
    85. A(H  32,C  10,C  33)          108.50 -0.000131   -0.03    108.47   
    86. A(H  27,C  10,C  33)          106.46 -0.001415    0.03    106.49   
    87. A(C   8,C  10,C  33)          117.35  0.003161   -0.02    117.33   
    88. A(H  27,C  10,H  32)          105.96  0.000131   -0.03    105.93   
    89. A(C   8,C  10,H  32)          108.64 -0.001115    0.04    108.67   
    90. A(C   8,C  10,H  27)          109.36 -0.000874    0.01    109.37   
    91. A(C  12,C  11,C  28)          115.02  0.001544    0.02    115.04   
    92. A(C   5,C  11,C  28)          123.25 -0.000746   -0.02    123.23   
    93. A(C   5,C  11,C  12)          121.73 -0.000799    0.00    121.73   
    94. A(C  11,C  12,O  46)          120.58 -0.003448    0.00    120.58   
    95. A(C   1,C  12,C  11)          117.85  0.001352    0.00    117.85   
    96. A(C   1,C  12,O  46)          121.55  0.002059   -0.00    121.54   
    97. A(H  19,C  15,C  38)          110.85 -0.000575   -0.01    110.84   
    98. A(H  18,C  15,C  38)          110.90 -0.000536    0.01    110.90   
    99. A(H  17,C  15,C  38)          112.21  0.000903    0.01    112.21   
   100. A(H  18,C  15,H  19)          106.71  0.000837    0.01    106.72   
   101. A(H  17,C  15,H  19)          107.96 -0.000315   -0.01    107.96   
   102. A(H  17,C  15,H  18)          107.99 -0.000306   -0.01    107.98   
   103. A(H  30,C  28,H  31)          106.65  0.001533    0.04    106.69   
   104. A(H  29,C  28,H  31)          107.41 -0.000720   -0.05    107.36   
   105. A(C  11,C  28,H  31)          110.82 -0.000440    0.07    110.89   
   106. A(H  29,C  28,H  30)          107.87 -0.000422    0.03    107.90   
   107. A(C  11,C  28,H  30)          110.42 -0.001056   -0.05    110.37   
   108. A(C  11,C  28,H  29)          113.38  0.001152   -0.03    113.36   
   109. A(H  35,C  33,C  36)          110.23  0.000417    0.04    110.28   
   110. A(H  34,C  33,C  36)          110.02 -0.000184   -0.03    110.00   
   111. A(C  10,C  33,C  36)          115.43 -0.000064   -0.05    115.38   
   112. A(H  34,C  33,H  35)          106.05 -0.000314    0.00    106.05   
   113. A(C  10,C  33,H  35)          108.18  0.000701    0.04    108.21   
   114. A(C  10,C  33,H  34)          106.45 -0.000605   -0.00    106.45   
   115. A(H  37,C  36,C  38)          116.22 -0.001032   -0.02    116.20   
   116. A(C  33,C  36,C  38)          128.14 -0.000122   -0.01    128.13   
   117. A(C  33,C  36,H  37)          115.65  0.001154    0.02    115.67   
   118. A(C  36,C  38,C  39)          125.39  0.000943    0.01    125.41   
   119. A(C  15,C  38,C  39)          114.13  0.000063   -0.02    114.11   
   120. A(C  15,C  38,C  36)          120.48 -0.001007    0.00    120.48   
   121. A(H  41,C  39,H  42)          107.68 -0.000305   -0.00    107.68   
   122. A(H  40,C  39,H  42)          106.65  0.000721    0.01    106.66   
   123. A(C  38,C  39,H  42)          110.26 -0.000557    0.01    110.27   
   124. A(H  40,C  39,H  41)          107.78 -0.000392   -0.01    107.77   
   125. A(C  38,C  39,H  41)          113.74  0.000927    0.01    113.75   
   126. A(C  38,C  39,H  40)          110.43 -0.000390   -0.01    110.42   
   127. A(C  44,C  43,H  45)          119.77 -0.000208   -0.03    119.74   
   128. A(C   0,C  43,H  45)          120.32  0.000196    0.03    120.35   
   129. A(C   0,C  43,C  44)          119.92  0.000012    0.00    119.92   
   130. A(H  13,C  44,C  43)          119.71 -0.000409   -0.02    119.69   
   131. A(C   3,C  44,C  43)          120.15  0.000548    0.01    120.16   
   132. A(C   3,C  44,H  13)          120.13 -0.000138    0.01    120.15   
   133. D(C  12,C   1,C   0,C  43)    179.68 -0.000093   -0.00    179.68   
   134. D(C  12,C   1,C   0,H  16)     -0.24 -0.000064   -0.00     -0.24   
   135. D(C   2,C   1,C   0,H  16)    179.91 -0.000038   -0.01    179.90   
   136. D(C   2,C   1,C   0,C  43)     -0.17 -0.000068   -0.01     -0.18   
   137. D(C   3,C   2,C   1,C   0)      0.12  0.000022    0.01      0.12   
   138. D(C   4,C   2,C   1,C   0)   -179.88  0.000040    0.02   -179.86   
   139. D(C   3,C   2,C   1,C  12)   -179.74  0.000049    0.00   -179.73   
   140. D(C   4,C   2,C   1,C  12)      0.26  0.000067    0.02      0.28   
   141. D(H  20,C   3,C   2,C   1)   -179.87  0.000021    0.00   -179.87   
   142. D(C  44,C   3,C   2,C   4)   -179.98  0.000036   -0.02   -180.00   
   143. D(H  20,C   3,C   2,C   4)      0.13  0.000004   -0.02      0.11   
   144. D(C  44,C   3,C   2,C   1)      0.02  0.000054   -0.00      0.02   
   145. D(C   5,C   4,C   2,C   3)   -179.25  0.000602    0.01   -179.24   
   146. D(O  14,C   4,C   2,C   1)    179.26 -0.000937   -0.03    179.23   
   147. D(C   5,C   4,C   2,C   1)      0.75  0.000584   -0.01      0.75   
   148. D(O  14,C   4,C   2,C   3)     -0.74 -0.000919   -0.01     -0.75   
   149. D(C  11,C   5,C   4,C   2)     -0.79 -0.000635   -0.04     -0.83   
   150. D(C  11,C   5,C   4,O  14)   -179.26  0.000878   -0.02   -179.28   
   151. D(C   6,C   5,C   4,C   2)    178.76 -0.000532   -0.04    178.72   
   152. D(C   6,C   5,C   4,O  14)      0.28  0.000981   -0.01      0.26   
   153. D(H  22,C   6,C   5,C  11)   -157.03  0.000553   -0.39   -157.42   
   154. D(H  22,C   6,C   5,C   4)     23.43  0.000461   -0.39     23.04   
   155. D(H  21,C   6,C   5,C  11)    -41.39 -0.000373   -0.45    -41.84   
   156. D(H  21,C   6,C   5,C   4)    139.07 -0.000465   -0.45    138.62   
   157. D(C   7,C   6,C   5,C  11)     79.67 -0.000164   -0.36     79.31   
   158. D(C   7,C   6,C   5,C   4)    -99.86 -0.000256   -0.36   -100.23   
   159. D(H  23,C   7,C   6,C   5)    -54.28  0.000576   -0.09    -54.38   
   160. D(C   8,C   7,C   6,H  22)      2.37 -0.000766   -0.07      2.30   
   161. D(C   8,C   7,C   6,H  21)   -115.09 -0.000743   -0.08   -115.17   
   162. D(H  23,C   7,C   6,H  21)     66.46 -0.000402   -0.06     66.40   
   163. D(C   8,C   7,C   6,C   5)    124.17  0.000235   -0.11    124.06   
   164. D(H  23,C   7,C   6,H  22)   -176.08 -0.000425   -0.05   -176.13   
   165. D(C  10,C   8,C   7,H  23)   -177.63  0.000167   -0.00   -177.63   
   166. D(C  10,C   8,C   7,C   6)      3.96  0.000514    0.02      3.97   
   167. D(C   9,C   8,C   7,H  23)     -0.02  0.000129   -0.02     -0.05   
   168. D(C   9,C   8,C   7,C   6)   -178.44  0.000476   -0.01   -178.44   
   169. D(H  26,C   9,C   8,C  10)    -67.75 -0.000626    0.31    -67.44   
   170. D(H  26,C   9,C   8,C   7)    114.49 -0.000501    0.33    114.82   
   171. D(H  25,C   9,C   8,C  10)     51.32  0.000040    0.30     51.62   
   172. D(H  25,C   9,C   8,C   7)   -126.44  0.000165    0.32   -126.12   
   173. D(H  24,C   9,C   8,C  10)    171.78 -0.000331    0.30    172.08   
   174. D(H  24,C   9,C   8,C   7)     -5.99 -0.000206    0.32     -5.67   
   175. D(C  33,C  10,C   8,C   9)     85.29  0.000397    0.29     85.58   
   176. D(C  33,C  10,C   8,C   7)    -97.05  0.000262    0.27    -96.79   
   177. D(H  32,C  10,C   8,C   9)    -38.18 -0.000845    0.32    -37.86   
   178. D(H  27,C  10,C   8,C   9)   -153.40  0.000080    0.33   -153.07   
   179. D(H  27,C  10,C   8,C   7)     24.26 -0.000054    0.31     24.57   
   180. D(H  32,C  10,C   8,C   7)    139.48 -0.000980    0.29    139.78   
   181. D(C  28,C  11,C   5,C   6)      0.83  0.000098    0.02      0.85   
   182. D(C  28,C  11,C   5,C   4)   -179.66  0.000189    0.02   -179.64   
   183. D(C  12,C  11,C   5,C   6)   -179.72 -0.000037    0.07   -179.65   
   184. D(C  12,C  11,C   5,C   4)     -0.21  0.000054    0.07     -0.14   
   185. D(O  46,C  12,C  11,C  28)     -1.07 -0.000786   -0.02     -1.08   
   186. D(C   1,C  12,C  11,C  28)   -179.28  0.000493   -0.01   -179.29   
   187. D(C   1,C  12,C  11,C   5)      1.23  0.000628   -0.06      1.17   
   188. D(O  46,C  12,C   1,C   2)   -179.44  0.000718    0.01   -179.43   
   189. D(O  46,C  12,C   1,C   0)      0.71  0.000742    0.01      0.72   
   190. D(O  46,C  12,C  11,C   5)    179.44 -0.000651   -0.06    179.38   
   191. D(C  11,C  12,C   1,C   0)    178.91 -0.000654    0.01    178.92   
   192. D(C  11,C  12,C   1,C   2)     -1.24 -0.000677    0.01     -1.23   
   193. D(H  30,C  28,C  11,C   5)    122.84 -0.000597    1.25    124.09   
   194. D(H  29,C  28,C  11,C  12)   -177.82  0.000056    1.22   -176.60   
   195. D(H  29,C  28,C  11,C   5)      1.67 -0.000082    1.27      2.94   
   196. D(H  31,C  28,C  11,C  12)     61.31  0.000502    1.26     62.57   
   197. D(H  31,C  28,C  11,C   5)   -119.21  0.000365    1.31   -117.90   
   198. D(H  30,C  28,C  11,C  12)    -56.64 -0.000459    1.20    -55.44   
   199. D(C  36,C  33,C  10,H  27)    165.82 -0.001137   -0.12    165.70   
   200. D(C  36,C  33,C  10,C   8)    -71.37 -0.001264   -0.09    -71.46   
   201. D(H  35,C  33,C  10,H  32)    176.17  0.000534   -0.03    176.13   
   202. D(H  35,C  33,C  10,H  27)    -70.18 -0.000076   -0.07    -70.25   
   203. D(H  35,C  33,C  10,C   8)     52.64 -0.000203   -0.04     52.59   
   204. D(H  34,C  33,C  10,H  32)    -70.23  0.000204   -0.01    -70.24   
   205. D(H  34,C  33,C  10,H  27)     43.42 -0.000406   -0.05     43.37   
   206. D(C  36,C  33,C  10,H  32)     52.17 -0.000527   -0.08     52.08   
   207. D(H  34,C  33,C  10,C   8)    166.24 -0.000533   -0.02    166.21   
   208. D(C  38,C  36,C  33,H  35)    128.92 -0.000688   -0.09    128.83   
   209. D(C  38,C  36,C  33,H  34)     12.30 -0.000442   -0.10     12.20   
   210. D(C  38,C  36,C  33,C  10)   -108.17  0.000536   -0.04   -108.21   
   211. D(H  37,C  36,C  33,H  35)    -50.88 -0.000639   -0.12    -51.00   
   212. D(H  37,C  36,C  33,H  34)   -167.49 -0.000393   -0.13   -167.62   
   213. D(H  37,C  36,C  33,C  10)     72.03  0.000585   -0.07     71.96   
   214. D(C  39,C  38,C  36,C  33)      0.01 -0.000049   -0.06     -0.05   
   215. D(C  15,C  38,C  36,H  37)     -0.20 -0.000097   -0.03     -0.23   
   216. D(C  15,C  38,C  36,C  33)    180.00 -0.000052   -0.05    179.95   
   217. D(C  39,C  38,C  15,H  19)     60.03  0.000207    0.03     60.06   
   218. D(C  39,C  38,C  15,H  18)    -58.32 -0.000127    0.02    -58.30   
   219. D(C  39,C  38,C  15,H  17)   -179.18  0.000020    0.02   -179.16   
   220. D(C  36,C  38,C  15,H  19)   -119.97  0.000209    0.03   -119.94   
   221. D(C  36,C  38,C  15,H  18)    121.69 -0.000125    0.02    121.70   
   222. D(C  39,C  38,C  36,H  37)    179.81 -0.000095   -0.03    179.77   
   223. D(C  36,C  38,C  15,H  17)      0.83  0.000022    0.02      0.84   
   224. D(H  42,C  39,C  38,C  36)    121.73 -0.000128    0.03    121.76   
   225. D(H  42,C  39,C  38,C  15)    -58.26 -0.000125    0.02    -58.24   
   226. D(H  41,C  39,C  38,C  36)      0.66  0.000032    0.02      0.68   
   227. D(H  41,C  39,C  38,C  15)   -179.33  0.000035    0.01   -179.32   
   228. D(H  40,C  39,C  38,C  36)   -120.66  0.000179    0.04   -120.63   
   229. D(H  40,C  39,C  38,C  15)     59.35  0.000182    0.03     59.38   
   230. D(H  45,C  43,C   0,H  16)     -0.02  0.000009   -0.00     -0.03   
   231. D(H  45,C  43,C   0,C   1)   -179.93  0.000041   -0.00   -179.94   
   232. D(C  44,C  43,C   0,H  16)   -180.00  0.000009    0.00   -179.99   
   233. D(C  44,C  43,C   0,C   1)      0.09  0.000041    0.00      0.10   
   234. D(H  13,C  44,C  43,H  45)      0.00 -0.000007    0.01      0.01   
   235. D(H  13,C  44,C  43,C   0)    179.97 -0.000007    0.00    179.98   
   236. D(C   3,C  44,C  43,H  45)   -179.93  0.000033    0.01   -179.92   
   237. D(C   3,C  44,C  43,C   0)      0.04  0.000033    0.00      0.05   
   238. D(C  43,C  44,C   3,H  20)    179.79 -0.000047   -0.01    179.78   
   239. D(C  43,C  44,C   3,C   2)     -0.10 -0.000080   -0.00     -0.10   
   240. D(H  13,C  44,C   3,H  20)     -0.14 -0.000007   -0.01     -0.15   
   241. D(H  13,C  44,C   3,C   2)    179.97 -0.000039   -0.00    179.97   
    ----------------------------------------------------------------------------

         *************************************************************
         *                GEOMETRY OPTIMIZATION CYCLE  24            *
         *************************************************************
---------------------------------
CARTESIAN COORDINATES (ANGSTROEM)
---------------------------------
  C      4.778556    1.845414    1.136719
  C      3.778032    1.074253    0.511561
  C      2.614314    1.712956    0.015802
  C      2.480865    3.110453    0.155519
  C      1.546816    0.937662   -0.640576
  C      1.731006   -0.503730   -0.741580
  C      0.588586   -1.267087   -1.400155
  C     -0.325129   -1.935203   -0.395670
  C     -1.657654   -1.804013   -0.246385
  C     -2.358434   -2.557096    0.866779
  C     -2.531074   -0.974554   -1.170828
  C      2.875714   -1.126638   -0.254931
  C      3.948079   -0.372057    0.376548
  H      3.368898    4.933227    0.875747
  O      0.502752    1.517218   -1.067782
  C     -5.945502    1.025416    1.679393
  H      5.659161    1.329773    1.508810
  H     -5.367106    0.708372    2.554112
  H     -6.325149    2.039600    1.872700
  H     -6.823982    0.368876    1.597674
  H      1.579711    3.576889   -0.230125
  H      1.017519   -2.034132   -2.067240
  H      0.034203   -0.575098   -2.032424
  H      0.188689   -2.590772    0.309427
  H     -1.674535   -3.232781    1.392571
  H     -3.189574   -3.157561    0.470893
  H     -2.787392   -1.876106    1.614209
  H     -2.045139   -0.887719   -2.148766
  C      3.109446   -2.612557   -0.346223
  H      2.315581   -3.144246   -0.876880
  H      4.056571   -2.819355   -0.861085
  H      3.190433   -3.058498    0.654424
  H     -3.470369   -1.516841   -1.347889
  C     -2.876799    0.477849   -0.717546
  H     -3.285148    0.988593   -1.597115
  H     -1.939442    0.993659   -0.475169
  C     -3.843291    0.582360    0.433962
  H     -3.449011    0.293836    1.409595
  C     -5.126153    0.988973    0.408030
  C     -5.877132    1.437716   -0.823016
  H     -6.234545    2.470378   -0.699201
  H     -5.283260    1.397857   -1.740120
  H     -6.768279    0.811778   -0.974827
  C      4.635262    3.219037    1.266573
  C      3.477653    3.855683    0.771582
  H      5.411113    3.809336    1.749088
  O      4.978115   -0.964208    0.823525

----------------------------
CARTESIAN COORDINATES (A.U.)
----------------------------
  NO LB      ZA    FRAG     MASS         X           Y           Z
   0 C     6.0000    0    12.011    9.030163    3.487327    2.148088
   1 C     6.0000    0    12.011    7.139445    2.030043    0.966711
   2 C     6.0000    0    12.011    4.940337    3.237019    0.029862
   3 C     6.0000    0    12.011    4.688154    5.877904    0.293889
   4 C     6.0000    0    12.011    2.923058    1.771924   -1.210513
   5 C     6.0000    0    12.011    3.271128   -0.951913   -1.401383
   6 C     6.0000    0    12.011    1.112267   -2.394448   -2.645909
   7 C     6.0000    0    12.011   -0.614405   -3.657003   -0.747707
   8 C     6.0000    0    12.011   -3.132512   -3.409091   -0.465600
   9 C     6.0000    0    12.011   -4.456795   -4.832210    1.637976
  10 C     6.0000    0    12.011   -4.783036   -1.841639   -2.212544
  11 C     6.0000    0    12.011    5.434311   -2.129037   -0.481750
  12 C     6.0000    0    12.011    7.460789   -0.703085    0.711572
  13 H     1.0000    0     1.008    6.366294    9.322447    1.654923
  14 O     8.0000    0    15.999    0.950065    2.867126   -2.017816
  15 C     6.0000    0    12.011  -11.235370    1.937755    3.173592
  16 H     1.0000    0     1.008   10.694265    2.512906    2.851238
  17 H     1.0000    0     1.008  -10.142360    1.338629    4.826572
  18 H     1.0000    0     1.008  -11.952799    3.854285    3.538890
  19 H     1.0000    0     1.008  -12.895457    0.697075    3.019166
  20 H     1.0000    0     1.008    2.985222    6.759340   -0.434874
  21 H     1.0000    0     1.008    1.922831   -3.843952   -3.906518
  22 H     1.0000    0     1.008    0.064633   -1.086778   -3.840724
  23 H     1.0000    0     1.008    0.356571   -4.895850    0.584731
  24 H     1.0000    0     1.008   -3.164413   -6.109070    2.631577
  25 H     1.0000    0     1.008   -6.027422   -5.966926    0.889859
  26 H     1.0000    0     1.008   -5.267407   -3.545326    3.050413
  27 H     1.0000    0     1.008   -3.864753   -1.677546   -4.060579
  28 C     6.0000    0    12.011    5.876001   -4.937016   -0.654266
  29 H     1.0000    0     1.008    4.375813   -5.941764   -1.657062
  30 H     1.0000    0     1.008    7.665808   -5.327808   -1.627215
  31 H     1.0000    0     1.008    6.029044   -5.779724    1.236681
  32 H     1.0000    0     1.008   -6.558047   -2.866415   -2.547141
  33 C     6.0000    0    12.011   -5.436362    0.903004   -1.355966
  34 H     1.0000    0     1.008   -6.208029    1.868170   -3.018110
  35 H     1.0000    0     1.008   -3.665014    1.877744   -0.897939
  36 C     6.0000    0    12.011   -7.262767    1.100501    0.820070
  37 H     1.0000    0     1.008   -6.517685    0.555269    2.663749
  38 C     6.0000    0    12.011   -9.687025    1.868889    0.771066
  39 C     6.0000    0    12.011  -11.106169    2.716889   -1.555276
  40 H     1.0000    0     1.008  -11.781583    4.668338   -1.321298
  41 H     1.0000    0     1.008   -9.983914    2.641567   -3.288351
  42 H     1.0000    0     1.008  -12.790193    1.534038   -1.842155
  43 C     6.0000    0    12.011    8.759376    6.083099    2.393476
  44 C     6.0000    0    12.011    6.571812    7.286185    1.458079
  45 H     1.0000    0     1.008   10.225523    7.198601    3.305297
  46 O     8.0000    0    15.999    9.407273   -1.822088    1.556236

--------------------------------
INTERNAL COORDINATES (ANGSTROEM)
--------------------------------
 C      0   0   0     0.000000000000     0.00000000     0.00000000
 C      1   0   0     1.409454251310     0.00000000     0.00000000
 C      2   1   0     1.417024837779   119.44163371     0.00000000
 C      3   2   1     1.410788964972   119.30925953     0.12134440
 C      3   2   1     1.473589484890   120.90499582   180.13900355
 C      5   3   2     1.456619159329   117.38128953     0.74589377
 C      6   5   3     1.523666086856   115.52618563   178.71885805
 C      7   6   5     1.513355448013   112.76701858   259.77321958
 C      8   7   6     1.347263464786   128.88217914   124.05805863
 C      9   8   7     1.515704948278   119.35934486   181.55622435
 C      9   8   7     1.518374191800   123.68812275     3.97340073
 C      6   5   3     1.391113056627   121.52636157   359.17347076
 C     12   6   5     1.455378690497   121.73163036   359.86351214
 H      4   3   2     2.151705346247   146.43490345     0.04259187
 O      5   3   2     1.268250209968   120.39647318   179.23070231
 C     11   9   8     4.876674460167   105.72060460   216.13041547
 H      1   2   3     1.086187393958   117.88609456   179.90451586
 H     16  11   9     1.095532840616    88.75773453    11.79767472
 H     16  11   9     1.100031583776   136.25720234   126.88114201
 H     16  11   9     1.099749829914   105.72516687   263.48197666
 H      4   3   2     1.085523385376   117.96821215   180.12884287
 H      7   6   5     1.103332672348   108.55066965   138.62082694
 H      7   6   5     1.089015212779   108.31799588    23.03908725
 H      8   7   6     1.091302678970   114.19130136   305.62311536
 H     10   9   8     1.095775825081   111.72870320   354.33483540
 H     10   9   8     1.099126369211   110.88719328   233.88024977
 H     10   9   8     1.098363475894   111.85650465   114.81715790
 H     11   9   8     1.095460932969   109.36925658    24.57042434
 C     12   6   5     1.506956677896   123.22728689   180.36361626
 H     29  12   6     1.092937510879   113.35578547     2.93561533
 H     29  12   6     1.097677132817   110.36564253   124.09358946
 H     29  12   6     1.098506211008   110.88767598   242.09709074
 H     11   9   8     1.098955262527   108.67438692   139.77641424
 C     11   9   8     1.560276629788   117.32884756   263.21434322
 H     34  11   9     1.096015462582   106.45104457   166.21386094
 H     34  11   9     1.097016534588   108.21246738    52.59081473
 C     34  11   9     1.506984214490   115.38192861   288.53978919
 H     37  34  11     1.091128880715   115.66733388    71.96451190
 C     37  34  11     1.346009812887   128.13251318   251.78788488
 C     39  37  34     1.510236806284   125.40800215   359.94905900
 H     40  39  37     1.099757441590   110.41638486   239.37482618
 H     40  39  37     1.093321664703   113.75458754     0.68154009
 H     40  39  37     1.099539786837   110.26776885   121.75865309
 C      1   2   3     1.387168485116   120.66274088   359.82151822
 C     14   4   3     1.088015484224    33.92503513   359.95023224
 H     44   1   2     1.087758316832   120.34597521   180.06051802
 O     13  12   6     1.269410710485   120.58430994   179.38292193

---------------------------
INTERNAL COORDINATES (A.U.)
---------------------------
 C      0   0   0     0.000000000000     0.00000000     0.00000000
 C      1   0   0     2.663482533267     0.00000000     0.00000000
 C      2   1   0     2.677788868366   119.44163371     0.00000000
 C      3   2   1     2.666004776556   119.30925953     0.12134440
 C      3   2   1     2.784680560267   120.90499582   180.13900355
 C      5   3   2     2.752611292555   117.38128953     0.74589377
 C      6   5   3     2.879311623702   115.52618563   178.71885805
 C      7   6   5     2.859827340023   112.76701858   259.77321958
 C      8   7   6     2.545958978683   128.88217914   124.05805863
 C      9   8   7     2.864267252076   119.35934486   181.55622435
 C      9   8   7     2.869311391317   123.68812275     3.97340073
 C      6   5   3     2.628822698348   121.52636157   359.17347076
 C     12   6   5     2.750267146184   121.73163036   359.86351214
 H      4   3   2     4.066133825301   146.43490345     0.04259187
 O      5   3   2     2.396645566128   120.39647318   179.23070231
 C     11   9   8     9.215579174004   105.72060460   216.13041547
 H      1   2   3     2.052596704699   117.88609456   179.90451586
 H     16  11   9     2.070257039480    88.75773453    11.79767472
 H     16  11   9     2.078758432001   136.25720234   126.88114201
 H     16  11   9     2.078225994364   105.72516687   263.48197666
 H      4   3   2     2.051341910329   117.96821215   180.12884287
 H      7   6   5     2.084996585345   108.55066965   138.62082694
 H      7   6   5     2.057940507827   108.31799588    23.03908725
 H      8   7   6     2.062263192467   114.19130136   305.62311536
 H     10   9   8     2.070716213575   111.72870320   354.33483540
 H     10   9   8     2.077047824381   110.88719328   233.88024977
 H     10   9   8     2.075606164941   111.85650465   114.81715790
 H     11   9   8     2.070121153721   109.36925658    24.57042434
 C     12   6   5     2.847735416907   123.22728689   180.36361626
 H     29  12   6     2.065352577051   113.35578547     2.93561533
 H     29  12   6     2.074309164492   110.36564253   124.09358946
 H     29  12   6     2.075875895216   110.88767598   242.09709074
 H     11   9   8     2.076724479608   108.67438692   139.77641424
 C     11   9   8     2.948495523456   117.32884756   263.21434322
 H     34  11   9     2.071169062822   106.45104457   166.21386094
 H     34  11   9     2.073060814754   108.21246738    52.59081473
 C     34  11   9     2.847787453529   115.38192861   288.53978919
 H     37  34  11     2.061934761364   115.66733388    71.96451190
 C     37  34  11     2.543589919927   128.13251318   251.78788488
 C     39  37  34     2.853933961245   125.40800215   359.94905900
 H     40  39  37     2.078240378347   110.41638486   239.37482618
 H     40  39  37     2.066078522571   113.75458754     0.68154009
 H     40  39  37     2.077829070473   110.26776885   121.75865309
 C      1   2   3     2.621368538476   120.66274088   359.82151822
 C     14   4   3     2.056051294649    33.92503513   359.95023224
 H     44   1   2     2.055565318707   120.34597521   180.06051802
 O     13  12   6     2.398838594283   120.58430994   179.38292193


           ************************************************************
           *        Program running with 4 parallel MPI-processes     *
           *              working on a common directory               *
           ************************************************************
------------------------------------------------------------------------------
                   ___                                                        
                  /   \      - P O W E R E D   B Y -                         
                 /     \                                                     
                 |  |  |   _    _      __       _____    __    __             
                 |  |  |  | |  | |    /  \     |  _  \  |  |  /  |          
                  \  \/   | |  | |   /    \    | | | |  |  | /  /          
                 / \  \   | |__| |  /  /\  \   | |_| |  |  |/  /          
                |  |  |   |  __  | /  /__\  \  |    /   |      \           
                |  |  |   | |  | | |   __   |  |    \   |  |\   \          
                \     /   | |  | | |  |  |  |  | |\  \  |  | \   \       
                 \___/    |_|  |_| |__|  |__|  |_| \__\ |__|  \__/        
                                                                              
                      - O R C A' S   B I G   F R I E N D -                    
                                      &                                       
                       - I N T E G R A L  F E E D E R -                       
                                                                              
 v1 FN, 2020, v2 2021                                                         
------------------------------------------------------------------------------


Reading SHARK input file MK2_1e_0H_B3LYP_631Gd_opt.SHARKINP.tmp ... ok
----------------------
SHARK INTEGRAL PACKAGE
----------------------

Number of atoms                             ...     47
Number of basis functions                   ...    370
Number of shells                            ...    186
Maximum angular momentum                    ...      2
Integral batch strategy                     ... SHARK/LIBINT Hybrid
RI-J (if used) integral strategy            ... SPLIT-RIJ (Revised 2003 algorithm where possible)
Printlevel                                  ...      1
Contraction scheme used                     ... SEGMENTED contraction
Coulomb Range Separation                    ... NOT USED
Exchange Range Separation                   ... NOT USED
Finite Nucleus Model                        ... NOT USED
Auxiliary Coulomb fitting basis             ... AVAILABLE
   # of basis functions in Aux-J            ...   1391
   # of shells in Aux-J                     ...    465
   Maximum angular momentum in Aux-J        ...      4
Auxiliary J/K fitting basis                 ... NOT available
Auxiliary Correlation fitting basis         ... NOT available
Auxiliary 'external' fitting basis          ... NOT available
Integral threshold                          ...     2.500000e-11
Primitive cut-off                           ...     2.500000e-12
Primitive pair pre-selection threshold      ...     2.500000e-12

Calculating pre-screening integrals         ... done (  0.1 sec) Dimension = 186
Organizing shell pair data                  ... done (  0.1 sec)
Shell pair information
Total number of shell pairs                 ...     17391
Shell pairs after pre-screening             ...     11290
Total number of primitive shell pairs       ...     98016
Primitive shell pairs kept                  ...     34853
          la=0 lb=0:   4223 shell pairs
          la=1 lb=0:   3799 shell pairs
          la=1 lb=1:    877 shell pairs
          la=2 lb=0:   1507 shell pairs
          la=2 lb=1:    735 shell pairs
          la=2 lb=2:    149 shell pairs

Calculating one electron integrals          ... done (  0.1 sec)
Calculating RI/J V-Matrix + Cholesky decomp.... done (  0.1 sec)
Calculating Nuclear repulsion               ... done (  0.0 sec) ENN=   1798.108317978044 Eh

SHARK setup successfully completed in   0.7 seconds

Maximum memory used throughout the entire GTOINT-calculation: 28.4 MB
[1717800923.729732] [eu-a2p-199:76391:0]          mpool.c:38   UCX  WARN  object 0x27986c0 was not returned to mpool ucp_requests
[1717800923.729760] [eu-a2p-199:76391:0]          mpool.c:38   UCX  WARN  object 0x2798880 was not returned to mpool ucp_requests
[1717800923.729766] [eu-a2p-199:76391:0]          mpool.c:38   UCX  WARN  object 0x2798a40 was not returned to mpool ucp_requests
[1717800923.729770] [eu-a2p-199:76391:0]          mpool.c:38   UCX  WARN  object 0x2798c00 was not returned to mpool ucp_requests
[1717800923.729775] [eu-a2p-199:76391:0]          mpool.c:38   UCX  WARN  object 0x2798dc0 was not returned to mpool ucp_requests
[1717800923.729779] [eu-a2p-199:76391:0]          mpool.c:38   UCX  WARN  object 0x2798f80 was not returned to mpool ucp_requests
[1717800923.729784] [eu-a2p-199:76391:0]          mpool.c:38   UCX  WARN  object 0x2799140 was not returned to mpool ucp_requests
[1717800923.729788] [eu-a2p-199:76391:0]          mpool.c:38   UCX  WARN  object 0x2799300 was not returned to mpool ucp_requests
[1717800923.729793] [eu-a2p-199:76391:0]          mpool.c:38   UCX  WARN  object 0x27994c0 was not returned to mpool ucp_requests
[1717800923.729797] [eu-a2p-199:76391:0]          mpool.c:38   UCX  WARN  object 0x2799680 was not returned to mpool ucp_requests
[1717800923.729802] [eu-a2p-199:76391:0]          mpool.c:38   UCX  WARN  object 0x2799840 was not returned to mpool ucp_requests
[1717800923.729806] [eu-a2p-199:76391:0]          mpool.c:38   UCX  WARN  object 0x2799a00 was not returned to mpool ucp_requests
[1717800923.729810] [eu-a2p-199:76391:0]          mpool.c:38   UCX  WARN  object 0x2799bc0 was not returned to mpool ucp_requests
[1717800923.729815] [eu-a2p-199:76391:0]          mpool.c:38   UCX  WARN  object 0x2799d80 was not returned to mpool ucp_requests
[1717800923.729819] [eu-a2p-199:76391:0]          mpool.c:38   UCX  WARN  object 0x2799f40 was not returned to mpool ucp_requests
[1717800923.729824] [eu-a2p-199:76391:0]          mpool.c:38   UCX  WARN  object 0x279a100 was not returned to mpool ucp_requests
[1717800923.729828] [eu-a2p-199:76391:0]          mpool.c:38   UCX  WARN  object 0x279a2c0 was not returned to mpool ucp_requests
[1717800923.729833] [eu-a2p-199:76391:0]          mpool.c:38   UCX  WARN  object 0x279a480 was not returned to mpool ucp_requests
[1717800923.729837] [eu-a2p-199:76391:0]          mpool.c:38   UCX  WARN  object 0x279a640 was not returned to mpool ucp_requests
[1717800923.729841] [eu-a2p-199:76391:0]          mpool.c:38   UCX  WARN  object 0x279a800 was not returned to mpool ucp_requests
[1717800923.729846] [eu-a2p-199:76391:0]          mpool.c:38   UCX  WARN  object 0x279a9c0 was not returned to mpool ucp_requests
[1717800923.729850] [eu-a2p-199:76391:0]          mpool.c:38   UCX  WARN  object 0x279ab80 was not returned to mpool ucp_requests
[1717800923.729854] [eu-a2p-199:76391:0]          mpool.c:38   UCX  WARN  object 0x279ad40 was not returned to mpool ucp_requests
[1717800923.736720] [eu-a2p-199:76390:0]          mpool.c:38   UCX  WARN  object 0x364f6c0 was not returned to mpool ucp_requests
[1717800923.736753] [eu-a2p-199:76390:0]          mpool.c:38   UCX  WARN  object 0x364f880 was not returned to mpool ucp_requests
[1717800923.736760] [eu-a2p-199:76390:0]          mpool.c:38   UCX  WARN  object 0x364fa40 was not returned to mpool ucp_requests
[1717800923.736766] [eu-a2p-199:76390:0]          mpool.c:38   UCX  WARN  object 0x364fc00 was not returned to mpool ucp_requests
[1717800923.736771] [eu-a2p-199:76390:0]          mpool.c:38   UCX  WARN  object 0x364fdc0 was not returned to mpool ucp_requests
[1717800923.736777] [eu-a2p-199:76390:0]          mpool.c:38   UCX  WARN  object 0x364ff80 was not returned to mpool ucp_requests
[1717800923.736782] [eu-a2p-199:76390:0]          mpool.c:38   UCX  WARN  object 0x3650140 was not returned to mpool ucp_requests
[1717800923.736787] [eu-a2p-199:76390:0]          mpool.c:38   UCX  WARN  object 0x3650300 was not returned to mpool ucp_requests
[1717800923.736793] [eu-a2p-199:76390:0]          mpool.c:38   UCX  WARN  object 0x36504c0 was not returned to mpool ucp_requests
[1717800923.736798] [eu-a2p-199:76390:0]          mpool.c:38   UCX  WARN  object 0x3650680 was not returned to mpool ucp_requests
[1717800923.736803] [eu-a2p-199:76390:0]          mpool.c:38   UCX  WARN  object 0x3650840 was not returned to mpool ucp_requests
[1717800923.736809] [eu-a2p-199:76390:0]          mpool.c:38   UCX  WARN  object 0x3650a00 was not returned to mpool ucp_requests
[1717800923.736814] [eu-a2p-199:76390:0]          mpool.c:38   UCX  WARN  object 0x3650bc0 was not returned to mpool ucp_requests
[1717800923.736819] [eu-a2p-199:76390:0]          mpool.c:38   UCX  WARN  object 0x3650d80 was not returned to mpool ucp_requests
[1717800923.736824] [eu-a2p-199:76390:0]          mpool.c:38   UCX  WARN  object 0x3650f40 was not returned to mpool ucp_requests
[1717800923.736829] [eu-a2p-199:76390:0]          mpool.c:38   UCX  WARN  object 0x3651100 was not returned to mpool ucp_requests
[1717800923.736834] [eu-a2p-199:76390:0]          mpool.c:38   UCX  WARN  object 0x36512c0 was not returned to mpool ucp_requests
[1717800923.736840] [eu-a2p-199:76390:0]          mpool.c:38   UCX  WARN  object 0x3651480 was not returned to mpool ucp_requests
[1717800923.736845] [eu-a2p-199:76390:0]          mpool.c:38   UCX  WARN  object 0x3651640 was not returned to mpool ucp_requests
[1717800923.736850] [eu-a2p-199:76390:0]          mpool.c:38   UCX  WARN  object 0x3651800 was not returned to mpool ucp_requests
[1717800923.736855] [eu-a2p-199:76390:0]          mpool.c:38   UCX  WARN  object 0x36519c0 was not returned to mpool ucp_requests
[1717800923.736860] [eu-a2p-199:76390:0]          mpool.c:38   UCX  WARN  object 0x3651b80 was not returned to mpool ucp_requests
[1717800923.736866] [eu-a2p-199:76390:0]          mpool.c:38   UCX  WARN  object 0x3651d40 was not returned to mpool ucp_requests
[1717800923.742732] [eu-a2p-199:76389:0]          mpool.c:38   UCX  WARN  object 0x27e8680 was not returned to mpool ucp_requests
[1717800923.742757] [eu-a2p-199:76389:0]          mpool.c:38   UCX  WARN  object 0x27e8840 was not returned to mpool ucp_requests
[1717800923.742763] [eu-a2p-199:76389:0]          mpool.c:38   UCX  WARN  object 0x27e8a00 was not returned to mpool ucp_requests
[1717800923.742767] [eu-a2p-199:76389:0]          mpool.c:38   UCX  WARN  object 0x27e8bc0 was not returned to mpool ucp_requests
[1717800923.742772] [eu-a2p-199:76389:0]          mpool.c:38   UCX  WARN  object 0x27e8d80 was not returned to mpool ucp_requests
[1717800923.742777] [eu-a2p-199:76389:0]          mpool.c:38   UCX  WARN  object 0x27e8f40 was not returned to mpool ucp_requests
[1717800923.742781] [eu-a2p-199:76389:0]          mpool.c:38   UCX  WARN  object 0x27e9100 was not returned to mpool ucp_requests
[1717800923.742785] [eu-a2p-199:76389:0]          mpool.c:38   UCX  WARN  object 0x27e9480 was not returned to mpool ucp_requests
[1717800923.742790] [eu-a2p-199:76389:0]          mpool.c:38   UCX  WARN  object 0x27e9640 was not returned to mpool ucp_requests
[1717800923.742794] [eu-a2p-199:76389:0]          mpool.c:38   UCX  WARN  object 0x27e9800 was not returned to mpool ucp_requests
[1717800923.742798] [eu-a2p-199:76389:0]          mpool.c:38   UCX  WARN  object 0x27e99c0 was not returned to mpool ucp_requests
[1717800923.742803] [eu-a2p-199:76389:0]          mpool.c:38   UCX  WARN  object 0x27e9b80 was not returned to mpool ucp_requests
[1717800923.742807] [eu-a2p-199:76389:0]          mpool.c:38   UCX  WARN  object 0x27e9d40 was not returned to mpool ucp_requests


           ************************************************************
           *        Program running with 4 parallel MPI-processes     *
           *              working on a common directory               *
           ************************************************************

Diagonalization of the overlap matrix:
Smallest eigenvalue                        ... 3.214e-04
Time for diagonalization                   ...    0.035 sec
Threshold for overlap eigenvalues          ... 1.000e-08
Number of eigenvalues below threshold      ... 0
Time for construction of square roots      ...    0.018 sec
Total time needed                          ...    0.054 sec

-------------------
DFT GRID GENERATION
-------------------

General Integration Accuracy     IntAcc      ... 4.959
Radial Grid Type                 RadialGrid  ... OptM3 with GC (2021)
Angular Grid (max. ang.)         AngularGrid ... 6 (Lebedev-590)
Angular grid pruning method      GridPruning ... 4 (adaptive)
Weight generation scheme         WeightScheme... Becke
Basis function cutoff            BFCut       ... 1.0000e-11
Integration weight cutoff        WCut        ... 1.0000e-14
Angular grids for H and He will be reduced by one unit
Partially contracted basis set               ... off
Rotationally invariant grid construction     ... off

Total number of grid points                  ...   530374
Total number of batches                      ...     8310
Average number of points per batch           ...       63
Average number of grid points per atom       ...    11285
Time for grid setup =    7.281 sec

--------------------
COSX GRID GENERATION
--------------------

GRIDX 1
-------
General Integration Accuracy     IntAcc      ... 4.020
Radial Grid Type                 RadialGrid  ... OptM3 with GC (2021)
Angular Grid (max. ang.)         AngularGrid ... 2 (Lebedev-110)
Angular grid pruning method      GridPruning ... 4 (adaptive)
Weight generation scheme         WeightScheme... Becke
Basis function cutoff            BFCut       ... 1.0000e-11
Integration weight cutoff        WCut        ... 1.0000e-14
Angular grids for H and He will be reduced by one unit
Partially contracted basis set               ... on
Rotationally invariant grid construction     ... off

Total number of grid points                  ...    57980
Total number of batches                      ...      928
Average number of points per batch           ...       62
Average number of grid points per atom       ...     1234
UseSFitting                                  ... on

GRIDX 2
-------
General Integration Accuracy     IntAcc      ... 4.338
Radial Grid Type                 RadialGrid  ... OptM3 with GC (2021)
Angular Grid (max. ang.)         AngularGrid ... 3 (Lebedev-194)
Angular grid pruning method      GridPruning ... 4 (adaptive)
Weight generation scheme         WeightScheme... Becke
Basis function cutoff            BFCut       ... 1.0000e-11
Integration weight cutoff        WCut        ... 1.0000e-14
Angular grids for H and He will be reduced by one unit
Partially contracted basis set               ... on
Rotationally invariant grid construction     ... off

Total number of grid points                  ...   126348
Total number of batches                      ...     2001
Average number of points per batch           ...       63
Average number of grid points per atom       ...     2688
UseSFitting                                  ... on

GRIDX 3
-------
General Integration Accuracy     IntAcc      ... 4.871
Radial Grid Type                 RadialGrid  ... OptM3 with GC (2021)
Angular Grid (max. ang.)         AngularGrid ... 4 (Lebedev-302)
Angular grid pruning method      GridPruning ... 4 (adaptive)
Weight generation scheme         WeightScheme... Becke
Basis function cutoff            BFCut       ... 1.0000e-11
Integration weight cutoff        WCut        ... 1.0000e-14
Angular grids for H and He will be reduced by one unit
Partially contracted basis set               ... on
Rotationally invariant grid construction     ... off

Total number of grid points                  ...   240031
Total number of batches                      ...     3771
Average number of points per batch           ...       63
Average number of grid points per atom       ...     5107
UseSFitting                                  ... on

Time for X-Grid setup             =    3.951 sec


--------------------
CPCM SOLVATION MODEL
--------------------
CPCM parameters:
  Epsilon                                         ...      80.4000
  Refrac                                          ...       1.3300
  Rsolv                                           ...       1.3000
  Surface type                                    ... GAUSSIAN VDW
  Epsilon function type                           ...         CPCM
Radii:
 Radius for C  used is    3.8550 Bohr (=   2.0400 Ang.)
 Radius for H  used is    2.4944 Bohr (=   1.3200 Ang.)
 Radius for O  used is    3.4469 Bohr (=   1.8240 Ang.)
Calculating surface                               ...        done! (  0.0s)
GEPOL surface points                              ...         2474
GEPOL Volume                                      ...    2701.2079
GEPOL Surface-area                                ...    1376.8309
Calculating surface distance matrix               ...        done! (  0.0s)
Performing Cholesky decomposition & store         ...        done! (  0.3s)
Overall time for CPCM initialization              ...                 0.3s
--------------
SCF ITERATIONS
--------------
ITER       Energy         Delta-E        Max-DP      RMS-DP      [F,P]     Damp
               ***  Starting incremental Fock matrix formation  ***
  0   -964.6181537838   0.000000000000 0.00070324  0.00000793  0.0078944 0.7000
  1   -964.6182167866  -0.000063002730 0.00064535  0.00000769  0.0062439 0.7000
                               ***Turning on DIIS***
  2   -964.6182669841  -0.000050197500 0.00166055  0.00002075  0.0046908 0.0000
  3   -964.6183958690  -0.000128884922 0.00042667  0.00000488  0.0006317 0.0000
               *** Restarting incremental Fock matrix formation ***
                                   *** Resetting DIIS ***
  4   -964.6183980968  -0.000002227824 0.00002649  0.00000055  0.0000217 0.0000
  5   -964.6183980982  -0.000000001420 0.00001925  0.00000028  0.0000385 0.0000
  6   -964.6183981145  -0.000000016302 0.00000623  0.00000010  0.0000128 0.0000
                 **** Energy Check signals convergence ****

               *****************************************************
               *                     SUCCESS                       *
               *           SCF CONVERGED AFTER   7 CYCLES          *
               *****************************************************

Old exchange energy                            =    -26.843452304 Eh
New exchange energy                            =    -26.843463722 Eh
Exchange energy change after final integration =     -0.000011418 Eh
Total energy after final integration           =   -964.618409529 Eh
Final COS-X integration done in                =    29.596 sec
Total Energy       :         -964.61840953 Eh          -26248.60138 eV
  Last Energy change         ...    3.3473e-09  Tolerance :   1.0000e-08
  Last MAX-Density change    ...    0.0000e+00  Tolerance :   1.0000e-07
             **** THE GBW FILE WAS UPDATED (MK2_1e_0H_B3LYP_631Gd_opt.gbw) ****
             **** DENSITY MK2_1e_0H_B3LYP_631Gd_opt.scfp WAS UPDATED ****
             **** ENERGY FILE WAS UPDATED (MK2_1e_0H_B3LYP_631Gd_opt.en.tmp) ****
----------------------
UHF SPIN CONTAMINATION
----------------------

Warning: in a DFT calculation there is little theoretical justification to 
         calculate <S**2> as in Hartree-Fock theory. We will do it anyways
         but you should keep in mind that the values have only limited relevance

Expectation value of <S**2>     :     0.759338
Ideal value S*(S+1) for S=0.5   :     0.750000
Deviation                       :     0.009338

             **** THE GBW FILE WAS UPDATED (MK2_1e_0H_B3LYP_631Gd_opt.gbw) ****
             **** DENSITY MK2_1e_0H_B3LYP_631Gd_opt.scfp WAS UPDATED ****
Total SCF time: 0 days 0 hours 2 min 28 sec 

Maximum memory used throughout the entire SCF-calculation: 182.0 MB

-------------------------   --------------------
FINAL SINGLE POINT ENERGY      -964.618409528922
-------------------------   --------------------


           ************************************************************
           *        Program running with 4 parallel MPI-processes     *
           *              working on a common directory               *
           ************************************************************
------------------------------------------------------------------------------
                         ORCA SCF GRADIENT CALCULATION
------------------------------------------------------------------------------

 ... reading COSX grid (gridx3)
Gradient of the Kohn-Sham DFT energy:
Kohn-Sham wavefunction type      ... UKS
Hartree-Fock exchange scaling    ...    0.200
Number of operators              ...    2
Number of atoms                  ...   47
Basis set dimensions             ...  370
Integral neglect threshold       ... 2.5e-11
Integral primitive cutoff        ... 2.5e-12
SHARK Integral package           ... ON

Nuc. rep. gradient       (SHARK) ... done (  0.0 sec)
HCore & Overlap gradient (SHARK) ... done (  0.5 sec)
RI-J gradient            (SHARK) ... done (  2.2 sec)
COSX-gradient                    ... done ( 44.4 sec)
Exchange-correlation gradient    ... done

------------------
CARTESIAN GRADIENT
------------------

   1   C   :   -0.000191788   -0.002401570   -0.000414255
   2   C   :   -0.001360576    0.000723375    0.000844146
   3   C   :    0.004347077    0.000866057    0.003444266
   4   C   :   -0.003272236   -0.000350075   -0.001754053
   5   C   :   -0.003365137    0.004401143   -0.005814638
   6   C   :    0.002505338   -0.005910741    0.001177496
   7   C   :   -0.003798730    0.004786177    0.002964649
   8   C   :    0.001516215   -0.001331745   -0.001409755
   9   C   :   -0.002661406    0.000687555   -0.000620149
  10   C   :    0.000445245    0.000160642    0.000574493
  11   C   :   -0.000514929   -0.000075900    0.001370122
  12   C   :   -0.001371319   -0.004368224    0.000485236
  13   C   :    0.004536816    0.007797928   -0.000802782
  14   H   :    0.000144882    0.000090246    0.000063597
  15   O   :    0.002143075   -0.002899325    0.002665314
  16   C   :   -0.000059973   -0.000210177   -0.000009972
  17   H   :   -0.000150571   -0.000519608   -0.000076516
  18   H   :   -0.000430118    0.000079691    0.000441321
  19   H   :    0.000620408    0.000411106    0.000039530
  20   H   :    0.000516080   -0.000620919   -0.000125697
  21   H   :   -0.000092440   -0.000644715   -0.000091952
  22   H   :    0.001882630   -0.000426123   -0.001256745
  23   H   :    0.000774322   -0.001668365   -0.000295180
  24   H   :   -0.000306540   -0.000077635   -0.000321899
  25   H   :   -0.000506159   -0.000289217    0.000329145
  26   H   :    0.000553108   -0.000252061   -0.000482238
  27   H   :    0.001038752   -0.000027143    0.000648713
  28   H   :   -0.000599708    0.000332871    0.000054653
  29   C   :    0.000548619    0.002900727    0.000690856
  30   H   :   -0.000120203   -0.001075974   -0.000085939
  31   H   :   -0.000498226    0.000733185   -0.001342927
  32   H   :   -0.001450977    0.000091062    0.000200496
  33   H   :    0.000661004   -0.000568094   -0.000456432
  34   C   :    0.002400739    0.000913067    0.000747496
  35   H   :    0.000281985   -0.000491645   -0.000143685
  36   H   :   -0.000724052    0.000752031   -0.000713327
  37   C   :    0.000422453   -0.000874061   -0.000474477
  38   H   :   -0.001067168    0.000148679    0.000289730
  39   C   :   -0.001479534    0.000850957   -0.000915322
  40   C   :   -0.000232134    0.000058763    0.000696092
  41   H   :    0.000624440    0.000373391   -0.000006864
  42   H   :   -0.000424142    0.000222198   -0.000459620
  43   H   :    0.000303421   -0.000598944   -0.000038618
  44   C   :   -0.000732766    0.000525274   -0.000311780
  45   C   :    0.002051012   -0.001018070    0.000747311
  46   H   :   -0.000125096    0.000203389   -0.000042454
  47   O   :   -0.002775060   -0.001433494   -0.000017360

Difference to translation invariance:
           :    0.0000066329   -0.0000243138   -0.0000099725

Difference to rotation invariance:
           :    0.0002281686   -0.0002190855   -0.0005276476

Norm of the cartesian gradient     ...    0.0202979571
RMS gradient                       ...    0.0017093964
MAX gradient                       ...    0.0077979279

-------
TIMINGS
-------

Total SCF gradient time            ...       69.316 sec

One electron gradient       ....       0.511 sec  (  0.7%)
RI-J Coulomb gradient       ....       2.176 sec  (  3.1%)
COSX gradient               ....      44.378 sec  ( 64.0%)
XC gradient                 ....      19.272 sec  ( 27.8%)
CPCM gradient               ....       1.041 sec  (  1.5%)
   A-Matrix (El+Nuc)        ....       0.251 sec  (  0.4%)
   Potential                ....       0.789 sec  (  1.1%)

Maximum memory used throughout the entire SCFGRAD-calculation: 124.0 MB
------------------------------------------------------------------------------
                         ORCA GEOMETRY RELAXATION STEP
------------------------------------------------------------------------------

Reading the OPT-File                    .... done
Getting information on internals        .... done
Copying old internal coords+grads       .... done
Making the new internal coordinates     .... (new redundants).... done
Validating the new internal coordinates .... (new redundants).... done
Calculating the B-matrix                .... done
Calculating the G,G- and P matrices     .... done
Transforming gradient to internals      .... done
Projecting the internal gradient        .... done
Number of atoms                         ....  47
Number of internal coordinates          .... 241
Current Energy                          ....  -964.618409529 Eh
Current gradient norm                   ....     0.020297957 Eh/bohr
Maximum allowed component of the step   ....  0.300
Current trust radius                    ....  0.300
Updating the Hessian (BFGS)             .... done
Forming the augmented Hessian           .... done
Diagonalizing the augmented Hessian     .... done
Last element of RFO vector              ....  0.006279429
Lowest eigenvalues of augmented Hessian:
 -2.221328918  0.000086618  0.000194778  0.002851017  0.003747467
Warning: RFO finds a terribly low value for the scaling factor
Trying a QUASI-NEWTON step instead
Doing a quasi-Newton Step:
Inverting the Hessian                   .... done
Computing the step                      .... done
Length of the computed step             ....  0.041484308
Converting the step to cartesian space:
 Initial RMS(Int)=    0.0026722392
Transforming coordinates:
 Iter   0:  RMS(Cart)=    0.0104590632 RMS(Int)=    0.0026718449
 Iter   1:  RMS(Cart)=    0.0000538504 RMS(Int)=    0.0000380294
 Iter   2:  RMS(Cart)=    0.0000009764 RMS(Int)=    0.0000005456
 Iter   3:  RMS(Cart)=    0.0000000186 RMS(Int)=    0.0000000137
done
Storing new coordinates                 .... done

                                .--------------------.
          ----------------------|Geometry convergence|-------------------------
          Item                value                   Tolerance       Converged
          ---------------------------------------------------------------------
          Energy change      -0.0000022055            0.0000002000      NO
          RMS gradient        0.0008989450            0.0000080000      NO
          MAX gradient        0.0039859987            0.0000300000      NO
          RMS step            0.0026722392            0.0001000000      NO
          MAX step            0.0167258889            0.0002000000      NO
          ........................................................
          Max(Bonds)      0.0002      Max(Angles)    0.03
          Max(Dihed)        0.96      Max(Improp)    0.00
          ---------------------------------------------------------------------

The optimization has not yet converged - more geometry cycles are needed


    ---------------------------------------------------------------------------
                         Redundant Internal Coordinates
                            (Angstroem and degrees)

        Definition                    Value    dE/dq     Step     New-Value
    ----------------------------------------------------------------------------
     1. B(C   1,C   0)                1.4095 -0.002520  0.0000    1.4095   
     2. B(C   2,C   1)                1.4170 -0.001915 -0.0000    1.4170   
     3. B(C   3,C   2)                1.4108 -0.001503  0.0000    1.4108   
     4. B(C   4,C   2)                1.4736  0.001989 -0.0000    1.4736   
     5. B(C   5,C   4)                1.4566  0.001618  0.0000    1.4566   
     6. B(C   6,C   5)                1.5237 -0.000750  0.0000    1.5237   
     7. B(C   7,C   6)                1.5134 -0.000675 -0.0001    1.5133   
     8. B(C   8,C   7)                1.3473  0.001003  0.0000    1.3473   
     9. B(C   9,C   8)                1.5157  0.000283  0.0000    1.5157   
    10. B(C  10,C   8)                1.5184  0.000021  0.0000    1.5184   
    11. B(C  11,C   5)                1.3911 -0.002567 -0.0000    1.3911   
    12. B(C  12,C  11)                1.4554  0.002450 -0.0000    1.4554   
    13. B(C  12,C   1)                1.4625 -0.002579 -0.0000    1.4625   
    14. B(O  14,C   4)                1.2683 -0.003986  0.0000    1.2683   
    15. B(H  16,C   0)                1.0862  0.000096 -0.0000    1.0862   
    16. B(H  17,C  15)                1.0955  0.000103  0.0000    1.0955   
    17. B(H  18,C  15)                1.1000  0.000171 -0.0000    1.1000   
    18. B(H  19,C  15)                1.0997 -0.000032  0.0000    1.0998   
    19. B(H  20,C   3)                1.0855 -0.000166 -0.0000    1.0855   
    20. B(H  21,C   6)                1.1033  0.001787  0.0000    1.1034   
    21. B(H  22,C   6)                1.0890 -0.001283 -0.0000    1.0890   
    22. B(H  23,C   7)                1.0913 -0.000305 -0.0000    1.0913   
    23. B(H  24,C   9)                1.0958  0.000022 -0.0000    1.0958   
    24. B(H  25,C   9)                1.0991 -0.000108  0.0000    1.0991   
    25. B(H  26,C   9)                1.0984  0.000020 -0.0000    1.0984   
    26. B(H  27,C  10)                1.0955 -0.000289  0.0000    1.0955   
    27. B(C  28,C  11)                1.5070 -0.002821 -0.0000    1.5069   
    28. B(H  29,C  28)                1.0929  0.000651  0.0001    1.0930   
    29. B(H  30,C  28)                1.0977  0.000062 -0.0002    1.0975   
    30. B(H  31,C  28)                1.0985  0.000039  0.0001    1.0986   
    31. B(H  32,C  10)                1.0990 -0.000211 -0.0000    1.0989   
    32. B(C  33,C  10)                1.5603  0.000574 -0.0000    1.5603   
    33. B(H  34,C  33)                1.0960 -0.000219  0.0000    1.0960   
    34. B(H  35,C  33)                1.0970 -0.000423 -0.0000    1.0970   
    35. B(C  36,C  33)                1.5070  0.000339 -0.0000    1.5070   
    36. B(H  37,C  36)                1.0911 -0.000165  0.0000    1.0911   
    37. B(C  38,C  36)                1.3460  0.000714  0.0000    1.3460   
    38. B(C  38,C  15)                1.5130 -0.000066  0.0000    1.5130   
    39. B(C  39,C  38)                1.5102 -0.000276  0.0000    1.5102   
    40. B(H  40,C  39)                1.0998  0.000146  0.0000    1.0998   
    41. B(H  41,C  39)                1.0933  0.000146  0.0000    1.0933   
    42. B(H  42,C  39)                1.0995  0.000102 -0.0000    1.0995   
    43. B(C  43,C   0)                1.3872  0.000395 -0.0000    1.3871   
    44. B(C  44,C  43)                1.4108 -0.000297  0.0000    1.4108   
    45. B(C  44,H  13)                1.0880  0.000083  0.0000    1.0880   
    46. B(C  44,C   3)                1.3887  0.001526 -0.0000    1.3887   
    47. B(H  45,C  43)                1.0878  0.000002  0.0000    1.0878   
    48. B(O  46,C  12)                1.2694 -0.001590 -0.0000    1.2694   
    49. A(C   1,C   0,H  16)          117.89  0.000021   -0.01    117.88   
    50. A(C   1,C   0,C  43)          120.66 -0.001132   -0.00    120.66   
    51. A(H  16,C   0,C  43)          121.45  0.001111    0.01    121.46   
    52. A(C   2,C   1,C  12)          120.59 -0.000133   -0.00    120.59   
    53. A(C   0,C   1,C  12)          119.97 -0.001243   -0.00    119.96   
    54. A(C   0,C   1,C   2)          119.44  0.001376    0.00    119.44   
    55. A(C   3,C   2,C   4)          119.79 -0.001052    0.00    119.79   
    56. A(C   1,C   2,C   3)          119.31  0.001168   -0.00    119.31   
    57. A(C   1,C   2,C   4)          120.90 -0.000116   -0.00    120.90   
    58. A(C   2,C   3,H  20)          117.97  0.000353   -0.01    117.96   
    59. A(H  20,C   3,C  44)          121.53  0.001654    0.01    121.53   
    60. A(C   2,C   3,C  44)          120.51 -0.002007   -0.00    120.50   
    61. A(C   5,C   4,O  14)          122.20 -0.001109   -0.00    122.20   
    62. A(C   2,C   4,C   5)          117.38 -0.000111    0.00    117.38   
    63. A(C   2,C   4,O  14)          120.40  0.001184   -0.00    120.40   
    64. A(C   4,C   5,C   6)          115.53 -0.001947    0.00    115.53   
    65. A(C   4,C   5,C  11)          121.53 -0.000209   -0.00    121.52   
    66. A(C   6,C   5,C  11)          122.95  0.002156    0.00    122.95   
    67. A(C   5,C   6,C   7)          112.77  0.000444    0.01    112.77   
    68. A(C   7,C   6,H  22)          111.01  0.000035    0.01    111.02   
    69. A(C   5,C   6,H  22)          108.32  0.000497   -0.02    108.30   
    70. A(C   7,C   6,H  21)          109.21  0.000791    0.01    109.22   
    71. A(C   5,C   6,H  21)          108.55 -0.001433   -0.01    108.55   
    72. A(H  21,C   6,H  22)          106.78 -0.000424    0.00    106.78   
    73. A(C   8,C   7,H  23)          116.91 -0.000208   -0.01    116.90   
    74. A(C   6,C   7,H  23)          114.19  0.000080    0.02    114.21   
    75. A(C   6,C   7,C   8)          128.88  0.000121   -0.01    128.87   
    76. A(C   9,C   8,C  10)          116.91  0.002831   -0.01    116.90   
    77. A(C   7,C   8,C  10)          123.69 -0.001210    0.01    123.70   
    78. A(C   7,C   8,C   9)          119.36 -0.001625   -0.00    119.36   
    79. A(H  25,C   9,H  26)          106.77  0.000868    0.00    106.77   
    80. A(H  24,C   9,H  26)          107.43 -0.000711    0.01    107.44   
    81. A(C   8,C   9,H  26)          111.86  0.000073   -0.01    111.85   
    82. A(H  24,C   9,H  25)          107.93 -0.000332   -0.00    107.93   
    83. A(C   8,C   9,H  25)          110.89 -0.000707   -0.00    110.88   
    84. A(C   8,C   9,H  24)          111.73  0.000799    0.00    111.73   
    85. A(H  32,C  10,C  33)          108.47 -0.000176   -0.01    108.46   
    86. A(H  27,C  10,C  33)          106.49 -0.001363   -0.00    106.49   
    87. A(C   8,C  10,C  33)          117.33  0.003118    0.01    117.34   
    88. A(H  27,C  10,H  32)          105.93  0.000096   -0.01    105.92   
    89. A(C   8,C  10,H  32)          108.67 -0.001038    0.00    108.68   
    90. A(C   8,C  10,H  27)          109.37 -0.000883    0.00    109.37   
    91. A(C  12,C  11,C  28)          115.04  0.001594    0.00    115.04   
    92. A(C   5,C  11,C  28)          123.23 -0.000797   -0.00    123.22   
    93. A(C   5,C  11,C  12)          121.73 -0.000798    0.00    121.73   
    94. A(C  11,C  12,O  46)          120.58 -0.003430   -0.00    120.58   
    95. A(C   1,C  12,C  11)          117.85  0.001347    0.00    117.85   
    96. A(C   1,C  12,O  46)          121.54  0.002047   -0.00    121.54   
    97. A(H  19,C  15,C  38)          110.84 -0.000599   -0.00    110.84   
    98. A(H  18,C  15,C  38)          110.90 -0.000527    0.00    110.91   
    99. A(H  17,C  15,C  38)          112.21  0.000923    0.00    112.21   
   100. A(H  18,C  15,H  19)          106.72  0.000855    0.00    106.73   
   101. A(H  17,C  15,H  19)          107.96 -0.000320   -0.00    107.95   
   102. A(H  17,C  15,H  18)          107.98 -0.000324    0.00    107.98   
   103. A(H  30,C  28,H  31)          106.69  0.001570    0.01    106.70   
   104. A(H  29,C  28,H  31)          107.36 -0.000746   -0.03    107.33   
   105. A(C  11,C  28,H  31)          110.89 -0.000392    0.03    110.92   
   106. A(H  29,C  28,H  30)          107.90 -0.000433    0.03    107.93   
   107. A(C  11,C  28,H  30)          110.37 -0.001088   -0.03    110.34   
   108. A(C  11,C  28,H  29)          113.36  0.001137   -0.01    113.34   
   109. A(H  35,C  33,C  36)          110.28  0.000458    0.01    110.29   
   110. A(H  34,C  33,C  36)          110.00 -0.000204   -0.00    109.99   
   111. A(C  10,C  33,C  36)          115.38 -0.000120   -0.01    115.38   
   112. A(H  34,C  33,H  35)          106.05 -0.000317   -0.00    106.05   
   113. A(C  10,C  33,H  35)          108.21  0.000727    0.01    108.22   
   114. A(C  10,C  33,H  34)          106.45 -0.000590   -0.00    106.45   
   115. A(H  37,C  36,C  38)          116.20 -0.001061   -0.00    116.20   
   116. A(C  33,C  36,C  38)          128.13 -0.000140    0.00    128.13   
   117. A(C  33,C  36,H  37)          115.67  0.001201    0.00    115.67   
   118. A(C  36,C  38,C  39)          125.41  0.000973    0.00    125.41   
   119. A(C  15,C  38,C  39)          114.11  0.000026   -0.00    114.11   
   120. A(C  15,C  38,C  36)          120.48 -0.000999    0.00    120.48   
   121. A(H  41,C  39,H  42)          107.68 -0.000316   -0.00    107.68   
   122. A(H  40,C  39,H  42)          106.66  0.000736    0.00    106.66   
   123. A(C  38,C  39,H  42)          110.27 -0.000552    0.00    110.27   
   124. A(H  40,C  39,H  41)          107.77 -0.000404   -0.00    107.77   
   125. A(C  38,C  39,H  41)          113.75  0.000948    0.00    113.76   
   126. A(C  38,C  39,H  40)          110.42 -0.000408   -0.01    110.41   
   127. A(C  44,C  43,H  45)          119.74 -0.000264   -0.01    119.73   
   128. A(C   0,C  43,H  45)          120.35  0.000242    0.01    120.35   
   129. A(C   0,C  43,C  44)          119.92  0.000022    0.00    119.92   
   130. A(H  13,C  44,C  43)          119.69 -0.000450   -0.01    119.69   
   131. A(C   3,C  44,C  43)          120.16  0.000573    0.00    120.16   
   132. A(C   3,C  44,H  13)          120.15 -0.000122    0.01    120.15   
   133. D(C  12,C   1,C   0,C  43)    179.68 -0.000095    0.01    179.68   
   134. D(C  12,C   1,C   0,H  16)     -0.24 -0.000065    0.00     -0.24   
   135. D(C   2,C   1,C   0,H  16)    179.90 -0.000038   -0.00    179.90   
   136. D(C   2,C   1,C   0,C  43)     -0.18 -0.000068   -0.00     -0.18   
   137. D(C   3,C   2,C   1,C   0)      0.12  0.000023    0.00      0.12   
   138. D(C   4,C   2,C   1,C   0)   -179.86  0.000041    0.01   -179.85   
   139. D(C   3,C   2,C   1,C  12)   -179.73  0.000051   -0.01   -179.74   
   140. D(C   4,C   2,C   1,C  12)      0.28  0.000070   -0.00      0.28   
   141. D(H  20,C   3,C   2,C   1)   -179.87  0.000021    0.00   -179.87   
   142. D(C  44,C   3,C   2,C   4)    180.00  0.000035   -0.01    179.99   
   143. D(H  20,C   3,C   2,C   4)      0.11  0.000003   -0.01      0.11   
   144. D(C  44,C   3,C   2,C   1)      0.02  0.000053    0.00      0.02   
   145. D(C   5,C   4,C   2,C   3)   -179.24  0.000602    0.01   -179.22   
   146. D(O  14,C   4,C   2,C   1)    179.23 -0.000938   -0.01    179.22   
   147. D(C   5,C   4,C   2,C   1)      0.75  0.000583    0.01      0.75   
   148. D(O  14,C   4,C   2,C   3)     -0.75 -0.000919   -0.00     -0.75   
   149. D(C  11,C   5,C   4,C   2)     -0.83 -0.000637   -0.04     -0.86   
   150. D(C  11,C   5,C   4,O  14)   -179.28  0.000876   -0.02   -179.30   
   151. D(C   6,C   5,C   4,C   2)    178.72 -0.000531   -0.04    178.68   
   152. D(C   6,C   5,C   4,O  14)      0.26  0.000982   -0.03      0.24   
   153. D(H  22,C   6,C   5,C  11)   -157.42  0.000561   -0.20   -157.62   
   154. D(H  22,C   6,C   5,C   4)     23.04  0.000465   -0.19     22.85   
   155. D(H  21,C   6,C   5,C  11)    -41.84 -0.000432   -0.21    -42.05   
   156. D(H  21,C   6,C   5,C   4)    138.62 -0.000527   -0.20    138.42   
   157. D(C   7,C   6,C   5,C  11)     79.31 -0.000140   -0.20     79.11   
   158. D(C   7,C   6,C   5,C   4)   -100.23 -0.000236   -0.19   -100.42   
   159. D(H  23,C   7,C   6,C   5)    -54.38  0.000572   -0.16    -54.54   
   160. D(C   8,C   7,C   6,H  22)      2.30 -0.000756   -0.16      2.14   
   161. D(C   8,C   7,C   6,H  21)   -115.17 -0.000744   -0.17   -115.34   
   162. D(H  23,C   7,C   6,H  21)     66.40 -0.000402   -0.16     66.24   
   163. D(C   8,C   7,C   6,C   5)    124.06  0.000230   -0.17    123.89   
   164. D(H  23,C   7,C   6,H  22)   -176.13 -0.000415   -0.15   -176.28   
   165. D(C  10,C   8,C   7,H  23)   -177.63  0.000181    0.00   -177.63   
   166. D(C  10,C   8,C   7,C   6)      3.97  0.000527    0.01      3.99   
   167. D(C   9,C   8,C   7,H  23)     -0.04  0.000132   -0.01     -0.05   
   168. D(C   9,C   8,C   7,C   6)   -178.44  0.000478    0.01   -178.44   
   169. D(H  26,C   9,C   8,C  10)    -67.44 -0.000627    0.10    -67.34   
   170. D(H  26,C   9,C   8,C   7)    114.82 -0.000494    0.11    114.92   
   171. D(H  25,C   9,C   8,C  10)     51.62  0.000043    0.10     51.72   
   172. D(H  25,C   9,C   8,C   7)   -126.12  0.000177    0.10   -126.02   
   173. D(H  24,C   9,C   8,C  10)    172.08 -0.000324    0.10    172.18   
   174. D(H  24,C   9,C   8,C   7)     -5.67 -0.000191    0.10     -5.56   
   175. D(C  33,C  10,C   8,C   9)     85.58  0.000388    0.10     85.68   
   176. D(C  33,C  10,C   8,C   7)    -96.79  0.000244    0.09    -96.69   
   177. D(H  32,C  10,C   8,C   9)    -37.86 -0.000827    0.10    -37.76   
   178. D(H  27,C  10,C   8,C   9)   -153.07  0.000104    0.11   -152.96   
   179. D(H  27,C  10,C   8,C   7)     24.57 -0.000041    0.10     24.67   
   180. D(H  32,C  10,C   8,C   7)    139.78 -0.000971    0.10    139.87   
   181. D(C  28,C  11,C   5,C   6)      0.85  0.000101    0.00      0.86   
   182. D(C  28,C  11,C   5,C   4)   -179.64  0.000195   -0.00   -179.64   
   183. D(C  12,C  11,C   5,C   6)   -179.65 -0.000041    0.07   -179.58   
   184. D(C  12,C  11,C   5,C   4)     -0.14  0.000053    0.06     -0.08   
   185. D(O  46,C  12,C  11,C  28)     -1.08 -0.000790    0.00     -1.08   
   186. D(C   1,C  12,C  11,C  28)   -179.29  0.000488    0.01   -179.29   
   187. D(C   1,C  12,C  11,C   5)      1.17  0.000630   -0.05      1.12   
   188. D(O  46,C  12,C   1,C   2)   -179.43  0.000714    0.02   -179.40   
   189. D(O  46,C  12,C   1,C   0)      0.72  0.000739    0.01      0.73   
   190. D(O  46,C  12,C  11,C   5)    179.38 -0.000649   -0.06    179.33   
   191. D(C  11,C  12,C   1,C   0)    178.92 -0.000656    0.01    178.93   
   192. D(C  11,C  12,C   1,C   2)     -1.23 -0.000681    0.02     -1.21   
   193. D(H  30,C  28,C  11,C   5)    124.09 -0.000632    0.94    125.04   
   194. D(H  29,C  28,C  11,C  12)   -176.59  0.000073    0.87   -175.72   
   195. D(H  29,C  28,C  11,C   5)      2.94 -0.000070    0.93      3.87   
   196. D(H  31,C  28,C  11,C  12)     62.57  0.000527    0.90     63.46   
   197. D(H  31,C  28,C  11,C   5)   -117.90  0.000384    0.96   -116.94   
   198. D(H  30,C  28,C  11,C  12)    -55.44 -0.000488    0.88    -54.55   
   199. D(C  36,C  33,C  10,H  27)    165.70 -0.001185    0.04    165.74   
   200. D(C  36,C  33,C  10,C   8)    -71.46 -0.001309    0.05    -71.41   
   201. D(H  35,C  33,C  10,H  32)    176.13  0.000556    0.06    176.19   
   202. D(H  35,C  33,C  10,H  27)    -70.25 -0.000089    0.05    -70.20   
   203. D(H  35,C  33,C  10,C   8)     52.59 -0.000214    0.06     52.65   
   204. D(H  34,C  33,C  10,H  32)    -70.24  0.000242    0.06    -70.18   
   205. D(H  34,C  33,C  10,H  27)     43.37 -0.000404    0.05     43.42   
   206. D(C  36,C  33,C  10,H  32)     52.08 -0.000540    0.05     52.13   
   207. D(H  34,C  33,C  10,C   8)    166.21 -0.000528    0.06    166.27   
   208. D(C  38,C  36,C  33,H  35)    128.83 -0.000690   -0.10    128.72   
   209. D(C  38,C  36,C  33,H  34)     12.20 -0.000453   -0.10     12.09   
   210. D(C  38,C  36,C  33,C  10)   -108.21  0.000559   -0.09   -108.31   
   211. D(H  37,C  36,C  33,H  35)    -51.00 -0.000644   -0.10    -51.10   
   212. D(H  37,C  36,C  33,H  34)   -167.62 -0.000408   -0.10   -167.72   
   213. D(H  37,C  36,C  33,C  10)     71.96  0.000605   -0.09     71.88   
   214. D(C  39,C  38,C  36,C  33)     -0.05 -0.000061   -0.01     -0.06   
   215. D(C  15,C  38,C  36,H  37)     -0.23 -0.000106   -0.01     -0.24   
   216. D(C  15,C  38,C  36,C  33)    179.95 -0.000063   -0.01    179.94   
   217. D(C  39,C  38,C  15,H  19)     60.06  0.000215    0.03     60.09   
   218. D(C  39,C  38,C  15,H  18)    -58.30 -0.000131    0.02    -58.28   
   219. D(C  39,C  38,C  15,H  17)   -179.16  0.000019    0.02   -179.14   
   220. D(C  36,C  38,C  15,H  19)   -119.94  0.000216    0.03   -119.91   
   221. D(C  36,C  38,C  15,H  18)    121.70 -0.000130    0.02    121.73   
   222. D(C  39,C  38,C  36,H  37)    179.77 -0.000104   -0.01    179.76   
   223. D(C  36,C  38,C  15,H  17)      0.84  0.000020    0.02      0.87   
   224. D(H  42,C  39,C  38,C  36)    121.76 -0.000129    0.00    121.76   
   225. D(H  42,C  39,C  38,C  15)    -58.24 -0.000127    0.00    -58.24   
   226. D(H  41,C  39,C  38,C  36)      0.68  0.000027   -0.00      0.68   
   227. D(H  41,C  39,C  38,C  15)   -179.32  0.000029   -0.00   -179.32   
   228. D(H  40,C  39,C  38,C  36)   -120.63  0.000189    0.00   -120.62   
   229. D(H  40,C  39,C  38,C  15)     59.38  0.000190    0.00     59.38   
   230. D(H  45,C  43,C   0,H  16)     -0.03  0.000008    0.00     -0.02   
   231. D(H  45,C  43,C   0,C   1)   -179.94  0.000039    0.00   -179.94   
   232. D(C  44,C  43,C   0,H  16)   -179.99  0.000009    0.00   -179.99   
   233. D(C  44,C  43,C   0,C   1)      0.10  0.000040    0.00      0.10   
   234. D(H  13,C  44,C  43,H  45)      0.01 -0.000004   -0.00      0.01   
   235. D(H  13,C  44,C  43,C   0)    179.98 -0.000005   -0.00    179.97   
   236. D(C   3,C  44,C  43,H  45)   -179.92  0.000034    0.00   -179.92   
   237. D(C   3,C  44,C  43,C   0)      0.05  0.000033   -0.00      0.04   
   238. D(C  43,C  44,C   3,H  20)    179.78 -0.000048   -0.00    179.78   
   239. D(C  43,C  44,C   3,C   2)     -0.10 -0.000079   -0.00     -0.10   
   240. D(H  13,C  44,C   3,H  20)     -0.15 -0.000009   -0.00     -0.15   
   241. D(H  13,C  44,C   3,C   2)    179.97 -0.000041    0.00    179.97   
    ----------------------------------------------------------------------------

         *************************************************************
         *                GEOMETRY OPTIMIZATION CYCLE  25            *
         *************************************************************
---------------------------------
CARTESIAN COORDINATES (ANGSTROEM)
---------------------------------
  C      4.771073    1.848002    1.140362
  C      3.772708    1.075649    0.513166
  C      2.610729    1.713384    0.012154
  C      2.476778    3.111169    0.148761
  C      1.545464    0.936810   -0.646306
  C      1.729854   -0.504836   -0.743690
  C      0.589176   -1.269600   -1.403747
  C     -0.324731   -1.939337   -0.400653
  C     -1.657177   -1.807556   -0.251045
  C     -2.358429   -2.562490    0.860608
  C     -2.530395   -0.975817   -1.173633
  C      2.873156   -1.126685   -0.252422
  C      3.943150   -0.370915    0.381644
  H      3.362402    4.935286    0.868669
  O      0.502805    1.515548   -1.078085
  C     -5.936750    1.026948    1.684705
  H      5.650290    1.332933    1.516503
  H     -5.357528    0.707122    2.557868
  H     -6.313982    2.041550    1.880499
  H     -6.816676    0.372308    1.603280
  H      1.576919    3.576761   -0.240895
  H      1.019999   -2.035710   -2.070747
  H      0.034688   -0.577980   -2.036313
  H      0.188523   -2.596660    0.303207
  H     -1.674593   -3.238412    1.386176
  H     -3.188821   -3.163003    0.463215
  H     -2.788481   -1.882592    1.608398
  H     -2.045532   -0.888766   -2.152106
  C      3.107009   -2.612812   -0.339797
  H      2.322565   -3.143276   -0.885599
  H      4.063505   -2.819861   -0.836583
  H      3.168277   -3.059877    0.661887
  H     -3.470723   -1.516471   -1.350160
  C     -2.873493    0.476646   -0.718595
  H     -3.283027    0.988470   -1.596988
  H     -1.935111    0.991279   -0.477734
  C     -3.837730    0.581307    0.434780
  H     -3.442457    0.290085    1.409216
  C     -5.119649    0.991067    0.411862
  C     -5.871741    1.444099   -0.816939
  H     -6.226332    2.477398   -0.690342
  H     -5.279622    1.404716   -1.735199
  H     -6.764696    0.820677   -0.968456
  C      4.627326    3.221842    1.267070
  C      3.471418    3.857544    0.766847
  H      5.401408    3.813195    1.751138
  O      4.971431   -0.962233    0.833731

----------------------------
CARTESIAN COORDINATES (A.U.)
----------------------------
  NO LB      ZA    FRAG     MASS         X           Y           Z
   0 C     6.0000    0    12.011    9.016022    3.492217    2.154971
   1 C     6.0000    0    12.011    7.129385    2.032683    0.969743
   2 C     6.0000    0    12.011    4.933563    3.237827    0.022969
   3 C     6.0000    0    12.011    4.680432    5.879258    0.281118
   4 C     6.0000    0    12.011    2.920503    1.770315   -1.221342
   5 C     6.0000    0    12.011    3.268951   -0.954002   -1.405370
   6 C     6.0000    0    12.011    1.113381   -2.399196   -2.652697
   7 C     6.0000    0    12.011   -0.613653   -3.664815   -0.757125
   8 C     6.0000    0    12.011   -3.131611   -3.415786   -0.474407
   9 C     6.0000    0    12.011   -4.456785   -4.842405    1.626313
  10 C     6.0000    0    12.011   -4.781754   -1.844026   -2.217845
  11 C     6.0000    0    12.011    5.429477   -2.129127   -0.477008
  12 C     6.0000    0    12.011    7.451474   -0.700928    0.721202
  13 H     1.0000    0     1.008    6.354019    9.326338    1.641546
  14 O     8.0000    0    15.999    0.950164    2.863971   -2.037286
  15 C     6.0000    0    12.011  -11.218831    1.940651    3.183632
  16 H     1.0000    0     1.008   10.677501    2.518879    2.865775
  17 H     1.0000    0     1.008  -10.124261    1.336267    4.833670
  18 H     1.0000    0     1.008  -11.931697    3.857971    3.553629
  19 H     1.0000    0     1.008  -12.881650    0.703561    3.029761
  20 H     1.0000    0     1.008    2.979946    6.759099   -0.455226
  21 H     1.0000    0     1.008    1.927519   -3.846935   -3.913146
  22 H     1.0000    0     1.008    0.065551   -1.092223   -3.848075
  23 H     1.0000    0     1.008    0.356257   -4.906976    0.572979
  24 H     1.0000    0     1.008   -3.164522   -6.119711    2.619493
  25 H     1.0000    0     1.008   -6.025999   -5.977209    0.875350
  26 H     1.0000    0     1.008   -5.269466   -3.557583    3.039431
  27 H     1.0000    0     1.008   -3.865495   -1.679524   -4.066890
  28 C     6.0000    0    12.011    5.871395   -4.937498   -0.642124
  29 H     1.0000    0     1.008    4.389012   -5.939931   -1.673539
  30 H     1.0000    0     1.008    7.678911   -5.328764   -1.580912
  31 H     1.0000    0     1.008    5.987176   -5.782330    1.250785
  32 H     1.0000    0     1.008   -6.558715   -2.865714   -2.551433
  33 C     6.0000    0    12.011   -5.430115    0.900730   -1.357948
  34 H     1.0000    0     1.008   -6.204023    1.867938   -3.017870
  35 H     1.0000    0     1.008   -3.656829    1.873246   -0.902787
  36 C     6.0000    0    12.011   -7.252259    1.098512    0.821615
  37 H     1.0000    0     1.008   -6.505301    0.548182    2.663032
  38 C     6.0000    0    12.011   -9.674734    1.872845    0.778306
  39 C     6.0000    0    12.011  -11.095982    2.728952   -1.543791
  40 H     1.0000    0     1.008  -11.766063    4.681603   -1.304557
  41 H     1.0000    0     1.008   -9.977040    2.654529   -3.279050
  42 H     1.0000    0     1.008  -12.783423    1.550855   -1.830117
  43 C     6.0000    0    12.011    8.744379    6.088399    2.394416
  44 C     6.0000    0    12.011    6.560030    7.289702    1.449132
  45 H     1.0000    0     1.008   10.207182    7.205894    3.309172
  46 O     8.0000    0    15.999    9.394643   -1.818357    1.575523

--------------------------------
INTERNAL COORDINATES (ANGSTROEM)
--------------------------------
 C      0   0   0     0.000000000000     0.00000000     0.00000000
 C      1   0   0     1.409480513238     0.00000000     0.00000000
 C      2   1   0     1.417008385182   119.44281749     0.00000000
 C      3   2   1     1.410817927266   119.30917960     0.12156464
 C      3   2   1     1.473576884137   120.90490449   180.14711387
 C      5   3   2     1.456649528579   117.38291295     0.75169893
 C      6   5   3     1.523708010392   115.52700902   178.67619309
 C      7   6   5     1.513264943830   112.77418249   259.58309612
 C      8   7   6     1.347279155746   128.87323775   123.88710699
 C      9   8   7     1.515735210333   119.35886989   181.56167799
 C      9   8   7     1.518376541283   123.70216786     3.98638154
 C      6   5   3     1.391107149386   121.52293365   359.13755851
 C     12   6   5     1.455374927040   121.73282409   359.92422632
 H      4   3   2     2.151742720891   146.43146369     0.04304493
 O      5   3   2     1.268269391105   120.39509731   179.22150244
 C     11   9   8     4.876927023442   105.69518308   216.24683852
 H      1   2   3     1.086186217673   117.87878391   179.90027751
 H     16  11   9     1.095535982559    88.73689179    11.75497140
 H     16  11   9     1.100025786084   136.27074557   126.82095072
 H     16  11   9     1.099751536384   105.72407466   263.44754117
 H      4   3   2     1.085519465786   117.96284711   180.13123788
 H      7   6   5     1.103368900130   108.54546133   138.42079735
 H      7   6   5     1.089006863543   108.30289031    22.84921684
 H      8   7   6     1.091294248168   114.20954197   305.46407284
 H     10   9   8     1.095775400238   111.73229627   354.43721170
 H     10   9   8     1.099130517695   110.88443119   233.98434760
 H     10   9   8     1.098360530037   111.84884375   114.92462176
 H     11   9   8     1.095481004353   109.37217921    24.67055032
 C     12   6   5     1.506948169384   123.22334916   180.36040107
 H     29  12   6     1.092997328888   113.34103091     3.86826661
 H     29  12   6     1.097519921701   110.33652221   125.03688790
 H     29  12   6     1.098631966505   110.92192845   243.05528145
 H     11   9   8     1.098947117311   108.67497674   139.87215110
 C     11   9   8     1.560263613597   117.33498680   263.30799913
 H     34  11   9     1.096018592814   106.44849373   166.27120995
 H     34  11   9     1.097006250406   108.21871436    52.64868651
 C     34  11   9     1.506977871394   115.37642885   288.58567894
 H     37  34  11     1.091135362028   115.66908946    71.87690734
 C     37  34  11     1.346010021572   128.13325738   251.69407668
 C     39  37  34     1.510242315416   125.41222243   359.94320908
 H     40  39  37     1.099757962060   110.41092211   239.37960994
 H     40  39  37     1.093323562384   113.75681871     0.67944494
 H     40  39  37     1.099536840120   110.27163038   121.76089973
 C      1   2   3     1.387139294899   120.66120938   359.81937753
 C     14   4   3     1.088015855478    33.92136871   359.95182712
 H     44   1   2     1.087760457930   120.35364225   180.06097170
 O     13  12   6     1.269409721111   120.58449841   179.32866431

---------------------------
INTERNAL COORDINATES (A.U.)
---------------------------
 C      0   0   0     0.000000000000     0.00000000     0.00000000
 C      1   0   0     2.663532161119     0.00000000     0.00000000
 C      2   1   0     2.677757777464   119.44281749     0.00000000
 C      3   2   1     2.666059507359   119.30917960     0.12156464
 C      3   2   1     2.784656748296   120.90490449   180.14711387
 C      5   3   2     2.752668682119   117.38291295     0.75169893
 C      6   5   3     2.879390847703   115.52700902   178.67619309
 C      7   6   5     2.859656311903   112.77418249   259.58309612
 C      8   7   6     2.545988630300   128.87323775   123.88710699
 C      9   8   7     2.864324439070   119.35886989   181.56167799
 C      9   8   7     2.869315831196   123.70216786     3.98638154
 C      6   5   3     2.628811535279   121.52293365   359.13755851
 C     12   6   5     2.750260034281   121.73282409   359.92422632
 H      4   3   2     4.066204453143   146.43146369     0.04304493
 O      5   3   2     2.396681813224   120.39509731   179.22150244
 C     11   9   8     9.216056449424   105.69518308   216.24683852
 H      1   2   3     2.052594481842   117.87878391   179.90027751
 H     16  11   9     2.070262976893    88.73689179    11.75497140
 H     16  11   9     2.078747475949   136.27074557   126.82095072
 H     16  11   9     2.078229219124   105.72407466   263.44754117
 H      4   3   2     2.051334503376   117.96284711   180.13123788
 H      7   6   5     2.085065045931   108.54546133   138.42079735
 H      7   6   5     2.057924730057   108.30289031    22.84921684
 H      8   7   6     2.062247260560   114.20954197   305.46407284
 H     10   9   8     2.070715410737   111.73229627   354.43721170
 H     10   9   8     2.077055663878   110.88443119   233.98434760
 H     10   9   8     2.075600598078   111.84884375   114.92462176
 H     11   9   8     2.070159083140   109.37217921    24.67055032
 C     12   6   5     2.847719338150   123.22334916   180.36040107
 H     29  12   6     2.065465616705   113.34103091     3.86826661
 H     29  12   6     2.074012078537   110.33652221   125.03688790
 H     29  12   6     2.076113538667   110.92192845   243.05528145
 H     11   9   8     2.076709087380   108.67497674   139.87215110
 C     11   9   8     2.948470926421   117.33498680   263.30799913
 H     34  11   9     2.071174978103   106.44849373   166.27120995
 H     34  11   9     2.073041380467   108.21871436    52.64868651
 C     34  11   9     2.847775466815   115.37642885   288.58567894
 H     37  34  11     2.061947009269   115.66908946    71.87690734
 C     37  34  11     2.543590314285   128.13325738   251.69407668
 C     39  37  34     2.853944371995   125.41222243   359.94320908
 H     40  39  37     2.078241361893   110.41092211   239.37960994
 H     40  39  37     2.066082108669   113.75681871     0.67944494
 H     40  39  37     2.077823501984   110.27163038   121.76089973
 C      1   2   3     2.621313376960   120.66120938   359.81937753
 C     14   4   3     2.056051996218    33.92136871   359.95182712
 H     44   1   2     2.055569364797   120.35364225   180.06097170
 O     13  12   6     2.398836724636   120.58449841   179.32866431


           ************************************************************
           *        Program running with 4 parallel MPI-processes     *
           *              working on a common directory               *
           ************************************************************
------------------------------------------------------------------------------
                   ___                                                        
                  /   \      - P O W E R E D   B Y -                         
                 /     \                                                     
                 |  |  |   _    _      __       _____    __    __             
                 |  |  |  | |  | |    /  \     |  _  \  |  |  /  |          
                  \  \/   | |  | |   /    \    | | | |  |  | /  /          
                 / \  \   | |__| |  /  /\  \   | |_| |  |  |/  /          
                |  |  |   |  __  | /  /__\  \  |    /   |      \           
                |  |  |   | |  | | |   __   |  |    \   |  |\   \          
                \     /   | |  | | |  |  |  |  | |\  \  |  | \   \       
                 \___/    |_|  |_| |__|  |__|  |_| \__\ |__|  \__/        
                                                                              
                      - O R C A' S   B I G   F R I E N D -                    
                                      &                                       
                       - I N T E G R A L  F E E D E R -                       
                                                                              
 v1 FN, 2020, v2 2021                                                         
------------------------------------------------------------------------------


Reading SHARK input file MK2_1e_0H_B3LYP_631Gd_opt.SHARKINP.tmp ... ok
----------------------
SHARK INTEGRAL PACKAGE
----------------------

Number of atoms                             ...     47
Number of basis functions                   ...    370
Number of shells                            ...    186
Maximum angular momentum                    ...      2
Integral batch strategy                     ... SHARK/LIBINT Hybrid
RI-J (if used) integral strategy            ... SPLIT-RIJ (Revised 2003 algorithm where possible)
Printlevel                                  ...      1
Contraction scheme used                     ... SEGMENTED contraction
Coulomb Range Separation                    ... NOT USED
Exchange Range Separation                   ... NOT USED
Finite Nucleus Model                        ... NOT USED
Auxiliary Coulomb fitting basis             ... AVAILABLE
   # of basis functions in Aux-J            ...   1391
   # of shells in Aux-J                     ...    465
   Maximum angular momentum in Aux-J        ...      4
Auxiliary J/K fitting basis                 ... NOT available
Auxiliary Correlation fitting basis         ... NOT available
Auxiliary 'external' fitting basis          ... NOT available
Integral threshold                          ...     2.500000e-11
Primitive cut-off                           ...     2.500000e-12
Primitive pair pre-selection threshold      ...     2.500000e-12

Calculating pre-screening integrals         ... done (  0.1 sec) Dimension = 186
Organizing shell pair data                  ... done (  0.1 sec)
Shell pair information
Total number of shell pairs                 ...     17391
Shell pairs after pre-screening             ...     11293
Total number of primitive shell pairs       ...     98016
Primitive shell pairs kept                  ...     34863
          la=0 lb=0:   4224 shell pairs
          la=1 lb=0:   3801 shell pairs
          la=1 lb=1:    878 shell pairs
          la=2 lb=0:   1506 shell pairs
          la=2 lb=1:    735 shell pairs
          la=2 lb=2:    149 shell pairs

Calculating one electron integrals          ... done (  0.1 sec)
Calculating RI/J V-Matrix + Cholesky decomp.... done (  0.1 sec)
Calculating Nuclear repulsion               ... done (  0.0 sec) ENN=   1798.390735688190 Eh

SHARK setup successfully completed in   0.7 seconds

Maximum memory used throughout the entire GTOINT-calculation: 28.4 MB
[1717801145.695947] [eu-a2p-199:77098:0]          mpool.c:38   UCX  WARN  object 0x32076c0 was not returned to mpool ucp_requests
[1717801145.695991] [eu-a2p-199:77098:0]          mpool.c:38   UCX  WARN  object 0x3207880 was not returned to mpool ucp_requests
[1717801145.695998] [eu-a2p-199:77098:0]          mpool.c:38   UCX  WARN  object 0x3207a40 was not returned to mpool ucp_requests
[1717801145.696004] [eu-a2p-199:77098:0]          mpool.c:38   UCX  WARN  object 0x3207c00 was not returned to mpool ucp_requests
[1717801145.696009] [eu-a2p-199:77098:0]          mpool.c:38   UCX  WARN  object 0x3207dc0 was not returned to mpool ucp_requests
[1717801145.696023] [eu-a2p-199:77098:0]          mpool.c:38   UCX  WARN  object 0x3207f80 was not returned to mpool ucp_requests
[1717801145.696029] [eu-a2p-199:77098:0]          mpool.c:38   UCX  WARN  object 0x3208140 was not returned to mpool ucp_requests
[1717801145.696035] [eu-a2p-199:77098:0]          mpool.c:38   UCX  WARN  object 0x3208300 was not returned to mpool ucp_requests
[1717801145.696040] [eu-a2p-199:77098:0]          mpool.c:38   UCX  WARN  object 0x32084c0 was not returned to mpool ucp_requests
[1717801145.696046] [eu-a2p-199:77098:0]          mpool.c:38   UCX  WARN  object 0x3208680 was not returned to mpool ucp_requests
[1717801145.696052] [eu-a2p-199:77098:0]          mpool.c:38   UCX  WARN  object 0x3208840 was not returned to mpool ucp_requests
[1717801145.696057] [eu-a2p-199:77098:0]          mpool.c:38   UCX  WARN  object 0x3208a00 was not returned to mpool ucp_requests
[1717801145.696062] [eu-a2p-199:77098:0]          mpool.c:38   UCX  WARN  object 0x3208bc0 was not returned to mpool ucp_requests
[1717801145.696067] [eu-a2p-199:77098:0]          mpool.c:38   UCX  WARN  object 0x3208d80 was not returned to mpool ucp_requests
[1717801145.696073] [eu-a2p-199:77098:0]          mpool.c:38   UCX  WARN  object 0x3208f40 was not returned to mpool ucp_requests
[1717801145.696078] [eu-a2p-199:77098:0]          mpool.c:38   UCX  WARN  object 0x3209100 was not returned to mpool ucp_requests
[1717801145.696083] [eu-a2p-199:77098:0]          mpool.c:38   UCX  WARN  object 0x32092c0 was not returned to mpool ucp_requests
[1717801145.696088] [eu-a2p-199:77098:0]          mpool.c:38   UCX  WARN  object 0x3209480 was not returned to mpool ucp_requests
[1717801145.696094] [eu-a2p-199:77098:0]          mpool.c:38   UCX  WARN  object 0x3209640 was not returned to mpool ucp_requests
[1717801145.696099] [eu-a2p-199:77098:0]          mpool.c:38   UCX  WARN  object 0x3209800 was not returned to mpool ucp_requests
[1717801145.696105] [eu-a2p-199:77098:0]          mpool.c:38   UCX  WARN  object 0x32099c0 was not returned to mpool ucp_requests
[1717801145.696110] [eu-a2p-199:77098:0]          mpool.c:38   UCX  WARN  object 0x3209b80 was not returned to mpool ucp_requests
[1717801145.696115] [eu-a2p-199:77098:0]          mpool.c:38   UCX  WARN  object 0x3209d40 was not returned to mpool ucp_requests
[1717801145.710355] [eu-a2p-199:77097:0]          mpool.c:38   UCX  WARN  object 0x2901bc0 was not returned to mpool ucp_requests
[1717801145.710388] [eu-a2p-199:77097:0]          mpool.c:38   UCX  WARN  object 0x2901d80 was not returned to mpool ucp_requests
[1717801145.710394] [eu-a2p-199:77097:0]          mpool.c:38   UCX  WARN  object 0x2901f40 was not returned to mpool ucp_requests
[1717801145.710399] [eu-a2p-199:77097:0]          mpool.c:38   UCX  WARN  object 0x2902100 was not returned to mpool ucp_requests
[1717801145.710403] [eu-a2p-199:77097:0]          mpool.c:38   UCX  WARN  object 0x29022c0 was not returned to mpool ucp_requests
[1717801145.710408] [eu-a2p-199:77097:0]          mpool.c:38   UCX  WARN  object 0x2902480 was not returned to mpool ucp_requests
[1717801145.710412] [eu-a2p-199:77097:0]          mpool.c:38   UCX  WARN  object 0x2902640 was not returned to mpool ucp_requests
[1717801145.710416] [eu-a2p-199:77097:0]          mpool.c:38   UCX  WARN  object 0x2902800 was not returned to mpool ucp_requests
[1717801145.710421] [eu-a2p-199:77097:0]          mpool.c:38   UCX  WARN  object 0x2902b80 was not returned to mpool ucp_requests
[1717801145.710425] [eu-a2p-199:77097:0]          mpool.c:38   UCX  WARN  object 0x2902d40 was not returned to mpool ucp_requests
[1717801145.710771] [eu-a2p-199:77099:0]          mpool.c:38   UCX  WARN  object 0x3e386c0 was not returned to mpool ucp_requests
[1717801145.710796] [eu-a2p-199:77099:0]          mpool.c:38   UCX  WARN  object 0x3e38880 was not returned to mpool ucp_requests
[1717801145.710802] [eu-a2p-199:77099:0]          mpool.c:38   UCX  WARN  object 0x3e38a40 was not returned to mpool ucp_requests
[1717801145.710808] [eu-a2p-199:77099:0]          mpool.c:38   UCX  WARN  object 0x3e38c00 was not returned to mpool ucp_requests
[1717801145.710812] [eu-a2p-199:77099:0]          mpool.c:38   UCX  WARN  object 0x3e38dc0 was not returned to mpool ucp_requests
[1717801145.710817] [eu-a2p-199:77099:0]          mpool.c:38   UCX  WARN  object 0x3e38f80 was not returned to mpool ucp_requests
[1717801145.710822] [eu-a2p-199:77099:0]          mpool.c:38   UCX  WARN  object 0x3e39140 was not returned to mpool ucp_requests
[1717801145.710827] [eu-a2p-199:77099:0]          mpool.c:38   UCX  WARN  object 0x3e39300 was not returned to mpool ucp_requests
[1717801145.710831] [eu-a2p-199:77099:0]          mpool.c:38   UCX  WARN  object 0x3e394c0 was not returned to mpool ucp_requests
[1717801145.710836] [eu-a2p-199:77099:0]          mpool.c:38   UCX  WARN  object 0x3e39680 was not returned to mpool ucp_requests
[1717801145.710840] [eu-a2p-199:77099:0]          mpool.c:38   UCX  WARN  object 0x3e39840 was not returned to mpool ucp_requests
[1717801145.710845] [eu-a2p-199:77099:0]          mpool.c:38   UCX  WARN  object 0x3e39a00 was not returned to mpool ucp_requests
[1717801145.710850] [eu-a2p-199:77099:0]          mpool.c:38   UCX  WARN  object 0x3e39bc0 was not returned to mpool ucp_requests
[1717801145.710854] [eu-a2p-199:77099:0]          mpool.c:38   UCX  WARN  object 0x3e39d80 was not returned to mpool ucp_requests
[1717801145.710859] [eu-a2p-199:77099:0]          mpool.c:38   UCX  WARN  object 0x3e39f40 was not returned to mpool ucp_requests
[1717801145.710863] [eu-a2p-199:77099:0]          mpool.c:38   UCX  WARN  object 0x3e3a100 was not returned to mpool ucp_requests
[1717801145.710868] [eu-a2p-199:77099:0]          mpool.c:38   UCX  WARN  object 0x3e3a2c0 was not returned to mpool ucp_requests
[1717801145.710872] [eu-a2p-199:77099:0]          mpool.c:38   UCX  WARN  object 0x3e3a480 was not returned to mpool ucp_requests
[1717801145.710877] [eu-a2p-199:77099:0]          mpool.c:38   UCX  WARN  object 0x3e3a640 was not returned to mpool ucp_requests
[1717801145.710881] [eu-a2p-199:77099:0]          mpool.c:38   UCX  WARN  object 0x3e3a800 was not returned to mpool ucp_requests
[1717801145.710886] [eu-a2p-199:77099:0]          mpool.c:38   UCX  WARN  object 0x3e3a9c0 was not returned to mpool ucp_requests
[1717801145.710890] [eu-a2p-199:77099:0]          mpool.c:38   UCX  WARN  object 0x3e3ab80 was not returned to mpool ucp_requests
[1717801145.710895] [eu-a2p-199:77099:0]          mpool.c:38   UCX  WARN  object 0x3e3ad40 was not returned to mpool ucp_requests


           ************************************************************
           *        Program running with 4 parallel MPI-processes     *
           *              working on a common directory               *
           ************************************************************

Diagonalization of the overlap matrix:
Smallest eigenvalue                        ... 3.213e-04
Time for diagonalization                   ...    0.034 sec
Threshold for overlap eigenvalues          ... 1.000e-08
Number of eigenvalues below threshold      ... 0
Time for construction of square roots      ...    0.025 sec
Total time needed                          ...    0.060 sec

-------------------
DFT GRID GENERATION
-------------------

General Integration Accuracy     IntAcc      ... 4.959
Radial Grid Type                 RadialGrid  ... OptM3 with GC (2021)
Angular Grid (max. ang.)         AngularGrid ... 6 (Lebedev-590)
Angular grid pruning method      GridPruning ... 4 (adaptive)
Weight generation scheme         WeightScheme... Becke
Basis function cutoff            BFCut       ... 1.0000e-11
Integration weight cutoff        WCut        ... 1.0000e-14
Angular grids for H and He will be reduced by one unit
Partially contracted basis set               ... off
Rotationally invariant grid construction     ... off

Total number of grid points                  ...   530363
Total number of batches                      ...     8310
Average number of points per batch           ...       63
Average number of grid points per atom       ...    11284
Time for grid setup =    7.253 sec

--------------------
COSX GRID GENERATION
--------------------

GRIDX 1
-------
General Integration Accuracy     IntAcc      ... 4.020
Radial Grid Type                 RadialGrid  ... OptM3 with GC (2021)
Angular Grid (max. ang.)         AngularGrid ... 2 (Lebedev-110)
Angular grid pruning method      GridPruning ... 4 (adaptive)
Weight generation scheme         WeightScheme... Becke
Basis function cutoff            BFCut       ... 1.0000e-11
Integration weight cutoff        WCut        ... 1.0000e-14
Angular grids for H and He will be reduced by one unit
Partially contracted basis set               ... on
Rotationally invariant grid construction     ... off

Total number of grid points                  ...    57978
Total number of batches                      ...      930
Average number of points per batch           ...       62
Average number of grid points per atom       ...     1234
UseSFitting                                  ... on

GRIDX 2
-------
General Integration Accuracy     IntAcc      ... 4.338
Radial Grid Type                 RadialGrid  ... OptM3 with GC (2021)
Angular Grid (max. ang.)         AngularGrid ... 3 (Lebedev-194)
Angular grid pruning method      GridPruning ... 4 (adaptive)
Weight generation scheme         WeightScheme... Becke
Basis function cutoff            BFCut       ... 1.0000e-11
Integration weight cutoff        WCut        ... 1.0000e-14
Angular grids for H and He will be reduced by one unit
Partially contracted basis set               ... on
Rotationally invariant grid construction     ... off

Total number of grid points                  ...   126357
Total number of batches                      ...     2000
Average number of points per batch           ...       63
Average number of grid points per atom       ...     2688
UseSFitting                                  ... on

GRIDX 3
-------
General Integration Accuracy     IntAcc      ... 4.871
Radial Grid Type                 RadialGrid  ... OptM3 with GC (2021)
Angular Grid (max. ang.)         AngularGrid ... 4 (Lebedev-302)
Angular grid pruning method      GridPruning ... 4 (adaptive)
Weight generation scheme         WeightScheme... Becke
Basis function cutoff            BFCut       ... 1.0000e-11
Integration weight cutoff        WCut        ... 1.0000e-14
Angular grids for H and He will be reduced by one unit
Partially contracted basis set               ... on
Rotationally invariant grid construction     ... off

Total number of grid points                  ...   240028
Total number of batches                      ...     3774
Average number of points per batch           ...       63
Average number of grid points per atom       ...     5107
UseSFitting                                  ... on

Time for X-Grid setup             =    3.970 sec


--------------------
CPCM SOLVATION MODEL
--------------------
CPCM parameters:
  Epsilon                                         ...      80.4000
  Refrac                                          ...       1.3300
  Rsolv                                           ...       1.3000
  Surface type                                    ... GAUSSIAN VDW
  Epsilon function type                           ...         CPCM
Radii:
 Radius for C  used is    3.8550 Bohr (=   2.0400 Ang.)
 Radius for H  used is    2.4944 Bohr (=   1.3200 Ang.)
 Radius for O  used is    3.4469 Bohr (=   1.8240 Ang.)
Calculating surface                               ...        done! (  0.0s)
GEPOL surface points                              ...         2472
GEPOL Volume                                      ...    2701.1624
GEPOL Surface-area                                ...    1376.6412
Calculating surface distance matrix               ...        done! (  0.1s)
Performing Cholesky decomposition & store         ...        done! (  0.3s)
Overall time for CPCM initialization              ...                 0.3s
--------------
SCF ITERATIONS
--------------
ITER       Energy         Delta-E        Max-DP      RMS-DP      [F,P]     Damp
               ***  Starting incremental Fock matrix formation  ***
  0   -964.6182466247   0.000000000000 0.00052922  0.00000618  0.0060538 0.7000
  1   -964.6182859605  -0.000039335817 0.00048572  0.00000598  0.0047880 0.7000
                               ***Turning on DIIS***
  2   -964.6183172522  -0.000031291688 0.00124973  0.00001612  0.0035971 0.0000
  3   -964.6183975014  -0.000080249250 0.00032204  0.00000379  0.0004843 0.0000
               *** Restarting incremental Fock matrix formation ***
                                   *** Resetting DIIS ***
  4   -964.6183988589  -0.000001357496 0.00002896  0.00000044  0.0000151 0.0000
                 **** Energy Check signals convergence ****

               *****************************************************
               *                     SUCCESS                       *
               *           SCF CONVERGED AFTER   5 CYCLES          *
               *****************************************************

Old exchange energy                            =    -26.843448579 Eh
New exchange energy                            =    -26.843459651 Eh
Exchange energy change after final integration =     -0.000011072 Eh
Total energy after final integration           =   -964.618409938 Eh
Final COS-X integration done in                =    30.110 sec
Total Energy       :         -964.61840994 Eh          -26248.60139 eV
  Last Energy change         ...   -6.3933e-09  Tolerance :   1.0000e-08
  Last MAX-Density change    ...    0.0000e+00  Tolerance :   1.0000e-07
             **** THE GBW FILE WAS UPDATED (MK2_1e_0H_B3LYP_631Gd_opt.gbw) ****
             **** DENSITY MK2_1e_0H_B3LYP_631Gd_opt.scfp WAS UPDATED ****
             **** ENERGY FILE WAS UPDATED (MK2_1e_0H_B3LYP_631Gd_opt.en.tmp) ****
----------------------
UHF SPIN CONTAMINATION
----------------------

Warning: in a DFT calculation there is little theoretical justification to 
         calculate <S**2> as in Hartree-Fock theory. We will do it anyways
         but you should keep in mind that the values have only limited relevance

Expectation value of <S**2>     :     0.759340
Ideal value S*(S+1) for S=0.5   :     0.750000
Deviation                       :     0.009340

             **** THE GBW FILE WAS UPDATED (MK2_1e_0H_B3LYP_631Gd_opt.gbw) ****
             **** DENSITY MK2_1e_0H_B3LYP_631Gd_opt.scfp WAS UPDATED ****
Total SCF time: 0 days 0 hours 2 min 5 sec 

Maximum memory used throughout the entire SCF-calculation: 181.7 MB

-------------------------   --------------------
FINAL SINGLE POINT ENERGY      -964.618409937536
-------------------------   --------------------


           ************************************************************
           *        Program running with 4 parallel MPI-processes     *
           *              working on a common directory               *
           ************************************************************
------------------------------------------------------------------------------
                         ORCA SCF GRADIENT CALCULATION
------------------------------------------------------------------------------

 ... reading COSX grid (gridx3)
Gradient of the Kohn-Sham DFT energy:
Kohn-Sham wavefunction type      ... UKS
Hartree-Fock exchange scaling    ...    0.200
Number of operators              ...    2
Number of atoms                  ...   47
Basis set dimensions             ...  370
Integral neglect threshold       ... 2.5e-11
Integral primitive cutoff        ... 2.5e-12
SHARK Integral package           ... ON

Nuc. rep. gradient       (SHARK) ... done (  0.0 sec)
HCore & Overlap gradient (SHARK) ... done (  0.5 sec)
RI-J gradient            (SHARK) ... done (  2.2 sec)
COSX-gradient                    ... done ( 46.0 sec)
Exchange-correlation gradient    ... done

------------------
CARTESIAN GRADIENT
------------------

   1   C   :   -0.000175975   -0.002378737   -0.000398150
   2   C   :   -0.001371934    0.000705403    0.000825563
   3   C   :    0.004332686    0.000866877    0.003461013
   4   C   :   -0.003252672   -0.000320552   -0.001753038
   5   C   :   -0.003329237    0.004385208   -0.005836409
   6   C   :    0.002508145   -0.005918407    0.001186650
   7   C   :   -0.003838643    0.004750768    0.002982095
   8   C   :    0.001564864   -0.001333292   -0.001427290
   9   C   :   -0.002664017    0.000714850   -0.000640401
  10   C   :    0.000428814    0.000145235    0.000587278
  11   C   :   -0.000520741   -0.000077231    0.001399250
  12   C   :   -0.001380690   -0.004340160    0.000486131
  13   C   :    0.004549611    0.007794068   -0.000788017
  14   H   :    0.000155393    0.000090118    0.000069353
  15   O   :    0.002131603   -0.002886960    0.002675401
  16   C   :   -0.000074543   -0.000200331   -0.000002902
  17   H   :   -0.000155155   -0.000534404   -0.000081061
  18   H   :   -0.000429721    0.000079985    0.000443437
  19   H   :    0.000623576    0.000409800    0.000040796
  20   H   :    0.000518760   -0.000627643   -0.000130310
  21   H   :   -0.000095829   -0.000656730   -0.000094782
  22   H   :    0.001896806   -0.000409124   -0.001267133
  23   H   :    0.000779490   -0.001665100   -0.000292018
  24   H   :   -0.000326183   -0.000085872   -0.000312480
  25   H   :   -0.000505948   -0.000291166    0.000327870
  26   H   :    0.000560877   -0.000254206   -0.000484289
  27   H   :    0.001039936   -0.000017882    0.000643585
  28   H   :   -0.000605229    0.000327883    0.000049069
  29   C   :    0.000550866    0.002897283    0.000739941
  30   H   :   -0.000126328   -0.001076823   -0.000096469
  31   H   :   -0.000472225    0.000738774   -0.001356265
  32   H   :   -0.001457824    0.000085524    0.000170639
  33   H   :    0.000660939   -0.000560951   -0.000461436
  34   C   :    0.002419998    0.000908996    0.000747992
  35   H   :    0.000274782   -0.000493020   -0.000143376
  36   H   :   -0.000732652    0.000754659   -0.000715093
  37   C   :    0.000425364   -0.000886192   -0.000481282
  38   H   :   -0.001071415    0.000152605    0.000295492
  39   C   :   -0.001465875    0.000857165   -0.000921349
  40   C   :   -0.000245185    0.000054626    0.000697813
  41   H   :    0.000631726    0.000373507   -0.000004352
  42   H   :   -0.000426544    0.000227304   -0.000459163
  43   H   :    0.000303645   -0.000600425   -0.000043480
  44   C   :   -0.000718052    0.000506075   -0.000311878
  45   C   :    0.002019390   -0.001020103    0.000741180
  46   H   :   -0.000131114    0.000215142   -0.000044157
  47   O   :   -0.002792369   -0.001428836   -0.000036028

Difference to translation invariance:
           :    0.0000111685   -0.0000222905   -0.0000120580

Difference to rotation invariance:
           :    0.0002366316   -0.0002266277   -0.0005110236

Norm of the cartesian gradient     ...    0.0203016690
RMS gradient                       ...    0.0017097090
MAX gradient                       ...    0.0077940680

-------
TIMINGS
-------

Total SCF gradient time            ...       69.543 sec

One electron gradient       ....       0.531 sec  (  0.8%)
RI-J Coulomb gradient       ....       2.228 sec  (  3.2%)
COSX gradient               ....      46.026 sec  ( 66.2%)
XC gradient                 ....      17.780 sec  ( 25.6%)
CPCM gradient               ....       1.046 sec  (  1.5%)
   A-Matrix (El+Nuc)        ....       0.251 sec  (  0.4%)
   Potential                ....       0.795 sec  (  1.1%)

Maximum memory used throughout the entire SCFGRAD-calculation: 122.9 MB
------------------------------------------------------------------------------
                         ORCA GEOMETRY RELAXATION STEP
------------------------------------------------------------------------------

Reading the OPT-File                    .... done
Getting information on internals        .... done
Copying old internal coords+grads       .... done
Making the new internal coordinates     .... (new redundants).... done
Validating the new internal coordinates .... (new redundants).... done
Calculating the B-matrix                .... done
Calculating the G,G- and P matrices     .... done
Transforming gradient to internals      .... done
Projecting the internal gradient        .... done
Number of atoms                         ....  47
Number of internal coordinates          .... 241
Current Energy                          ....  -964.618409938 Eh
Current gradient norm                   ....     0.020301669 Eh/bohr
Maximum allowed component of the step   ....  0.300
Current trust radius                    ....  0.300
Updating the Hessian (BFGS)             .... done
Forming the augmented Hessian           .... done
Diagonalizing the augmented Hessian     .... done
Last element of RFO vector              ....  0.006284936
Lowest eigenvalues of augmented Hessian:
 -2.221053077  0.000087024  0.000155360  0.002843887  0.003658974
Warning: RFO finds a terribly low value for the scaling factor
Trying a QUASI-NEWTON step instead
Doing a quasi-Newton Step:
Inverting the Hessian                   .... done
Computing the step                      .... done
Length of the computed step             ....  0.032180130
Converting the step to cartesian space:
 Initial RMS(Int)=    0.0020729044
Transforming coordinates:
 Iter   0:  RMS(Cart)=    0.0083550934 RMS(Int)=    0.0020726429
 Iter   1:  RMS(Cart)=    0.0000319997 RMS(Int)=    0.0000224423
 Iter   2:  RMS(Cart)=    0.0000004412 RMS(Int)=    0.0000002464
 Iter   3:  RMS(Cart)=    0.0000000064 RMS(Int)=    0.0000000047
done
Storing new coordinates                 .... done

                                .--------------------.
          ----------------------|Geometry convergence|-------------------------
          Item                value                   Tolerance       Converged
          ---------------------------------------------------------------------
          Energy change      -0.0000004086            0.0000002000      NO
          RMS gradient        0.0008996211            0.0000080000      NO
          MAX gradient        0.0039796345            0.0000300000      NO
          RMS step            0.0020729044            0.0001000000      NO
          MAX step            0.0128746013            0.0002000000      NO
          ........................................................
          Max(Bonds)      0.0001      Max(Angles)    0.03
          Max(Dihed)        0.74      Max(Improp)    0.00
          ---------------------------------------------------------------------

The optimization has not yet converged - more geometry cycles are needed


    ---------------------------------------------------------------------------
                         Redundant Internal Coordinates
                            (Angstroem and degrees)

        Definition                    Value    dE/dq     Step     New-Value
    ----------------------------------------------------------------------------
     1. B(C   1,C   0)                1.4095 -0.002510  0.0000    1.4095   
     2. B(C   2,C   1)                1.4170 -0.001921  0.0000    1.4170   
     3. B(C   3,C   2)                1.4108 -0.001492  0.0000    1.4108   
     4. B(C   4,C   2)                1.4736  0.001991 -0.0000    1.4736   
     5. B(C   5,C   4)                1.4566  0.001627  0.0001    1.4567   
     6. B(C   6,C   5)                1.5237 -0.000738  0.0000    1.5237   
     7. B(C   7,C   6)                1.5133 -0.000684 -0.0001    1.5132   
     8. B(C   8,C   7)                1.3473  0.001029 -0.0000    1.3473   
     9. B(C   9,C   8)                1.5157  0.000294  0.0000    1.5158   
    10. B(C  10,C   8)                1.5184  0.000019 -0.0000    1.5184   
    11. B(C  11,C   5)                1.3911 -0.002572 -0.0000    1.3911   
    12. B(C  12,C  11)                1.4554  0.002439  0.0000    1.4554   
    13. B(C  12,C   1)                1.4625 -0.002593 -0.0000    1.4625   
    14. B(O  14,C   4)                1.2683 -0.003980 -0.0000    1.2682   
    15. B(H  16,C   0)                1.0862  0.000098 -0.0000    1.0862   
    16. B(H  17,C  15)                1.0955  0.000103  0.0000    1.0955   
    17. B(H  18,C  15)                1.1000  0.000171 -0.0000    1.1000   
    18. B(H  19,C  15)                1.0998 -0.000031  0.0000    1.0998   
    19. B(H  20,C   3)                1.0855 -0.000166  0.0000    1.0855   
    20. B(H  21,C   6)                1.1034  0.001790  0.0000    1.1034   
    21. B(H  22,C   6)                1.0890 -0.001285 -0.0000    1.0890   
    22. B(H  23,C   7)                1.0913 -0.000303 -0.0000    1.0913   
    23. B(H  24,C   9)                1.0958  0.000022 -0.0000    1.0958   
    24. B(H  25,C   9)                1.0991 -0.000111  0.0000    1.0991   
    25. B(H  26,C   9)                1.0984  0.000021 -0.0000    1.0984   
    26. B(H  27,C  10)                1.0955 -0.000287  0.0000    1.0955   
    27. B(C  28,C  11)                1.5069 -0.002816 -0.0000    1.5069   
    28. B(H  29,C  28)                1.0930  0.000660  0.0000    1.0930   
    29. B(H  30,C  28)                1.0975  0.000063 -0.0001    1.0974   
    30. B(H  31,C  28)                1.0986  0.000040  0.0001    1.0987   
    31. B(H  32,C  10)                1.0989 -0.000215  0.0000    1.0990   
    32. B(C  33,C  10)                1.5603  0.000571 -0.0001    1.5602   
    33. B(H  34,C  33)                1.0960 -0.000219 -0.0000    1.0960   
    34. B(H  35,C  33)                1.0970 -0.000430  0.0000    1.0970   
    35. B(C  36,C  33)                1.5070  0.000338 -0.0000    1.5070   
    36. B(H  37,C  36)                1.0911 -0.000164  0.0000    1.0911   
    37. B(C  38,C  36)                1.3460  0.000720 -0.0000    1.3460   
    38. B(C  38,C  15)                1.5130 -0.000054  0.0000    1.5130   
    39. B(C  39,C  38)                1.5102 -0.000272  0.0000    1.5102   
    40. B(H  40,C  39)                1.0998  0.000146  0.0000    1.0998   
    41. B(H  41,C  39)                1.0933  0.000146  0.0000    1.0933   
    42. B(H  42,C  39)                1.0995  0.000101 -0.0000    1.0995   
    43. B(C  43,C   0)                1.3871  0.000394 -0.0000    1.3871   
    44. B(C  44,C  43)                1.4108 -0.000284  0.0000    1.4109   
    45. B(C  44,H  13)                1.0880  0.000082 -0.0000    1.0880   
    46. B(C  44,C   3)                1.3887  0.001514 -0.0000    1.3887   
    47. B(H  45,C  43)                1.0878  0.000004 -0.0000    1.0878   
    48. B(O  46,C  12)                1.2694 -0.001610  0.0000    1.2694   
    49. A(C   1,C   0,H  16)          117.88  0.000007   -0.00    117.88   
    50. A(C   1,C   0,C  43)          120.66 -0.001136    0.00    120.66   
    51. A(H  16,C   0,C  43)          121.46  0.001130    0.00    121.46   
    52. A(C   2,C   1,C  12)          120.59 -0.000133    0.00    120.59   
    53. A(C   0,C   1,C  12)          119.96 -0.001244    0.00    119.97   
    54. A(C   0,C   1,C   2)          119.44  0.001377   -0.00    119.44   
    55. A(C   3,C   2,C   4)          119.79 -0.001050   -0.00    119.78   
    56. A(C   1,C   2,C   3)          119.31  0.001170   -0.00    119.31   
    57. A(C   1,C   2,C   4)          120.90 -0.000120    0.00    120.91   
    58. A(C   2,C   3,H  20)          117.96  0.000341    0.00    117.96   
    59. A(H  20,C   3,C  44)          121.53  0.001669   -0.00    121.53   
    60. A(C   2,C   3,C  44)          120.50 -0.002010    0.00    120.51   
    61. A(C   5,C   4,O  14)          122.20 -0.001107   -0.00    122.20   
    62. A(C   2,C   4,C   5)          117.38 -0.000104   -0.00    117.38   
    63. A(C   2,C   4,O  14)          120.40  0.001175    0.00    120.40   
    64. A(C   4,C   5,C   6)          115.53 -0.001947   -0.00    115.53   
    65. A(C   4,C   5,C  11)          121.52 -0.000225   -0.00    121.52   
    66. A(C   6,C   5,C  11)          122.95  0.002173    0.00    122.95   
    67. A(C   5,C   6,C   7)          112.77  0.000458   -0.00    112.77   
    68. A(C   7,C   6,H  22)          111.01  0.000031    0.01    111.03   
    69. A(C   5,C   6,H  22)          108.30  0.000487   -0.00    108.30   
    70. A(C   7,C   6,H  21)          109.22  0.000804   -0.01    109.21   
    71. A(C   5,C   6,H  21)          108.55 -0.001446    0.00    108.55   
    72. A(H  21,C   6,H  22)          106.78 -0.000426    0.00    106.78   
    73. A(C   8,C   7,H  23)          116.90 -0.000232   -0.01    116.89   
    74. A(C   6,C   7,H  23)          114.21  0.000104    0.01    114.22   
    75. A(C   6,C   7,C   8)          128.87  0.000121    0.00    128.87   
    76. A(C   9,C   8,C  10)          116.90  0.002803   -0.01    116.88   
    77. A(C   7,C   8,C  10)          123.70 -0.001170    0.01    123.71   
    78. A(C   7,C   8,C   9)          119.36 -0.001637    0.00    119.36   
    79. A(H  25,C   9,H  26)          106.77  0.000877   -0.00    106.77   
    80. A(H  24,C   9,H  26)          107.44 -0.000704    0.01    107.44   
    81. A(C   8,C   9,H  26)          111.85  0.000058    0.00    111.85   
    82. A(H  24,C   9,H  25)          107.93 -0.000334   -0.00    107.93   
    83. A(C   8,C   9,H  25)          110.88 -0.000709   -0.01    110.88   
    84. A(C   8,C   9,H  24)          111.73  0.000802    0.00    111.73   
    85. A(H  32,C  10,C  33)          108.46 -0.000184    0.00    108.47   
    86. A(H  27,C  10,C  33)          106.49 -0.001360   -0.01    106.48   
    87. A(C   8,C  10,C  33)          117.33  0.003123    0.02    117.35   
    88. A(H  27,C  10,H  32)          105.92  0.000092    0.00    105.92   
    89. A(C   8,C  10,H  32)          108.67 -0.001034   -0.01    108.66   
    90. A(C   8,C  10,H  27)          109.37 -0.000884    0.00    109.37   
    91. A(C  12,C  11,C  28)          115.04  0.001572    0.01    115.05   
    92. A(C   5,C  11,C  28)          123.22 -0.000784   -0.01    123.21   
    93. A(C   5,C  11,C  12)          121.73 -0.000789    0.00    121.73   
    94. A(C  11,C  12,O  46)          120.58 -0.003439    0.00    120.59   
    95. A(C   1,C  12,C  11)          117.85  0.001351   -0.00    117.85   
    96. A(C   1,C  12,O  46)          121.54  0.002051   -0.00    121.54   
    97. A(H  19,C  15,C  38)          110.84 -0.000607   -0.00    110.83   
    98. A(H  18,C  15,C  38)          110.91 -0.000524    0.00    110.91   
    99. A(H  17,C  15,C  38)          112.21  0.000925   -0.00    112.21   
   100. A(H  18,C  15,H  19)          106.73  0.000860    0.00    106.73   
   101. A(H  17,C  15,H  19)          107.95 -0.000319   -0.00    107.95   
   102. A(H  17,C  15,H  18)          107.98 -0.000326    0.00    107.99   
   103. A(H  30,C  28,H  31)          106.70  0.001572    0.01    106.70   
   104. A(H  29,C  28,H  31)          107.33 -0.000748   -0.02    107.30   
   105. A(C  11,C  28,H  31)          110.92 -0.000378    0.02    110.94   
   106. A(H  29,C  28,H  30)          107.93 -0.000431    0.03    107.96   
   107. A(C  11,C  28,H  30)          110.34 -0.001095   -0.02    110.32   
   108. A(C  11,C  28,H  29)          113.34  0.001130   -0.01    113.33   
   109. A(H  35,C  33,C  36)          110.29  0.000460   -0.00    110.28   
   110. A(H  34,C  33,C  36)          109.99 -0.000208    0.00    109.99   
   111. A(C  10,C  33,C  36)          115.38 -0.000123    0.01    115.38   
   112. A(H  34,C  33,H  35)          106.05 -0.000317   -0.00    106.05   
   113. A(C  10,C  33,H  35)          108.22  0.000730   -0.00    108.22   
   114. A(C  10,C  33,H  34)          106.45 -0.000588   -0.00    106.45   
   115. A(H  37,C  36,C  38)          116.20 -0.001067    0.00    116.20   
   116. A(C  33,C  36,C  38)          128.13 -0.000141    0.00    128.14   
   117. A(C  33,C  36,H  37)          115.67  0.001208   -0.01    115.66   
   118. A(C  36,C  38,C  39)          125.41  0.000986    0.00    125.41   
   119. A(C  15,C  38,C  39)          114.11  0.000012   -0.00    114.11   
   120. A(C  15,C  38,C  36)          120.48 -0.000999    0.00    120.48   
   121. A(H  41,C  39,H  42)          107.68 -0.000319    0.00    107.68   
   122. A(H  40,C  39,H  42)          106.66  0.000740    0.00    106.66   
   123. A(C  38,C  39,H  42)          110.27 -0.000548    0.00    110.28   
   124. A(H  40,C  39,H  41)          107.77 -0.000405   -0.00    107.77   
   125. A(C  38,C  39,H  41)          113.76  0.000952    0.00    113.76   
   126. A(C  38,C  39,H  40)          110.41 -0.000417   -0.00    110.41   
   127. A(C  44,C  43,H  45)          119.73 -0.000278   -0.00    119.72   
   128. A(C   0,C  43,H  45)          120.35  0.000255    0.00    120.36   
   129. A(C   0,C  43,C  44)          119.92  0.000023    0.00    119.92   
   130. A(H  13,C  44,C  43)          119.69 -0.000464   -0.00    119.68   
   131. A(C   3,C  44,C  43)          120.16  0.000575   -0.00    120.16   
   132. A(C   3,C  44,H  13)          120.15 -0.000111    0.01    120.16   
   133. D(C  12,C   1,C   0,C  43)    179.68 -0.000095    0.01    179.69   
   134. D(C  12,C   1,C   0,H  16)     -0.24 -0.000065    0.01     -0.23   
   135. D(C   2,C   1,C   0,H  16)    179.90 -0.000039   -0.00    179.90   
   136. D(C   2,C   1,C   0,C  43)     -0.18 -0.000068    0.00     -0.18   
   137. D(C   3,C   2,C   1,C   0)      0.12  0.000023   -0.00      0.12   
   138. D(C   4,C   2,C   1,C   0)   -179.85  0.000041    0.00   -179.85   
   139. D(C   3,C   2,C   1,C  12)   -179.74  0.000051   -0.01   -179.75   
   140. D(C   4,C   2,C   1,C  12)      0.28  0.000069   -0.01      0.28   
   141. D(H  20,C   3,C   2,C   1)   -179.87  0.000021    0.00   -179.87   
   142. D(C  44,C   3,C   2,C   4)    179.99  0.000035   -0.00    179.99   
   143. D(H  20,C   3,C   2,C   4)      0.11  0.000003   -0.00      0.10   
   144. D(C  44,C   3,C   2,C   1)      0.02  0.000053    0.00      0.02   
   145. D(C   5,C   4,C   2,C   3)   -179.22  0.000603    0.02   -179.21   
   146. D(O  14,C   4,C   2,C   1)    179.22 -0.000937   -0.00    179.22   
   147. D(C   5,C   4,C   2,C   1)      0.75  0.000585    0.01      0.76   
   148. D(O  14,C   4,C   2,C   3)     -0.75 -0.000920    0.00     -0.75   
   149. D(C  11,C   5,C   4,C   2)     -0.86 -0.000640   -0.03     -0.89   
   150. D(C  11,C   5,C   4,O  14)   -179.30  0.000874   -0.02   -179.32   
   151. D(C   6,C   5,C   4,C   2)    178.68 -0.000533   -0.04    178.64   
   152. D(C   6,C   5,C   4,O  14)      0.24  0.000981   -0.03      0.21   
   153. D(H  22,C   6,C   5,C  11)   -157.62  0.000560   -0.11   -157.73   
   154. D(H  22,C   6,C   5,C   4)     22.85  0.000465   -0.10     22.74   
   155. D(H  21,C   6,C   5,C  11)    -42.05 -0.000446   -0.11    -42.16   
   156. D(H  21,C   6,C   5,C   4)    138.42 -0.000541   -0.10    138.32   
   157. D(C   7,C   6,C   5,C  11)     79.11 -0.000137   -0.12     78.99   
   158. D(C   7,C   6,C   5,C   4)   -100.42 -0.000233   -0.11   -100.53   
   159. D(H  23,C   7,C   6,C   5)    -54.54  0.000568   -0.15    -54.69   
   160. D(C   8,C   7,C   6,H  22)      2.14 -0.000757   -0.16      1.98   
   161. D(C   8,C   7,C   6,H  21)   -115.34 -0.000748   -0.16   -115.50   
   162. D(H  23,C   7,C   6,H  21)     66.24 -0.000405   -0.16     66.08   
   163. D(C   8,C   7,C   6,C   5)    123.89  0.000224   -0.16    123.73   
   164. D(H  23,C   7,C   6,H  22)   -176.28 -0.000413   -0.15   -176.43   
   165. D(C  10,C   8,C   7,H  23)   -177.63  0.000182    0.01   -177.62   
   166. D(C  10,C   8,C   7,C   6)      3.99  0.000529    0.01      4.00   
   167. D(C   9,C   8,C   7,H  23)     -0.05  0.000133   -0.01     -0.06   
   168. D(C   9,C   8,C   7,C   6)   -178.44  0.000479   -0.00   -178.44   
   169. D(H  26,C   9,C   8,C  10)    -67.34 -0.000624    0.12    -67.22   
   170. D(H  26,C   9,C   8,C   7)    114.92 -0.000491    0.13    115.05   
   171. D(H  25,C   9,C   8,C  10)     51.72  0.000046    0.11     51.83   
   172. D(H  25,C   9,C   8,C   7)   -126.02  0.000179    0.12   -125.89   
   173. D(H  24,C   9,C   8,C  10)    172.18 -0.000322    0.11    172.28   
   174. D(H  24,C   9,C   8,C   7)     -5.56 -0.000189    0.12     -5.44   
   175. D(C  33,C  10,C   8,C   9)     85.68  0.000385    0.05     85.73   
   176. D(C  33,C  10,C   8,C   7)    -96.69  0.000240    0.04    -96.65   
   177. D(H  32,C  10,C   8,C   9)    -37.76 -0.000826    0.05    -37.71   
   178. D(H  27,C  10,C   8,C   9)   -152.96  0.000107    0.05   -152.91   
   179. D(H  27,C  10,C   8,C   7)     24.67 -0.000038    0.03     24.71   
   180. D(H  32,C  10,C   8,C   7)    139.87 -0.000971    0.03    139.90   
   181. D(C  28,C  11,C   5,C   6)      0.86  0.000103   -0.00      0.86   
   182. D(C  28,C  11,C   5,C   4)   -179.64  0.000197   -0.01   -179.65   
   183. D(C  12,C  11,C   5,C   6)   -179.58 -0.000039    0.06   -179.52   
   184. D(C  12,C  11,C   5,C   4)     -0.08  0.000055    0.05     -0.03   
   185. D(O  46,C  12,C  11,C  28)     -1.07 -0.000788    0.01     -1.06   
   186. D(C   1,C  12,C  11,C  28)   -179.29  0.000488    0.01   -179.28   
   187. D(C   1,C  12,C  11,C   5)      1.12  0.000628   -0.04      1.07   
   188. D(O  46,C  12,C   1,C   2)   -179.40  0.000713    0.02   -179.38   
   189. D(O  46,C  12,C   1,C   0)      0.74  0.000737    0.01      0.75   
   190. D(O  46,C  12,C  11,C   5)    179.33 -0.000648   -0.04    179.28   
   191. D(C  11,C  12,C   1,C   0)    178.93 -0.000656    0.02    178.94   
   192. D(C  11,C  12,C   1,C   2)     -1.21 -0.000680    0.02     -1.19   
   193. D(H  30,C  28,C  11,C   5)    125.04 -0.000635    0.73    125.76   
   194. D(H  29,C  28,C  11,C  12)   -175.72  0.000077    0.66   -175.06   
   195. D(H  29,C  28,C  11,C   5)      3.87 -0.000065    0.71      4.58   
   196. D(H  31,C  28,C  11,C  12)     63.46  0.000529    0.68     64.15   
   197. D(H  31,C  28,C  11,C   5)   -116.94  0.000387    0.74   -116.21   
   198. D(H  30,C  28,C  11,C  12)    -54.55 -0.000492    0.67    -53.88   
   199. D(C  36,C  33,C  10,H  27)    165.74 -0.001192    0.05    165.78   
   200. D(C  36,C  33,C  10,C   8)    -71.41 -0.001312    0.05    -71.36   
   201. D(H  35,C  33,C  10,H  32)    176.19  0.000558    0.05    176.24   
   202. D(H  35,C  33,C  10,H  27)    -70.20 -0.000093    0.05    -70.15   
   203. D(H  35,C  33,C  10,C   8)     52.65 -0.000213    0.05     52.70   
   204. D(H  34,C  33,C  10,H  32)    -70.18  0.000247    0.04    -70.14   
   205. D(H  34,C  33,C  10,H  27)     43.42 -0.000405    0.04     43.46   
   206. D(C  36,C  33,C  10,H  32)     52.13 -0.000541    0.05     52.18   
   207. D(H  34,C  33,C  10,C   8)    166.27 -0.000525    0.05    166.32   
   208. D(C  38,C  36,C  33,H  35)    128.72 -0.000695   -0.14    128.59   
   209. D(C  38,C  36,C  33,H  34)     12.09 -0.000456   -0.13     11.97   
   210. D(C  38,C  36,C  33,C  10)   -108.31  0.000559   -0.13   -108.44   
   211. D(H  37,C  36,C  33,H  35)    -51.10 -0.000647   -0.12    -51.22   
   212. D(H  37,C  36,C  33,H  34)   -167.72 -0.000409   -0.11   -167.84   
   213. D(H  37,C  36,C  33,C  10)     71.88  0.000607   -0.12     71.76   
   214. D(C  39,C  38,C  36,C  33)     -0.06 -0.000062    0.01     -0.04   
   215. D(C  15,C  38,C  36,H  37)     -0.24 -0.000107   -0.01     -0.25   
   216. D(C  15,C  38,C  36,C  33)    179.94 -0.000064    0.00    179.95   
   217. D(C  39,C  38,C  15,H  19)     60.09  0.000219    0.05     60.13   
   218. D(C  39,C  38,C  15,H  18)    -58.28 -0.000131    0.05    -58.23   
   219. D(C  39,C  38,C  15,H  17)   -179.14  0.000019    0.04   -179.09   
   220. D(C  36,C  38,C  15,H  19)   -119.91  0.000220    0.05   -119.86   
   221. D(C  36,C  38,C  15,H  18)    121.73 -0.000130    0.05    121.78   
   222. D(C  39,C  38,C  36,H  37)    179.76 -0.000106   -0.00    179.76   
   223. D(C  36,C  38,C  15,H  17)      0.87  0.000020    0.05      0.92   
   224. D(H  42,C  39,C  38,C  36)    121.76 -0.000128    0.00    121.76   
   225. D(H  42,C  39,C  38,C  15)    -58.24 -0.000127    0.01    -58.23   
   226. D(H  41,C  39,C  38,C  36)      0.68  0.000025   -0.00      0.68   
   227. D(H  41,C  39,C  38,C  15)   -179.32  0.000026    0.00   -179.31   
   228. D(H  40,C  39,C  38,C  36)   -120.62  0.000191    0.00   -120.62   
   229. D(H  40,C  39,C  38,C  15)     59.38  0.000192    0.01     59.39   
   230. D(H  45,C  43,C   0,H  16)     -0.02  0.000007    0.00     -0.02   
   231. D(H  45,C  43,C   0,C   1)   -179.94  0.000039    0.00   -179.94   
   232. D(C  44,C  43,C   0,H  16)   -179.99  0.000009    0.00   -179.98   
   233. D(C  44,C  43,C   0,C   1)      0.10  0.000040    0.00      0.10   
   234. D(H  13,C  44,C  43,H  45)      0.01 -0.000004   -0.01      0.00   
   235. D(H  13,C  44,C  43,C   0)    179.97 -0.000005   -0.01    179.97   
   236. D(C   3,C  44,C  43,H  45)   -179.92  0.000034   -0.00   -179.92   
   237. D(C   3,C  44,C  43,C   0)      0.04  0.000033   -0.00      0.04   
   238. D(C  43,C  44,C   3,H  20)    179.78 -0.000047    0.00    179.78   
   239. D(C  43,C  44,C   3,C   2)     -0.10 -0.000079   -0.00     -0.10   
   240. D(H  13,C  44,C   3,H  20)     -0.15 -0.000009    0.00     -0.14   
   241. D(H  13,C  44,C   3,C   2)    179.97 -0.000040    0.00    179.97   
    ----------------------------------------------------------------------------

         *************************************************************
         *                GEOMETRY OPTIMIZATION CYCLE  26            *
         *************************************************************
---------------------------------
CARTESIAN COORDINATES (ANGSTROEM)
---------------------------------
  C      4.764762    1.850226    1.143177
  C      3.768319    1.076700    0.514367
  C      2.607510    1.713399    0.009341
  C      2.472756    3.111324    0.143733
  C      1.544208    0.935660   -0.650892
  C      1.729168   -0.506148   -0.745572
  C      0.590045   -1.272256   -1.406801
  C     -0.324153   -1.942821   -0.404624
  C     -1.656474   -1.810336   -0.254593
  C     -2.358091   -2.566531    0.856014
  C     -2.529559   -0.976902   -1.175761
  C      2.871509   -1.126913   -0.250758
  C      3.939458   -0.370001    0.385460
  H      3.355922    4.936692    0.863640
  O      0.502557    1.513464   -1.086258
  C     -5.929894    1.028700    1.688936
  H      5.643098    1.335925    1.522409
  H     -5.350006    0.706688    2.560855
  H     -6.305213    2.043635    1.886617
  H     -6.810980    0.375578    1.607802
  H      1.573802    3.576134   -0.248936
  H      1.022448   -2.038119   -2.073076
  H      0.035643   -0.581297   -2.040163
  H      0.188607   -2.601546    0.298282
  H     -1.674186   -3.242210    1.381797
  H     -3.187562   -3.167528    0.457385
  H     -2.789530   -1.887462    1.603753
  H     -2.045298   -0.889331   -2.154499
  C      3.105635   -2.613161   -0.335163
  H      2.328643   -3.142749   -0.892430
  H      4.069125   -2.820353   -0.817908
  H      3.151798   -3.061025    0.667073
  H     -3.470408   -1.516732   -1.352083
  C     -2.871163    0.475461   -0.719471
  H     -3.281589    0.987975   -1.597039
  H     -1.932123    0.989441   -0.479720
  C     -3.833646    0.580265    0.435354
  H     -3.437640    0.286464    1.408728
  C     -5.114588    0.993169    0.414928
  C     -5.867323    1.450131   -0.812029
  H     -6.219166    2.484082   -0.683090
  H     -5.276599    1.410940   -1.731195
  H     -6.762025    0.829187   -0.963391
  C      4.620278    3.224167    1.267620
  C      3.465493    3.858854    0.763464
  H      5.392864    3.816469    1.752915
  O      4.966546   -0.960398    0.841512

----------------------------
CARTESIAN COORDINATES (A.U.)
----------------------------
  NO LB      ZA    FRAG     MASS         X           Y           Z
   0 C     6.0000    0    12.011    9.004096    3.496421    2.160292
   1 C     6.0000    0    12.011    7.121091    2.034668    0.972012
   2 C     6.0000    0    12.011    4.927480    3.237854    0.017652
   3 C     6.0000    0    12.011    4.672831    5.879550    0.271616
   4 C     6.0000    0    12.011    2.918131    1.768142   -1.230007
   5 C     6.0000    0    12.011    3.267653   -0.956481   -1.408926
   6 C     6.0000    0    12.011    1.115023   -2.404215   -2.658469
   7 C     6.0000    0    12.011   -0.612561   -3.671400   -0.764628
   8 C     6.0000    0    12.011   -3.130282   -3.421040   -0.481111
   9 C     6.0000    0    12.011   -4.456146   -4.850040    1.617632
  10 C     6.0000    0    12.011   -4.780173   -1.846077   -2.221866
  11 C     6.0000    0    12.011    5.426365   -2.129557   -0.473865
  12 C     6.0000    0    12.011    7.444497   -0.699201    0.728414
  13 H     1.0000    0     1.008    6.341773    9.328996    1.632043
  14 O     8.0000    0    15.999    0.949694    2.860033   -2.052730
  15 C     6.0000    0    12.011  -11.205875    1.943961    3.191627
  16 H     1.0000    0     1.008   10.663909    2.524533    2.876936
  17 H     1.0000    0     1.008  -10.110046    1.335447    4.839314
  18 H     1.0000    0     1.008  -11.915127    3.861911    3.565189
  19 H     1.0000    0     1.008  -12.870886    0.709740    3.038305
  20 H     1.0000    0     1.008    2.974054    6.757913   -0.470421
  21 H     1.0000    0     1.008    1.932146   -3.851487   -3.917545
  22 H     1.0000    0     1.008    0.067356   -1.098491   -3.855350
  23 H     1.0000    0     1.008    0.356415   -4.916210    0.563672
  24 H     1.0000    0     1.008   -3.163753   -6.126888    2.611218
  25 H     1.0000    0     1.008   -6.023619   -5.985761    0.864333
  26 H     1.0000    0     1.008   -5.271448   -3.566786    3.030655
  27 H     1.0000    0     1.008   -3.865053   -1.680592   -4.071413
  28 C     6.0000    0    12.011    5.868800   -4.938159   -0.633366
  29 H     1.0000    0     1.008    4.400497   -5.938934   -1.686448
  30 H     1.0000    0     1.008    7.689532   -5.329694   -1.545623
  31 H     1.0000    0     1.008    5.956035   -5.784500    1.260586
  32 H     1.0000    0     1.008   -6.558121   -2.866208   -2.555067
  33 C     6.0000    0    12.011   -5.425712    0.898490   -1.359604
  34 H     1.0000    0     1.008   -6.201304    1.867002   -3.017966
  35 H     1.0000    0     1.008   -3.651183    1.869773   -0.906539
  36 C     6.0000    0    12.011   -7.244542    1.096542    0.822701
  37 H     1.0000    0     1.008   -6.496198    0.541339    2.662111
  38 C     6.0000    0    12.011   -9.665170    1.876818    0.784101
  39 C     6.0000    0    12.011  -11.087633    2.740351   -1.534512
  40 H     1.0000    0     1.008  -11.752520    4.694234   -1.290853
  41 H     1.0000    0     1.008   -9.971328    2.666289   -3.271485
  42 H     1.0000    0     1.008  -12.778376    1.566936   -1.820544
  43 C     6.0000    0    12.011    8.731060    6.092792    2.395454
  44 C     6.0000    0    12.011    6.548833    7.292177    1.442737
  45 H     1.0000    0     1.008   10.191037    7.212080    3.312528
  46 O     8.0000    0    15.999    9.385413   -1.814889    1.590228

--------------------------------
INTERNAL COORDINATES (ANGSTROEM)
--------------------------------
 C      0   0   0     0.000000000000     0.00000000     0.00000000
 C      1   0   0     1.409484144511     0.00000000     0.00000000
 C      2   1   0     1.417008960905   119.44230531     0.00000000
 C      3   2   1     1.410820728067   119.30865407     0.11729332
 C      3   2   1     1.473565163472   120.90758621   180.14827822
 C      5   3   2     1.456703741398   117.38051872     0.76125931
 C      6   5   3     1.523727695588   115.52640234   178.63722379
 C      7   6   5     1.513200482269   112.77152370   259.46957008
 C      8   7   6     1.347271150924   128.87470369   123.73005271
 C      9   8   7     1.515765253288   119.35885081   181.55851133
 C      9   8   7     1.518367405924   123.71427409     3.99909790
 C      6   5   3     1.391090387578   121.52213621   359.10653654
 C     12   6   5     1.455405583223   121.73451907   359.97372635
 H      4   3   2     2.151794139896   146.43033207     0.04471560
 O      5   3   2     1.268242651481   120.39848516   179.22032196
 C     11   9   8     4.877623041463   105.67892624   216.32537463
 H      1   2   3     1.086183743007   117.87753467   179.89940995
 H     16  11   9     1.095537852764    88.71475403    11.71726903
 H     16  11   9     1.100016473941   136.28466738   126.76959142
 H     16  11   9     1.099755975618   105.72336524   263.41835608
 H      4   3   2     1.085520730855   117.96405185   180.13452970
 H      7   6   5     1.103377153047   108.54553613   138.31900774
 H      7   6   5     1.089005705779   108.29846432    22.74453068
 H      8   7   6     1.091292095751   114.21774754   305.31132860
 H     10   9   8     1.095771858073   111.73412950   354.55692386
 H     10   9   8     1.099147183342   110.87715088   234.10933541
 H     10   9   8     1.098357153829   111.85076070   115.05466595
 H     11   9   8     1.095493289770   109.37305304    24.70510187
 C     12   6   5     1.506941885427   123.21457963   180.35121095
 H     29  12   6     1.093035548633   113.32651240     4.58128535
 H     29  12   6     1.097398697742   110.31955406   125.76439892
 H     29  12   6     1.098722199269   110.94434493   243.79280661
 H     11   9   8     1.098955774028   108.66267635   139.90297993
 C     11   9   8     1.560208750184   117.35041753   263.34556293
 H     34  11   9     1.096013291563   106.44640869   166.31676268
 H     34  11   9     1.097020538175   108.21816803    52.70061185
 C     34  11   9     1.506977200308   115.38451711   288.63678193
 H     37  34  11     1.091144570981   115.66355092    71.76015731
 C     37  34  11     1.346000687762   128.13516613   251.56119944
 C     39  37  34     1.510247633919   125.41359003   359.95566911
 H     40  39  37     1.099760360377   110.40630393   239.38133527
 H     40  39  37     1.093323609699   113.75757202     0.67671060
 H     40  39  37     1.099534081056   110.27535895   121.76200852
 C      1   2   3     1.387109999574   120.66223771   359.82074989
 C     14   4   3     1.088015210729    33.91808480   359.95609751
 H     44   1   2     1.087760272010   120.35712962   180.06284751
 O     13  12   6     1.269433644429   120.58827718   179.28595953

---------------------------
INTERNAL COORDINATES (A.U.)
---------------------------
 C      0   0   0     0.000000000000     0.00000000     0.00000000
 C      1   0   0     2.663539023231     0.00000000     0.00000000
 C      2   1   0     2.677758865423   119.44230531     0.00000000
 C      3   2   1     2.666064800106   119.30865407     0.11729332
 C      3   2   1     2.784634599450   120.90758621   180.14827822
 C      5   3   2     2.752771129500   117.38051872     0.76125931
 C      6   5   3     2.879428047332   115.52640234   178.63722379
 C      7   6   5     2.859534497207   112.77152370   259.46957008
 C      8   7   6     2.545973503380   128.87470369   123.73005271
 C      9   8   7     2.864381212029   119.35885081   181.55851133
 C      9   8   7     2.869298567868   123.71427409     3.99909790
 C      6   5   3     2.628779860052   121.52213621   359.10653654
 C     12   6   5     2.750317966071   121.73451907   359.97372635
 H      4   3   2     4.066301620980   146.43033207     0.04471560
 O      5   3   2     2.396631282658   120.39848516   179.22032196
 C     11   9   8     9.217371732869   105.67892624   216.32537463
 H      1   2   3     2.052589805401   117.87753467   179.89940995
 H     16  11   9     2.070266511069    88.71475403    11.71726903
 H     16  11   9     2.078729878550   136.28466738   126.76959142
 H     16  11   9     2.078237608061   105.72336524   263.41835608
 H      4   3   2     2.051336894009   117.96405185   180.13452970
 H      7   6   5     2.085080641684   108.54553613   138.31900774
 H      7   6   5     2.057922542201   108.29846432    22.74453068
 H      8   7   6     2.062243193082   114.21774754   305.31132860
 H     10   9   8     2.070708717016   111.73412950   354.55692386
 H     10   9   8     2.077087157388   110.87715088   234.10933541
 H     10   9   8     2.075594217970   111.85076070   115.05466595
 H     11   9   8     2.070182299213   109.37305304    24.70510187
 C     12   6   5     2.847707463191   123.21457963   180.35121095
 H     29  12   6     2.065537841558   113.32651240     4.58128535
 H     29  12   6     2.073782998454   110.31955406   125.76439892
 H     29  12   6     2.076284053878   110.94434493   243.79280661
 H     11   9   8     2.076725446204   108.66267635   139.90297993
 C     11   9   8     2.948367249594   117.35041753   263.34556293
 H     34  11   9     2.071164960192   106.44640869   166.31676268
 H     34  11   9     2.073068380437   108.21816803    52.70061185
 C     34  11   9     2.847774198645   115.38451711   288.63678193
 H     37  34  11     2.061964411670   115.66355092    71.76015731
 C     37  34  11     2.543572675939   128.13516613   251.56119944
 C     39  37  34     2.853954422510   125.41359003   359.95566911
 H     40  39  37     2.078245894055   110.40630393   239.38133527
 H     40  39  37     2.066082198081   113.75757202     0.67671060
 H     40  39  37     2.077818288109   110.27535895   121.76200852
 C      1   2   3     2.621258016818   120.66223771   359.82074989
 C     14   4   3     2.056050777819    33.91808480   359.95609751
 H     44   1   2     2.055569013459   120.35712962   180.06284751
 O     13  12   6     2.398881933157   120.58827718   179.28595953


           ************************************************************
           *        Program running with 4 parallel MPI-processes     *
           *              working on a common directory               *
           ************************************************************
------------------------------------------------------------------------------
                   ___                                                        
                  /   \      - P O W E R E D   B Y -                         
                 /     \                                                     
                 |  |  |   _    _      __       _____    __    __             
                 |  |  |  | |  | |    /  \     |  _  \  |  |  /  |          
                  \  \/   | |  | |   /    \    | | | |  |  | /  /          
                 / \  \   | |__| |  /  /\  \   | |_| |  |  |/  /          
                |  |  |   |  __  | /  /__\  \  |    /   |      \           
                |  |  |   | |  | | |   __   |  |    \   |  |\   \          
                \     /   | |  | | |  |  |  |  | |\  \  |  | \   \       
                 \___/    |_|  |_| |__|  |__|  |_| \__\ |__|  \__/        
                                                                              
                      - O R C A' S   B I G   F R I E N D -                    
                                      &                                       
                       - I N T E G R A L  F E E D E R -                       
                                                                              
 v1 FN, 2020, v2 2021                                                         
------------------------------------------------------------------------------


Reading SHARK input file MK2_1e_0H_B3LYP_631Gd_opt.SHARKINP.tmp ... ok
----------------------
SHARK INTEGRAL PACKAGE
----------------------

Number of atoms                             ...     47
Number of basis functions                   ...    370
Number of shells                            ...    186
Maximum angular momentum                    ...      2
Integral batch strategy                     ... SHARK/LIBINT Hybrid
RI-J (if used) integral strategy            ... SPLIT-RIJ (Revised 2003 algorithm where possible)
Printlevel                                  ...      1
Contraction scheme used                     ... SEGMENTED contraction
Coulomb Range Separation                    ... NOT USED
Exchange Range Separation                   ... NOT USED
Finite Nucleus Model                        ... NOT USED
Auxiliary Coulomb fitting basis             ... AVAILABLE
   # of basis functions in Aux-J            ...   1391
   # of shells in Aux-J                     ...    465
   Maximum angular momentum in Aux-J        ...      4
Auxiliary J/K fitting basis                 ... NOT available
Auxiliary Correlation fitting basis         ... NOT available
Auxiliary 'external' fitting basis          ... NOT available
Integral threshold                          ...     2.500000e-11
Primitive cut-off                           ...     2.500000e-12
Primitive pair pre-selection threshold      ...     2.500000e-12

Calculating pre-screening integrals         ... done (  0.1 sec) Dimension = 186
Organizing shell pair data                  ... done (  0.1 sec)
Shell pair information
Total number of shell pairs                 ...     17391
Shell pairs after pre-screening             ...     11297
Total number of primitive shell pairs       ...     98016
Primitive shell pairs kept                  ...     34884
          la=0 lb=0:   4226 shell pairs
          la=1 lb=0:   3803 shell pairs
          la=1 lb=1:    878 shell pairs
          la=2 lb=0:   1506 shell pairs
          la=2 lb=1:    735 shell pairs
          la=2 lb=2:    149 shell pairs

Calculating one electron integrals          ... done (  0.1 sec)
Calculating RI/J V-Matrix + Cholesky decomp.... done (  0.1 sec)
Calculating Nuclear repulsion               ... done (  0.0 sec) ENN=   1798.614475777030 Eh

SHARK setup successfully completed in   0.7 seconds

Maximum memory used throughout the entire GTOINT-calculation: 28.4 MB
[1717801344.597047] [eu-a2p-199:77658:0]          mpool.c:38   UCX  WARN  object 0x3289880 was not returned to mpool ucp_requests
[1717801344.597092] [eu-a2p-199:77658:0]          mpool.c:38   UCX  WARN  object 0x3289a40 was not returned to mpool ucp_requests
[1717801344.597099] [eu-a2p-199:77658:0]          mpool.c:38   UCX  WARN  object 0x3289c00 was not returned to mpool ucp_requests
[1717801344.597105] [eu-a2p-199:77658:0]          mpool.c:38   UCX  WARN  object 0x3289dc0 was not returned to mpool ucp_requests
[1717801344.597110] [eu-a2p-199:77658:0]          mpool.c:38   UCX  WARN  object 0x3289f80 was not returned to mpool ucp_requests
[1717801344.597115] [eu-a2p-199:77658:0]          mpool.c:38   UCX  WARN  object 0x328a140 was not returned to mpool ucp_requests
[1717801344.597120] [eu-a2p-199:77658:0]          mpool.c:38   UCX  WARN  object 0x328a300 was not returned to mpool ucp_requests
[1717801344.597126] [eu-a2p-199:77658:0]          mpool.c:38   UCX  WARN  object 0x328a4c0 was not returned to mpool ucp_requests
[1717801344.597131] [eu-a2p-199:77658:0]          mpool.c:38   UCX  WARN  object 0x328a680 was not returned to mpool ucp_requests
[1717801344.597136] [eu-a2p-199:77658:0]          mpool.c:38   UCX  WARN  object 0x328a840 was not returned to mpool ucp_requests
[1717801344.597141] [eu-a2p-199:77658:0]          mpool.c:38   UCX  WARN  object 0x328aa00 was not returned to mpool ucp_requests
[1717801344.597146] [eu-a2p-199:77658:0]          mpool.c:38   UCX  WARN  object 0x328abc0 was not returned to mpool ucp_requests
[1717801344.597151] [eu-a2p-199:77658:0]          mpool.c:38   UCX  WARN  object 0x328ad80 was not returned to mpool ucp_requests
[1717801344.597157] [eu-a2p-199:77658:0]          mpool.c:38   UCX  WARN  object 0x328af40 was not returned to mpool ucp_requests
[1717801344.597162] [eu-a2p-199:77658:0]          mpool.c:38   UCX  WARN  object 0x328b100 was not returned to mpool ucp_requests
[1717801344.597167] [eu-a2p-199:77658:0]          mpool.c:38   UCX  WARN  object 0x328b2c0 was not returned to mpool ucp_requests
[1717801344.597172] [eu-a2p-199:77658:0]          mpool.c:38   UCX  WARN  object 0x328b480 was not returned to mpool ucp_requests
[1717801344.597177] [eu-a2p-199:77658:0]          mpool.c:38   UCX  WARN  object 0x328b640 was not returned to mpool ucp_requests
[1717801344.597182] [eu-a2p-199:77658:0]          mpool.c:38   UCX  WARN  object 0x328b800 was not returned to mpool ucp_requests
[1717801344.597187] [eu-a2p-199:77658:0]          mpool.c:38   UCX  WARN  object 0x328b9c0 was not returned to mpool ucp_requests
[1717801344.597193] [eu-a2p-199:77658:0]          mpool.c:38   UCX  WARN  object 0x328bd40 was not returned to mpool ucp_requests
[1717801344.604356] [eu-a2p-199:77659:0]          mpool.c:38   UCX  WARN  object 0x37e26c0 was not returned to mpool ucp_requests
[1717801344.604391] [eu-a2p-199:77659:0]          mpool.c:38   UCX  WARN  object 0x37e2880 was not returned to mpool ucp_requests
[1717801344.604398] [eu-a2p-199:77659:0]          mpool.c:38   UCX  WARN  object 0x37e2a40 was not returned to mpool ucp_requests
[1717801344.604403] [eu-a2p-199:77659:0]          mpool.c:38   UCX  WARN  object 0x37e2c00 was not returned to mpool ucp_requests
[1717801344.604409] [eu-a2p-199:77659:0]          mpool.c:38   UCX  WARN  object 0x37e2dc0 was not returned to mpool ucp_requests
[1717801344.604414] [eu-a2p-199:77659:0]          mpool.c:38   UCX  WARN  object 0x37e2f80 was not returned to mpool ucp_requests
[1717801344.604419] [eu-a2p-199:77659:0]          mpool.c:38   UCX  WARN  object 0x37e3140 was not returned to mpool ucp_requests
[1717801344.604424] [eu-a2p-199:77659:0]          mpool.c:38   UCX  WARN  object 0x37e3300 was not returned to mpool ucp_requests
[1717801344.604428] [eu-a2p-199:77659:0]          mpool.c:38   UCX  WARN  object 0x37e34c0 was not returned to mpool ucp_requests
[1717801344.604433] [eu-a2p-199:77659:0]          mpool.c:38   UCX  WARN  object 0x37e3680 was not returned to mpool ucp_requests
[1717801344.604438] [eu-a2p-199:77659:0]          mpool.c:38   UCX  WARN  object 0x37e3840 was not returned to mpool ucp_requests
[1717801344.604443] [eu-a2p-199:77659:0]          mpool.c:38   UCX  WARN  object 0x37e3a00 was not returned to mpool ucp_requests
[1717801344.604448] [eu-a2p-199:77659:0]          mpool.c:38   UCX  WARN  object 0x37e3bc0 was not returned to mpool ucp_requests
[1717801344.604453] [eu-a2p-199:77659:0]          mpool.c:38   UCX  WARN  object 0x37e3d80 was not returned to mpool ucp_requests
[1717801344.604458] [eu-a2p-199:77659:0]          mpool.c:38   UCX  WARN  object 0x37e3f40 was not returned to mpool ucp_requests
[1717801344.604463] [eu-a2p-199:77659:0]          mpool.c:38   UCX  WARN  object 0x37e4100 was not returned to mpool ucp_requests
[1717801344.604468] [eu-a2p-199:77659:0]          mpool.c:38   UCX  WARN  object 0x37e42c0 was not returned to mpool ucp_requests
[1717801344.604473] [eu-a2p-199:77659:0]          mpool.c:38   UCX  WARN  object 0x37e4480 was not returned to mpool ucp_requests
[1717801344.604478] [eu-a2p-199:77659:0]          mpool.c:38   UCX  WARN  object 0x37e4640 was not returned to mpool ucp_requests
[1717801344.604484] [eu-a2p-199:77659:0]          mpool.c:38   UCX  WARN  object 0x37e4800 was not returned to mpool ucp_requests
[1717801344.604489] [eu-a2p-199:77659:0]          mpool.c:38   UCX  WARN  object 0x37e49c0 was not returned to mpool ucp_requests
[1717801344.604494] [eu-a2p-199:77659:0]          mpool.c:38   UCX  WARN  object 0x37e4b80 was not returned to mpool ucp_requests
[1717801344.604499] [eu-a2p-199:77659:0]          mpool.c:38   UCX  WARN  object 0x37e4d40 was not returned to mpool ucp_requests
[1717801344.606208] [eu-a2p-199:77657:0]          mpool.c:38   UCX  WARN  object 0x3717d80 was not returned to mpool ucp_requests
[1717801344.606236] [eu-a2p-199:77657:0]          mpool.c:38   UCX  WARN  object 0x3717f40 was not returned to mpool ucp_requests
[1717801344.606242] [eu-a2p-199:77657:0]          mpool.c:38   UCX  WARN  object 0x3718100 was not returned to mpool ucp_requests
[1717801344.606247] [eu-a2p-199:77657:0]          mpool.c:38   UCX  WARN  object 0x37182c0 was not returned to mpool ucp_requests
[1717801344.606251] [eu-a2p-199:77657:0]          mpool.c:38   UCX  WARN  object 0x3718480 was not returned to mpool ucp_requests
[1717801344.606256] [eu-a2p-199:77657:0]          mpool.c:38   UCX  WARN  object 0x3718640 was not returned to mpool ucp_requests
[1717801344.606260] [eu-a2p-199:77657:0]          mpool.c:38   UCX  WARN  object 0x3718800 was not returned to mpool ucp_requests
[1717801344.606265] [eu-a2p-199:77657:0]          mpool.c:38   UCX  WARN  object 0x3718b80 was not returned to mpool ucp_requests
[1717801344.606269] [eu-a2p-199:77657:0]          mpool.c:38   UCX  WARN  object 0x3718d40 was not returned to mpool ucp_requests


           ************************************************************
           *        Program running with 4 parallel MPI-processes     *
           *              working on a common directory               *
           ************************************************************

Diagonalization of the overlap matrix:
Smallest eigenvalue                        ... 3.212e-04
Time for diagonalization                   ...    0.033 sec
Threshold for overlap eigenvalues          ... 1.000e-08
Number of eigenvalues below threshold      ... 0
Time for construction of square roots      ...    0.021 sec
Total time needed                          ...    0.055 sec

-------------------
DFT GRID GENERATION
-------------------

General Integration Accuracy     IntAcc      ... 4.959
Radial Grid Type                 RadialGrid  ... OptM3 with GC (2021)
Angular Grid (max. ang.)         AngularGrid ... 6 (Lebedev-590)
Angular grid pruning method      GridPruning ... 4 (adaptive)
Weight generation scheme         WeightScheme... Becke
Basis function cutoff            BFCut       ... 1.0000e-11
Integration weight cutoff        WCut        ... 1.0000e-14
Angular grids for H and He will be reduced by one unit
Partially contracted basis set               ... off
Rotationally invariant grid construction     ... off

Total number of grid points                  ...   530358
Total number of batches                      ...     8310
Average number of points per batch           ...       63
Average number of grid points per atom       ...    11284
Time for grid setup =    7.220 sec

--------------------
COSX GRID GENERATION
--------------------

GRIDX 1
-------
General Integration Accuracy     IntAcc      ... 4.020
Radial Grid Type                 RadialGrid  ... OptM3 with GC (2021)
Angular Grid (max. ang.)         AngularGrid ... 2 (Lebedev-110)
Angular grid pruning method      GridPruning ... 4 (adaptive)
Weight generation scheme         WeightScheme... Becke
Basis function cutoff            BFCut       ... 1.0000e-11
Integration weight cutoff        WCut        ... 1.0000e-14
Angular grids for H and He will be reduced by one unit
Partially contracted basis set               ... on
Rotationally invariant grid construction     ... off

Total number of grid points                  ...    57970
Total number of batches                      ...      930
Average number of points per batch           ...       62
Average number of grid points per atom       ...     1233
UseSFitting                                  ... on

GRIDX 2
-------
General Integration Accuracy     IntAcc      ... 4.338
Radial Grid Type                 RadialGrid  ... OptM3 with GC (2021)
Angular Grid (max. ang.)         AngularGrid ... 3 (Lebedev-194)
Angular grid pruning method      GridPruning ... 4 (adaptive)
Weight generation scheme         WeightScheme... Becke
Basis function cutoff            BFCut       ... 1.0000e-11
Integration weight cutoff        WCut        ... 1.0000e-14
Angular grids for H and He will be reduced by one unit
Partially contracted basis set               ... on
Rotationally invariant grid construction     ... off

Total number of grid points                  ...   126354
Total number of batches                      ...     2001
Average number of points per batch           ...       63
Average number of grid points per atom       ...     2688
UseSFitting                                  ... on

GRIDX 3
-------
General Integration Accuracy     IntAcc      ... 4.871
Radial Grid Type                 RadialGrid  ... OptM3 with GC (2021)
Angular Grid (max. ang.)         AngularGrid ... 4 (Lebedev-302)
Angular grid pruning method      GridPruning ... 4 (adaptive)
Weight generation scheme         WeightScheme... Becke
Basis function cutoff            BFCut       ... 1.0000e-11
Integration weight cutoff        WCut        ... 1.0000e-14
Angular grids for H and He will be reduced by one unit
Partially contracted basis set               ... on
Rotationally invariant grid construction     ... off

Total number of grid points                  ...   240039
Total number of batches                      ...     3773
Average number of points per batch           ...       63
Average number of grid points per atom       ...     5107
UseSFitting                                  ... on

Time for X-Grid setup             =    3.967 sec


--------------------
CPCM SOLVATION MODEL
--------------------
CPCM parameters:
  Epsilon                                         ...      80.4000
  Refrac                                          ...       1.3300
  Rsolv                                           ...       1.3000
  Surface type                                    ... GAUSSIAN VDW
  Epsilon function type                           ...         CPCM
Radii:
 Radius for C  used is    3.8550 Bohr (=   2.0400 Ang.)
 Radius for H  used is    2.4944 Bohr (=   1.3200 Ang.)
 Radius for O  used is    3.4469 Bohr (=   1.8240 Ang.)
Calculating surface                               ...        done! (  0.0s)
GEPOL surface points                              ...         2466
GEPOL Volume                                      ...    2701.1417
GEPOL Surface-area                                ...    1376.4748
Calculating surface distance matrix               ...        done! (  0.1s)
Performing Cholesky decomposition & store         ...        done! (  0.3s)
Overall time for CPCM initialization              ...                 0.3s
--------------
SCF ITERATIONS
--------------
ITER       Energy         Delta-E        Max-DP      RMS-DP      [F,P]     Damp
               ***  Starting incremental Fock matrix formation  ***
  0   -964.6183063665   0.000000000000 0.00040573  0.00000485  0.0046479 0.7000
  1   -964.6183304172  -0.000024050747 0.00037238  0.00000469  0.0036761 0.7000
                               ***Turning on DIIS***
  2   -964.6183495372  -0.000019120013 0.00095814  0.00001265  0.0027618 0.0000
  3   -964.6183985436  -0.000049006375 0.00024693  0.00000295  0.0003719 0.0000
               *** Restarting incremental Fock matrix formation ***
                                   *** Resetting DIIS ***
  4   -964.6183993621  -0.000000818497 0.00001875  0.00000029  0.0000149 0.0000
  5   -964.6183993713  -0.000000009150 0.00000930  0.00000013  0.0000130 0.0000
  6   -964.6183993649   0.000000006327 0.00000619  0.00000007  0.0000121 0.0000
  7   -964.6183993514   0.000000013503 0.00000266  0.00000003  0.0000029 0.0000
  8   -964.6183993467   0.000000004768 0.00000112  0.00000002  0.0000021 0.0000
                 **** Energy Check signals convergence ****

               *****************************************************
               *                     SUCCESS                       *
               *           SCF CONVERGED AFTER   9 CYCLES          *
               *****************************************************

Old exchange energy                            =    -26.843451834 Eh
New exchange energy                            =    -26.843462628 Eh
Exchange energy change after final integration =     -0.000010794 Eh
Total energy after final integration           =   -964.618410137 Eh
Final COS-X integration done in                =    29.635 sec
Total Energy       :         -964.61841014 Eh          -26248.60139 eV
  Last Energy change         ...    3.2688e-09  Tolerance :   1.0000e-08
  Last MAX-Density change    ...    0.0000e+00  Tolerance :   1.0000e-07
             **** THE GBW FILE WAS UPDATED (MK2_1e_0H_B3LYP_631Gd_opt.gbw) ****
             **** DENSITY MK2_1e_0H_B3LYP_631Gd_opt.scfp WAS UPDATED ****
             **** ENERGY FILE WAS UPDATED (MK2_1e_0H_B3LYP_631Gd_opt.en.tmp) ****
----------------------
UHF SPIN CONTAMINATION
----------------------

Warning: in a DFT calculation there is little theoretical justification to 
         calculate <S**2> as in Hartree-Fock theory. We will do it anyways
         but you should keep in mind that the values have only limited relevance

Expectation value of <S**2>     :     0.759341
Ideal value S*(S+1) for S=0.5   :     0.750000
Deviation                       :     0.009341

             **** THE GBW FILE WAS UPDATED (MK2_1e_0H_B3LYP_631Gd_opt.gbw) ****
             **** DENSITY MK2_1e_0H_B3LYP_631Gd_opt.scfp WAS UPDATED ****
Total SCF time: 0 days 0 hours 2 min 45 sec 

Maximum memory used throughout the entire SCF-calculation: 180.1 MB

-------------------------   --------------------
FINAL SINGLE POINT ENERGY      -964.618410137497
-------------------------   --------------------


           ************************************************************
           *        Program running with 4 parallel MPI-processes     *
           *              working on a common directory               *
           ************************************************************
------------------------------------------------------------------------------
                         ORCA SCF GRADIENT CALCULATION
------------------------------------------------------------------------------

 ... reading COSX grid (gridx3)
Gradient of the Kohn-Sham DFT energy:
Kohn-Sham wavefunction type      ... UKS
Hartree-Fock exchange scaling    ...    0.200
Number of operators              ...    2
Number of atoms                  ...   47
Basis set dimensions             ...  370
Integral neglect threshold       ... 2.5e-11
Integral primitive cutoff        ... 2.5e-12
SHARK Integral package           ... ON

Nuc. rep. gradient       (SHARK) ... done (  0.0 sec)
HCore & Overlap gradient (SHARK) ... done (  0.5 sec)
RI-J gradient            (SHARK) ... done (  2.2 sec)
COSX-gradient                    ... done ( 44.7 sec)
Exchange-correlation gradient    ... done

------------------
CARTESIAN GRADIENT
------------------

   1   C   :   -0.000183133   -0.002353615   -0.000398714
   2   C   :   -0.001358009    0.000714060    0.000823005
   3   C   :    0.004320392    0.000857517    0.003472055
   4   C   :   -0.003248482   -0.000342362   -0.001758931
   5   C   :   -0.003349082    0.004443910   -0.005866598
   6   C   :    0.002514659   -0.005951363    0.001202490
   7   C   :   -0.003871854    0.004734094    0.002979552
   8   C   :    0.001573844   -0.001326303   -0.001445659
   9   C   :   -0.002631475    0.000710899   -0.000670914
  10   C   :    0.000424789    0.000145596    0.000603715
  11   C   :   -0.000512703   -0.000062313    0.001428794
  12   C   :   -0.001390808   -0.004333746    0.000474679
  13   C   :    0.004509926    0.007814876   -0.000781262
  14   H   :    0.000161884    0.000091175    0.000075751
  15   O   :    0.002159565   -0.002907689    0.002700737
  16   C   :   -0.000075415   -0.000188575   -0.000008493
  17   H   :   -0.000155895   -0.000536281   -0.000083392
  18   H   :   -0.000426936    0.000078330    0.000444082
  19   H   :    0.000621820    0.000405748    0.000037914
  20   H   :    0.000520654   -0.000632211   -0.000131796
  21   H   :   -0.000096733   -0.000653697   -0.000093971
  22   H   :    0.001902658   -0.000407477   -0.001257830
  23   H   :    0.000785892   -0.001661123   -0.000294525
  24   H   :   -0.000342328   -0.000094708   -0.000306780
  25   H   :   -0.000505529   -0.000289790    0.000326378
  26   H   :    0.000562539   -0.000256565   -0.000489960
  27   H   :    0.001029532   -0.000014234    0.000645354
  28   H   :   -0.000604295    0.000340301    0.000049866
  29   C   :    0.000539775    0.002893437    0.000761689
  30   H   :   -0.000135202   -0.001068729   -0.000100951
  31   H   :   -0.000450344    0.000739067   -0.001360471
  32   H   :   -0.001459525    0.000086499    0.000145377
  33   H   :    0.000661267   -0.000574358   -0.000453906
  34   C   :    0.002416606    0.000891546    0.000717970
  35   H   :    0.000277244   -0.000494797   -0.000143753
  36   H   :   -0.000735963    0.000760143   -0.000709751
  37   C   :    0.000394326   -0.000882960   -0.000471419
  38   H   :   -0.001060153    0.000146673    0.000298711
  39   C   :   -0.001451051    0.000871922   -0.000913604
  40   C   :   -0.000248273    0.000040965    0.000699870
  41   H   :    0.000634843    0.000374165   -0.000000543
  42   H   :   -0.000426914    0.000230501   -0.000459343
  43   H   :    0.000303207   -0.000598364   -0.000049244
  44   C   :   -0.000700065    0.000468650   -0.000309846
  45   C   :    0.002003006   -0.001006096    0.000740204
  46   H   :   -0.000135043    0.000220854   -0.000047862
  47   O   :   -0.002749401   -0.001444694   -0.000031593

Difference to translation invariance:
           :    0.0000138190   -0.0000211200   -0.0000129163

Difference to rotation invariance:
           :    0.0002484268   -0.0001890196   -0.0004833328

Norm of the cartesian gradient     ...    0.0203294599
RMS gradient                       ...    0.0017120494
MAX gradient                       ...    0.0078148763

-------
TIMINGS
-------

Total SCF gradient time            ...       68.461 sec

One electron gradient       ....       0.497 sec  (  0.7%)
RI-J Coulomb gradient       ....       2.184 sec  (  3.2%)
COSX gradient               ....      44.721 sec  ( 65.3%)
XC gradient                 ....      16.507 sec  ( 24.1%)
CPCM gradient               ....       1.038 sec  (  1.5%)
   A-Matrix (El+Nuc)        ....       0.250 sec  (  0.4%)
   Potential                ....       0.788 sec  (  1.2%)

Maximum memory used throughout the entire SCFGRAD-calculation: 120.9 MB
------------------------------------------------------------------------------
                         ORCA GEOMETRY RELAXATION STEP
------------------------------------------------------------------------------

Reading the OPT-File                    .... done
Getting information on internals        .... done
Copying old internal coords+grads       .... done
Making the new internal coordinates     .... (new redundants).... done
Validating the new internal coordinates .... (new redundants).... done
Calculating the B-matrix                .... done
Calculating the G,G- and P matrices     .... done
Transforming gradient to internals      .... done
Projecting the internal gradient        .... done
Number of atoms                         ....  47
Number of internal coordinates          .... 241
Current Energy                          ....  -964.618410137 Eh
Current gradient norm                   ....     0.020329460 Eh/bohr
Maximum allowed component of the step   ....  0.300
Current trust radius                    ....  0.300
Updating the Hessian (BFGS)             .... done
Forming the augmented Hessian           .... done
Diagonalizing the augmented Hessian     .... done
Last element of RFO vector              ....  0.006311446
Lowest eigenvalues of augmented Hessian:
 -2.214151597  0.000003224  0.000089926  0.002886121  0.003739960
Warning: RFO finds a terribly low value for the scaling factor
Trying a QUASI-NEWTON step instead
Doing a quasi-Newton Step:
Inverting the Hessian                   .... done
Computing the step                      .... done
Length of the computed step             ....  2.504831023
Warning: the length of the step is outside the trust region - QNStep is scaled down
Converting the step to cartesian space:
 Initial RMS(Int)=    0.0193246988
Transforming coordinates:
 Iter   0:  RMS(Cart)=    0.0785660134 RMS(Int)=    0.0192806877
 Iter   1:  RMS(Cart)=    0.0028425831 RMS(Int)=    0.0019666104
 Iter   2:  RMS(Cart)=    0.0003670960 RMS(Int)=    0.0002116208
 Iter   3:  RMS(Cart)=    0.0000507321 RMS(Int)=    0.0000362300
 Iter   4:  RMS(Cart)=    0.0000069905 RMS(Int)=    0.0000042010
 Iter   5:  RMS(Cart)=    0.0000009636 RMS(Int)=    0.0000006718
 Iter   6:  RMS(Cart)=    0.0000001328 RMS(Int)=    0.0000000829
 Iter   7:  RMS(Cart)=    0.0000000183 RMS(Int)=    0.0000000124
done
Storing new coordinates                 .... done

                                .--------------------.
          ----------------------|Geometry convergence|-------------------------
          Item                value                   Tolerance       Converged
          ---------------------------------------------------------------------
          Energy change      -0.0000002000            0.0000002000      YES
          RMS gradient        0.0009007576            0.0000080000      NO
          MAX gradient        0.0040246132            0.0000300000      NO
          RMS step            0.0193246988            0.0001000000      NO
          MAX step            0.1205828654            0.0002000000      NO
          ........................................................
          Max(Bonds)      0.0011      Max(Angles)    0.27
          Max(Dihed)        6.91      Max(Improp)    0.00
          ---------------------------------------------------------------------

The optimization has not yet converged - more geometry cycles are needed


    ---------------------------------------------------------------------------
                         Redundant Internal Coordinates
                            (Angstroem and degrees)

        Definition                    Value    dE/dq     Step     New-Value
    ----------------------------------------------------------------------------
     1. B(C   1,C   0)                1.4095 -0.002516  0.0000    1.4095   
     2. B(C   2,C   1)                1.4170 -0.001920 -0.0000    1.4170   
     3. B(C   3,C   2)                1.4108 -0.001499  0.0000    1.4108   
     4. B(C   4,C   2)                1.4736  0.001985 -0.0001    1.4735   
     5. B(C   5,C   4)                1.4567  0.001655  0.0004    1.4571   
     6. B(C   6,C   5)                1.5237 -0.000729  0.0001    1.5239   
     7. B(C   7,C   6)                1.5132 -0.000699 -0.0005    1.5127   
     8. B(C   8,C   7)                1.3473  0.001010 -0.0000    1.3472   
     9. B(C   9,C   8)                1.5158  0.000306  0.0002    1.5160   
    10. B(C  10,C   8)                1.5184  0.000010 -0.0000    1.5183   
    11. B(C  11,C   5)                1.3911 -0.002583 -0.0001    1.3910   
    12. B(C  12,C  11)                1.4554  0.002452  0.0003    1.4557   
    13. B(C  12,C   1)                1.4625 -0.002597 -0.0001    1.4623   
    14. B(O  14,C   4)                1.2682 -0.004025 -0.0002    1.2681   
    15. B(H  16,C   0)                1.0862  0.000097 -0.0000    1.0862   
    16. B(H  17,C  15)                1.0955  0.000105  0.0000    1.0956   
    17. B(H  18,C  15)                1.1000  0.000169 -0.0001    1.0999   
    18. B(H  19,C  15)                1.0998 -0.000031  0.0000    1.0998   
    19. B(H  20,C   3)                1.0855 -0.000164  0.0000    1.0855   
    20. B(H  21,C   6)                1.1034  0.001787  0.0001    1.1035   
    21. B(H  22,C   6)                1.0890 -0.001283 -0.0000    1.0890   
    22. B(H  23,C   7)                1.0913 -0.000301 -0.0000    1.0913   
    23. B(H  24,C   9)                1.0958  0.000021 -0.0000    1.0957   
    24. B(H  25,C   9)                1.0991 -0.000108  0.0001    1.0993   
    25. B(H  26,C   9)                1.0984  0.000027 -0.0000    1.0983   
    26. B(H  27,C  10)                1.0955 -0.000286  0.0001    1.0956   
    27. B(C  28,C  11)                1.5069 -0.002822 -0.0001    1.5069   
    28. B(H  29,C  28)                1.0930  0.000664  0.0003    1.0934   
    29. B(H  30,C  28)                1.0974  0.000063 -0.0011    1.0963   
    30. B(H  31,C  28)                1.0987  0.000036  0.0009    1.0996   
    31. B(H  32,C  10)                1.0990 -0.000211  0.0001    1.0990   
    32. B(C  33,C  10)                1.5602  0.000562 -0.0005    1.5598   
    33. B(H  34,C  33)                1.0960 -0.000221 -0.0000    1.0960   
    34. B(H  35,C  33)                1.0970 -0.000430  0.0001    1.0971   
    35. B(C  36,C  33)                1.5070  0.000347 -0.0000    1.5069   
    36. B(H  37,C  36)                1.0911 -0.000157  0.0001    1.0912   
    37. B(C  38,C  36)                1.3460  0.000708 -0.0001    1.3459   
    38. B(C  38,C  15)                1.5130 -0.000063  0.0000    1.5130   
    39. B(C  39,C  38)                1.5102 -0.000273  0.0000    1.5103   
    40. B(H  40,C  39)                1.0998  0.000147  0.0000    1.0998   
    41. B(H  41,C  39)                1.0933  0.000147  0.0000    1.0933   
    42. B(H  42,C  39)                1.0995  0.000099 -0.0000    1.0995   
    43. B(C  43,C   0)                1.3871  0.000368 -0.0002    1.3869   
    44. B(C  44,C  43)                1.4109 -0.000274  0.0002    1.4110   
    45. B(C  44,H  13)                1.0880  0.000083 -0.0000    1.0880   
    46. B(C  44,C   3)                1.3887  0.001517 -0.0001    1.3886   
    47. B(H  45,C  43)                1.0878  0.000003 -0.0000    1.0878   
    48. B(O  46,C  12)                1.2694 -0.001565  0.0002    1.2696   
    49. A(C   1,C   0,H  16)          117.88  0.000002   -0.01    117.87   
    50. A(C   1,C   0,C  43)          120.66 -0.001133    0.01    120.67   
    51. A(H  16,C   0,C  43)          121.46  0.001131    0.00    121.46   
    52. A(C   2,C   1,C  12)          120.59 -0.000138    0.00    120.59   
    53. A(C   0,C   1,C  12)          119.97 -0.001244    0.00    119.97   
    54. A(C   0,C   1,C   2)          119.44  0.001382   -0.00    119.44   
    55. A(C   3,C   2,C   4)          119.78 -0.001057   -0.02    119.77   
    56. A(C   1,C   2,C   3)          119.31  0.001165   -0.00    119.31   
    57. A(C   1,C   2,C   4)          120.91 -0.000108    0.02    120.93   
    58. A(C   2,C   3,H  20)          117.96  0.000343    0.01    117.98   
    59. A(H  20,C   3,C  44)          121.53  0.001666   -0.02    121.51   
    60. A(C   2,C   3,C  44)          120.51 -0.002009    0.01    120.51   
    61. A(C   5,C   4,O  14)          122.20 -0.001110   -0.01    122.19   
    62. A(C   2,C   4,C   5)          117.38 -0.000111   -0.02    117.36   
    63. A(C   2,C   4,O  14)          120.40  0.001185    0.03    120.42   
    64. A(C   4,C   5,C   6)          115.53 -0.001936   -0.01    115.52   
    65. A(C   4,C   5,C  11)          121.52 -0.000232   -0.01    121.52   
    66. A(C   6,C   5,C  11)          122.95  0.002169    0.01    122.96   
    67. A(C   5,C   6,C   7)          112.77  0.000467   -0.02    112.75   
    68. A(C   7,C   6,H  22)          111.03  0.000029    0.10    111.12   
    69. A(C   5,C   6,H  22)          108.30  0.000484   -0.04    108.26   
    70. A(C   7,C   6,H  21)          109.21  0.000806   -0.08    109.14   
    71. A(C   5,C   6,H  21)          108.55 -0.001455    0.00    108.55   
    72. A(H  21,C   6,H  22)          106.78 -0.000423    0.04    106.82   
    73. A(C   8,C   7,H  23)          116.89 -0.000246   -0.07    116.82   
    74. A(C   6,C   7,H  23)          114.22  0.000127    0.06    114.28   
    75. A(C   6,C   7,C   8)          128.87  0.000111    0.01    128.89   
    76. A(C   9,C   8,C  10)          116.88  0.002778   -0.10    116.79   
    77. A(C   7,C   8,C  10)          123.71 -0.001152    0.10    123.81   
    78. A(C   7,C   8,C   9)          119.36 -0.001630   -0.00    119.36   
    79. A(H  25,C   9,H  26)          106.77  0.000877   -0.01    106.76   
    80. A(H  24,C   9,H  26)          107.44 -0.000702    0.05    107.49   
    81. A(C   8,C   9,H  26)          111.85  0.000062    0.02    111.87   
    82. A(H  24,C   9,H  25)          107.93 -0.000332   -0.01    107.92   
    83. A(C   8,C   9,H  25)          110.88 -0.000717   -0.06    110.82   
    84. A(C   8,C   9,H  24)          111.73  0.000802    0.02    111.75   
    85. A(H  32,C  10,C  33)          108.47 -0.000187    0.03    108.50   
    86. A(H  27,C  10,C  33)          106.48 -0.001382   -0.09    106.39   
    87. A(C   8,C  10,C  33)          117.35  0.003166    0.12    117.47   
    88. A(H  27,C  10,H  32)          105.92  0.000101    0.02    105.94   
    89. A(C   8,C  10,H  32)          108.66 -0.001059   -0.10    108.57   
    90. A(C   8,C  10,H  27)          109.37 -0.000889    0.01    109.38   
    91. A(C  12,C  11,C  28)          115.05  0.001580    0.06    115.11   
    92. A(C   5,C  11,C  28)          123.21 -0.000800   -0.07    123.15   
    93. A(C   5,C  11,C  12)          121.73 -0.000780    0.01    121.74   
    94. A(C  11,C  12,O  46)          120.59 -0.003432    0.03    120.61   
    95. A(C   1,C  12,C  11)          117.85  0.001350   -0.00    117.84   
    96. A(C   1,C  12,O  46)          121.54  0.002046   -0.02    121.52   
    97. A(H  19,C  15,C  38)          110.83 -0.000610   -0.02    110.81   
    98. A(H  18,C  15,C  38)          110.91 -0.000523    0.01    110.92   
    99. A(H  17,C  15,C  38)          112.21  0.000923   -0.01    112.20   
   100. A(H  18,C  15,H  19)          106.73  0.000861    0.01    106.74   
   101. A(H  17,C  15,H  19)          107.95 -0.000319   -0.02    107.94   
   102. A(H  17,C  15,H  18)          107.99 -0.000323    0.03    108.01   
   103. A(H  30,C  28,H  31)          106.70  0.001570    0.05    106.75   
   104. A(H  29,C  28,H  31)          107.30 -0.000744   -0.22    107.08   
   105. A(C  11,C  28,H  31)          110.94 -0.000374    0.20    111.15   
   106. A(H  29,C  28,H  30)          107.96 -0.000424    0.27    108.23   
   107. A(C  11,C  28,H  30)          110.32 -0.001090   -0.17    110.15   
   108. A(C  11,C  28,H  29)          113.33  0.001112   -0.12    113.21   
   109. A(H  35,C  33,C  36)          110.28  0.000450   -0.02    110.26   
   110. A(H  34,C  33,C  36)          109.99 -0.000212    0.01    110.01   
   111. A(C  10,C  33,C  36)          115.38 -0.000105    0.06    115.44   
   112. A(H  34,C  33,H  35)          106.05 -0.000316   -0.04    106.01   
   113. A(C  10,C  33,H  35)          108.22  0.000729   -0.01    108.21   
   114. A(C  10,C  33,H  34)          106.45 -0.000594   -0.02    106.43   
   115. A(H  37,C  36,C  38)          116.20 -0.001051    0.02    116.23   
   116. A(C  33,C  36,C  38)          128.14 -0.000153    0.02    128.16   
   117. A(C  33,C  36,H  37)          115.66  0.001203   -0.04    115.62   
   118. A(C  36,C  38,C  39)          125.41  0.000983    0.01    125.42   
   119. A(C  15,C  38,C  39)          114.11  0.000009   -0.02    114.09   
   120. A(C  15,C  38,C  36)          120.48 -0.000992    0.00    120.49   
   121. A(H  41,C  39,H  42)          107.68 -0.000322    0.00    107.68   
   122. A(H  40,C  39,H  42)          106.66  0.000741    0.01    106.67   
   123. A(C  38,C  39,H  42)          110.28 -0.000539    0.03    110.30   
   124. A(H  40,C  39,H  41)          107.77 -0.000404   -0.01    107.76   
   125. A(C  38,C  39,H  41)          113.76  0.000954    0.01    113.76   
   126. A(C  38,C  39,H  40)          110.41 -0.000425   -0.03    110.37   
   127. A(C  44,C  43,H  45)          119.72 -0.000286   -0.03    119.70   
   128. A(C   0,C  43,H  45)          120.36  0.000262    0.03    120.38   
   129. A(C   0,C  43,C  44)          119.92  0.000024    0.00    119.92   
   130. A(H  13,C  44,C  43)          119.68 -0.000471   -0.03    119.65   
   131. A(C   3,C  44,C  43)          120.16  0.000572   -0.01    120.15   
   132. A(C   3,C  44,H  13)          120.16 -0.000101    0.04    120.20   
   133. D(C  12,C   1,C   0,C  43)    179.69 -0.000092    0.07    179.76   
   134. D(C  12,C   1,C   0,H  16)     -0.23 -0.000063    0.05     -0.18   
   135. D(C   2,C   1,C   0,H  16)    179.90 -0.000037   -0.02    179.88   
   136. D(C   2,C   1,C   0,C  43)     -0.18 -0.000066    0.00     -0.18   
   137. D(C   3,C   2,C   1,C   0)      0.12  0.000020   -0.03      0.09   
   138. D(C   4,C   2,C   1,C   0)   -179.85  0.000037    0.03   -179.82   
   139. D(C   3,C   2,C   1,C  12)   -179.75  0.000047   -0.09   -179.84   
   140. D(C   4,C   2,C   1,C  12)      0.28  0.000064   -0.04      0.24   
   141. D(H  20,C   3,C   2,C   1)   -179.87  0.000022    0.03   -179.84   
   142. D(C  44,C   3,C   2,C   4)    179.99  0.000037   -0.03    179.97   
   143. D(H  20,C   3,C   2,C   4)      0.10  0.000005   -0.03      0.08   
   144. D(C  44,C   3,C   2,C   1)      0.02  0.000054    0.03      0.05   
   145. D(C   5,C   4,C   2,C   3)   -179.21  0.000606    0.12   -179.09   
   146. D(O  14,C   4,C   2,C   1)    179.22 -0.000937   -0.04    179.18   
   147. D(C   5,C   4,C   2,C   1)      0.76  0.000589    0.06      0.82   
   148. D(O  14,C   4,C   2,C   3)     -0.75 -0.000920    0.02     -0.73   
   149. D(C  11,C   5,C   4,C   2)     -0.89 -0.000641   -0.27     -1.16   
   150. D(C  11,C   5,C   4,O  14)   -179.32  0.000876   -0.17   -179.49   
   151. D(C   6,C   5,C   4,C   2)    178.64 -0.000534   -0.35    178.29   
   152. D(C   6,C   5,C   4,O  14)      0.21  0.000983   -0.24     -0.04   
   153. D(H  22,C   6,C   5,C  11)   -157.73  0.000569   -1.11   -158.85   
   154. D(H  22,C   6,C   5,C   4)     22.74  0.000473   -1.04     21.71   
   155. D(H  21,C   6,C   5,C  11)    -42.16 -0.000440   -1.09    -43.24   
   156. D(H  21,C   6,C   5,C   4)    138.32 -0.000536   -1.01    137.31   
   157. D(C   7,C   6,C   5,C  11)     78.99 -0.000130   -1.20     77.80   
   158. D(C   7,C   6,C   5,C   4)   -100.53 -0.000226   -1.12   -101.65   
   159. D(H  23,C   7,C   6,C   5)    -54.69  0.000571   -1.39    -56.08   
   160. D(C   8,C   7,C   6,H  22)      1.98 -0.000753   -1.44      0.54   
   161. D(C   8,C   7,C   6,H  21)   -115.50 -0.000747   -1.50   -117.00   
   162. D(H  23,C   7,C   6,H  21)     66.08 -0.000405   -1.46     64.63   
   163. D(C   8,C   7,C   6,C   5)    123.73  0.000229   -1.44    122.29   
   164. D(H  23,C   7,C   6,H  22)   -176.43 -0.000411   -1.40   -177.83   
   165. D(C  10,C   8,C   7,H  23)   -177.62  0.000191    0.05   -177.57   
   166. D(C  10,C   8,C   7,C   6)      4.00  0.000535    0.09      4.09   
   167. D(C   9,C   8,C   7,H  23)     -0.06  0.000139   -0.07     -0.13   
   168. D(C   9,C   8,C   7,C   6)   -178.44  0.000484   -0.02   -178.46   
   169. D(H  26,C   9,C   8,C  10)    -67.22 -0.000618    0.90    -66.32   
   170. D(H  26,C   9,C   8,C   7)    115.05 -0.000484    1.01    116.06   
   171. D(H  25,C   9,C   8,C  10)     51.83  0.000050    0.86     52.70   
   172. D(H  25,C   9,C   8,C   7)   -125.89  0.000184    0.97   -124.92   
   173. D(H  24,C   9,C   8,C  10)    172.28 -0.000322    0.82    173.11   
   174. D(H  24,C   9,C   8,C   7)     -5.44 -0.000187    0.93     -4.51   
   175. D(C  33,C  10,C   8,C   9)     85.73  0.000386    0.50     86.23   
   176. D(C  33,C  10,C   8,C   7)    -96.65  0.000240    0.39    -96.26   
   177. D(H  32,C  10,C   8,C   9)    -37.71 -0.000831    0.45    -37.26   
   178. D(H  27,C  10,C   8,C   9)   -152.91  0.000107    0.47   -152.44   
   179. D(H  27,C  10,C   8,C   7)     24.71 -0.000040    0.36     25.07   
   180. D(H  32,C  10,C   8,C   7)    139.90 -0.000978    0.34    140.24   
   181. D(C  28,C  11,C   5,C   6)      0.86  0.000102   -0.00      0.85   
   182. D(C  28,C  11,C   5,C   4)   -179.65  0.000197   -0.08   -179.73   
   183. D(C  12,C  11,C   5,C   6)   -179.52 -0.000041    0.54   -178.98   
   184. D(C  12,C  11,C   5,C   4)     -0.03  0.000054    0.46      0.43   
   185. D(O  46,C  12,C  11,C  28)     -1.06 -0.000783    0.08     -0.98   
   186. D(C   1,C  12,C  11,C  28)   -179.28  0.000488    0.08   -179.19   
   187. D(C   1,C  12,C  11,C   5)      1.07  0.000628   -0.41      0.66   
   188. D(O  46,C  12,C   1,C   2)   -179.38  0.000710    0.20   -179.18   
   189. D(O  46,C  12,C   1,C   0)      0.75  0.000734    0.14      0.89   
   190. D(O  46,C  12,C  11,C   5)    179.29 -0.000643   -0.42    178.87   
   191. D(C  11,C  12,C   1,C   0)    178.94 -0.000654    0.14    179.08   
   192. D(C  11,C  12,C   1,C   2)     -1.19 -0.000678    0.20     -0.98   
   193. D(H  30,C  28,C  11,C   5)    125.76 -0.000635    6.83    132.59   
   194. D(H  29,C  28,C  11,C  12)   -175.06  0.000076    6.18   -168.88   
   195. D(H  29,C  28,C  11,C   5)      4.58 -0.000066    6.69     11.27   
   196. D(H  31,C  28,C  11,C  12)     64.15  0.000531    6.40     70.55   
   197. D(H  31,C  28,C  11,C   5)   -116.21  0.000389    6.91   -109.30   
   198. D(H  30,C  28,C  11,C  12)    -53.88 -0.000493    6.32    -47.56   
   199. D(C  36,C  33,C  10,H  27)    165.78 -0.001194    0.48    166.27   
   200. D(C  36,C  33,C  10,C   8)    -71.36 -0.001309    0.50    -70.86   
   201. D(H  35,C  33,C  10,H  32)    176.24  0.000557    0.50    176.74   
   202. D(H  35,C  33,C  10,H  27)    -70.15 -0.000096    0.49    -69.66   
   203. D(H  35,C  33,C  10,C   8)     52.70 -0.000210    0.51     53.21   
   204. D(H  34,C  33,C  10,H  32)    -70.14  0.000243    0.45    -69.69   
   205. D(H  34,C  33,C  10,H  27)     43.46 -0.000409    0.44     43.91   
   206. D(C  36,C  33,C  10,H  32)     52.18 -0.000541    0.49     52.67   
   207. D(H  34,C  33,C  10,C   8)    166.32 -0.000524    0.46    166.78   
   208. D(C  38,C  36,C  33,H  35)    128.59 -0.000700   -1.14    127.44   
   209. D(C  38,C  36,C  33,H  34)     11.97 -0.000456   -1.09     10.87   
   210. D(C  38,C  36,C  33,C  10)   -108.44  0.000558   -1.12   -109.56   
   211. D(H  37,C  36,C  33,H  35)    -51.22 -0.000652   -1.01    -52.23   
   212. D(H  37,C  36,C  33,H  34)   -167.84 -0.000408   -0.96   -168.80   
   213. D(H  37,C  36,C  33,C  10)     71.76  0.000606   -0.99     70.77   
   214. D(C  39,C  38,C  36,C  33)     -0.04 -0.000060    0.09      0.05   
   215. D(C  15,C  38,C  36,H  37)     -0.25 -0.000106   -0.09     -0.35   
   216. D(C  15,C  38,C  36,C  33)    179.95 -0.000062    0.04    179.98   
   217. D(C  39,C  38,C  15,H  19)     60.13  0.000222    0.37     60.50   
   218. D(C  39,C  38,C  15,H  18)    -58.23 -0.000128    0.36    -57.87   
   219. D(C  39,C  38,C  15,H  17)   -179.09  0.000018    0.32   -178.77   
   220. D(C  36,C  38,C  15,H  19)   -119.86  0.000224    0.42   -119.44   
   221. D(C  36,C  38,C  15,H  18)    121.78 -0.000126    0.41    122.19   
   222. D(C  39,C  38,C  36,H  37)    179.76 -0.000104   -0.04    179.72   
   223. D(C  36,C  38,C  15,H  17)      0.92  0.000020    0.38      1.29   
   224. D(H  42,C  39,C  38,C  36)    121.76 -0.000129    0.01    121.77   
   225. D(H  42,C  39,C  38,C  15)    -58.23 -0.000127    0.06    -58.17   
   226. D(H  41,C  39,C  38,C  36)      0.68  0.000022   -0.02      0.66   
   227. D(H  41,C  39,C  38,C  15)   -179.31  0.000024    0.03   -179.28   
   228. D(H  40,C  39,C  38,C  36)   -120.62  0.000192    0.01   -120.61   
   229. D(H  40,C  39,C  38,C  15)     59.39  0.000194    0.07     59.46   
   230. D(H  45,C  43,C   0,H  16)     -0.02  0.000008    0.04      0.02   
   231. D(H  45,C  43,C   0,C   1)   -179.94  0.000039    0.02   -179.92   
   232. D(C  44,C  43,C   0,H  16)   -179.98  0.000010    0.04   -179.94   
   233. D(C  44,C  43,C   0,C   1)      0.10  0.000041    0.02      0.12   
   234. D(H  13,C  44,C  43,H  45)      0.00 -0.000005   -0.04     -0.04   
   235. D(H  13,C  44,C  43,C   0)    179.97 -0.000007   -0.04    179.92   
   236. D(C   3,C  44,C  43,H  45)   -179.92  0.000033   -0.01   -179.94   
   237. D(C   3,C  44,C  43,C   0)      0.04  0.000031   -0.02      0.03   
   238. D(C  43,C  44,C   3,H  20)    179.78 -0.000046   -0.01    179.78   
   239. D(C  43,C  44,C   3,C   2)     -0.10 -0.000078   -0.01     -0.11   
   240. D(H  13,C  44,C   3,H  20)     -0.14 -0.000008    0.02     -0.12   
   241. D(H  13,C  44,C   3,C   2)    179.97 -0.000040    0.02    179.99   
    ----------------------------------------------------------------------------

         *************************************************************
         *                GEOMETRY OPTIMIZATION CYCLE  27            *
         *************************************************************
---------------------------------
CARTESIAN COORDINATES (ANGSTROEM)
---------------------------------
  C      4.704760    1.870637    1.170220
  C      3.726487    1.086541    0.526113
  C      2.578095    1.713916   -0.017472
  C      2.437154    3.113180    0.095111
  C      1.533264    0.925509   -0.694152
  C      1.722288   -0.517667   -0.762915
  C      0.597822   -1.295722   -1.435513
  C     -0.319389   -1.974284   -0.442308
  C     -1.650617   -1.835558   -0.288704
  C     -2.355789   -2.603586    0.811788
  C     -2.521843   -0.985903   -1.196644
  C      2.854409   -1.128718   -0.234079
  C      3.902863   -0.361412    0.422393
  H      3.298124    4.949922    0.814135
  O      0.502023    1.494889   -1.163529
  C     -5.863910    1.043000    1.729157
  H      5.573661    1.363262    1.579283
  H     -5.277653    0.700475    2.588931
  H     -6.221033    2.060775    1.944759
  H     -6.755801    0.404249    1.651253
  H      1.547787    3.570949   -0.326590
  H      1.044866   -2.059070   -2.095160
  H      0.044548   -0.610611   -2.076114
  H      0.188898   -2.645830    0.251612
  H     -1.672045   -3.279321    1.337654
  H     -3.178579   -3.206519    0.402034
  H     -2.797403   -1.932441    1.560697
  H     -2.042941   -0.893514   -2.177689
  C      3.090083   -2.615975   -0.289995
  H      2.391952   -3.138348   -0.949707
  H      4.109412   -2.824127   -0.635581
  H      2.994342   -3.070577    0.706639
  H     -3.467855   -1.517291   -1.371354
  C     -2.848655    0.465455   -0.728035
  H     -3.267573    0.984943   -1.597406
  H     -1.903279    0.972865   -0.498888
  C     -3.794183    0.570973    0.440604
  H     -3.391024    0.254054    1.403811
  C     -5.066057    1.011286    0.444012
  C     -5.825317    1.503402   -0.765250
  H     -6.152646    2.542531   -0.614987
  H     -5.247984    1.466531   -1.692981
  H     -6.735285    0.904462   -0.914143
  C      4.554667    3.245595    1.272480
  C      3.411975    3.871137    0.730310
  H      5.313170    3.846380    1.769423
  O      4.917187   -0.943535    0.916487

----------------------------
CARTESIAN COORDINATES (A.U.)
----------------------------
  NO LB      ZA    FRAG     MASS         X           Y           Z
   0 C     6.0000    0    12.011    8.890709    3.534992    2.211396
   1 C     6.0000    0    12.011    7.042039    2.053266    0.994210
   2 C     6.0000    0    12.011    4.871893    3.238832   -0.033017
   3 C     6.0000    0    12.011    4.605554    5.883057    0.179735
   4 C     6.0000    0    12.011    2.897449    1.748958   -1.311758
   5 C     6.0000    0    12.011    3.254652   -0.978248   -1.441700
   6 C     6.0000    0    12.011    1.129720   -2.448559   -2.712726
   7 C     6.0000    0    12.011   -0.603557   -3.730857   -0.835841
   8 C     6.0000    0    12.011   -3.119214   -3.468702   -0.545571
   9 C     6.0000    0    12.011   -4.451796   -4.920064    1.534057
  10 C     6.0000    0    12.011   -4.765594   -1.863088   -2.261329
  11 C     6.0000    0    12.011    5.394052   -2.132968   -0.442346
  12 C     6.0000    0    12.011    7.375341   -0.682970    0.798208
  13 H     1.0000    0     1.008    6.232551    9.353998    1.538492
  14 O     8.0000    0    15.999    0.948685    2.824931   -2.198751
  15 C     6.0000    0    12.011  -11.081183    1.970985    3.267634
  16 H     1.0000    0     1.008   10.532694    2.576192    2.984411
  17 H     1.0000    0     1.008   -9.973318    1.323705    4.892371
  18 H     1.0000    0     1.008  -11.756048    3.894300    3.675063
  19 H     1.0000    0     1.008  -12.766614    0.763920    3.120416
  20 H     1.0000    0     1.008    2.924893    6.748116   -0.617166
  21 H     1.0000    0     1.008    1.974511   -3.891079   -3.959279
  22 H     1.0000    0     1.008    0.084184   -1.153887   -3.923287
  23 H     1.0000    0     1.008    0.356965   -4.999894    0.475478
  24 H     1.0000    0     1.008   -3.159707   -6.197018    2.527799
  25 H     1.0000    0     1.008   -6.006643   -6.059443    0.759734
  26 H     1.0000    0     1.008   -5.286325   -3.651785    2.949291
  27 H     1.0000    0     1.008   -3.860599   -1.688497   -4.115236
  28 C     6.0000    0    12.011    5.839411   -4.943476   -0.548012
  29 H     1.0000    0     1.008    4.520135   -5.930619   -1.794686
  30 H     1.0000    0     1.008    7.765663   -5.336827   -1.201074
  31 H     1.0000    0     1.008    5.658486   -5.802549    1.335353
  32 H     1.0000    0     1.008   -6.553295   -2.867265   -2.591483
  33 C     6.0000    0    12.011   -5.383178    0.879582   -1.375786
  34 H     1.0000    0     1.008   -6.174818    1.861273   -3.018661
  35 H     1.0000    0     1.008   -3.596676    1.838448   -0.942762
  36 C     6.0000    0    12.011   -7.169967    1.078983    0.832620
  37 H     1.0000    0     1.008   -6.408107    0.480092    2.652818
  38 C     6.0000    0    12.011   -9.573461    1.911054    0.839060
  39 C     6.0000    0    12.011  -11.008254    2.841019   -1.446112
  40 H     1.0000    0     1.008  -11.626815    4.804688   -1.162157
  41 H     1.0000    0     1.008   -9.917253    2.771342   -3.199270
  42 H     1.0000    0     1.008  -12.727843    1.709186   -1.727479
  43 C     6.0000    0    12.011    8.607074    6.133287    2.404638
  44 C     6.0000    0    12.011    6.447698    7.315389    1.380086
  45 H     1.0000    0     1.008   10.040436    7.268606    3.343725
  46 O     8.0000    0    15.999    9.292137   -1.783023    1.731909

--------------------------------
INTERNAL COORDINATES (ANGSTROEM)
--------------------------------
 C      0   0   0     0.000000000000     0.00000000     0.00000000
 C      1   0   0     1.409503528254     0.00000000     0.00000000
 C      2   1   0     1.416999384209   119.43891129     0.00000000
 C      3   2   1     1.410843016146   119.30537542     0.09175203
 C      3   2   1     1.473483785201   120.92704279   180.17819011
 C      5   3   2     1.457125085748   117.36304775     0.82169097
 C      6   5   3     1.523870438912   115.51805516   178.29224364
 C      7   6   5     1.512672644226   112.74703089   258.34895544
 C      8   7   6     1.347222386256   128.88965127   122.29234056
 C      9   8   7     1.515986848838   119.35596618   181.53646452
 C      9   8   7     1.518322708531   123.80991036     4.09348865
 C      6   5   3     1.390952555541   121.51631524   358.83603129
 C     12   6   5     1.455667605764   121.74401759     0.43082527
 H      4   3   2     2.152181815049   146.42105209     0.05654093
 O      5   3   2     1.268056593783   120.42428293   179.18023939
 C     11   9   8     4.883253918869   105.48163834   217.07910120
 H      1   2   3     1.086163024869   117.87014168   179.88253642
 H     16  11   9     1.095550731439    88.51402123    11.39827779
 H     16  11   9     1.099948242133   136.39289813   126.31075312
 H     16  11   9     1.099792105055   105.73974491   263.17225066
 H      4   3   2     1.085523020666   117.97521417   180.16063411
 H      7   6   5     1.103487288383   108.54845867   137.30887622
 H      7   6   5     1.088971564293   108.25982034    21.70580632
 H      8   7   6     1.091262810236   114.27670737   303.92106122
 H     10   9   8     1.095745748679   111.74962218   355.48510379
 H     10   9   8     1.099276882326   110.82077361   235.07810432
 H     10   9   8     1.098327131220   111.86593297   116.06281214
 H     11   9   8     1.095596970330   109.38017407    25.06704956
 C     12   6   5     1.506851971125   123.14646403   180.26861672
 H     29  12   6     1.093379937763   113.20821102    11.27090271
 H     29  12   6     1.096260946362   110.15306615   132.59438394
 H     29  12   6     1.099594470038   111.14929945   250.70162583
 H     11   9   8     1.099014846566   108.56686543   140.23854427
 C     11   9   8     1.559756949953   117.46976552   263.73607153
 H     34  11   9     1.095977799449   106.42879514   166.77598544
 H     34  11   9     1.097136948487   108.21288066    53.21380551
 C     34  11   9     1.506941276950   115.44301213   289.13994141
 H     37  34  11     1.091211838281   115.61867602    70.76703157
 C     37  34  11     1.345938829397   128.15504388   250.43795750
 C     39  37  34     1.510286862294   125.42458857     0.04959933
 H     40  39  37     1.099778127899   110.37135092   239.39432016
 H     40  39  37     1.093324049576   113.76327472     0.65533612
 H     40  39  37     1.099517675981   110.30321996   121.77056984
 C      1   2   3     1.386901307198   120.66938881   359.82310610
 C     14   4   3     1.088010116894    33.89354557     0.00000000
 H     44   1   2     1.087760065357   120.38303855   180.07972046
 O     13  12   6     1.269586189037   120.61468940   178.86842058

---------------------------
INTERNAL COORDINATES (A.U.)
---------------------------
 C      0   0   0     0.000000000000     0.00000000     0.00000000
 C      1   0   0     2.663575653196     0.00000000     0.00000000
 C      2   1   0     2.677740768090   119.43891129     0.00000000
 C      3   2   1     2.666106918472   119.30537542     0.09175203
 C      3   2   1     2.784480816804   120.92704279   180.17819011
 C      5   3   2     2.753567354930   117.36304775     0.82169097
 C      6   5   3     2.879697793122   115.51805516   178.29224364
 C      7   6   5     2.858537027862   112.74703089   258.34895544
 C      8   7   6     2.545881351512   128.88965127   122.29234056
 C      9   8   7     2.864799966930   119.35596618   181.53646452
 C      9   8   7     2.869214102037   123.80991036     4.09348865
 C      6   5   3     2.628519395250   121.51631524   358.83603129
 C     12   6   5     2.750813116915   121.74401759     0.43082527
 H      4   3   2     4.067034220848   146.42105209     0.05654093
 O      5   3   2     2.396279684562   120.42428293   179.18023939
 C     11   9   8     9.228012549061   105.48163834   217.07910120
 H      1   2   3     2.052550653794   117.87014168   179.88253642
 H     16  11   9     2.070290848238    88.51402123    11.39827779
 H     16  11   9     2.078600939119   136.39289813   126.31075312
 H     16  11   9     2.078305882802   105.73974491   263.17225066
 H      4   3   2     2.051341221126   117.97521417   180.16063411
 H      7   6   5     2.085288767306   108.54845867   137.30887622
 H      7   6   5     2.057858024142   108.25982034    21.70580632
 H      8   7   6     2.062187851479   114.27670737   303.92106122
 H     10   9   8     2.070659377412   111.74962218   355.48510379
 H     10   9   8     2.077332252948   110.82077361   235.07810432
 H     10   9   8     2.075537483462   111.86593297   116.06281214
 H     11   9   8     2.070378227077   109.38017407    25.06704956
 C     12   6   5     2.847537549786   123.14646403   180.26861672
 H     29  12   6     2.066188642697   113.20821102    11.27090271
 H     29  12   6     2.071632959938   110.15306615   132.59438394
 H     29  12   6     2.077932406747   111.14929945   250.70162583
 H     11   9   8     2.076837077124   108.56686543   140.23854427
 C     11   9   8     2.947513470891   117.46976552   263.73607153
 H     34  11   9     2.071097889816   106.42879514   166.77598544
 H     34  11   9     2.073288364046   108.21288066    53.21380551
 C     34  11   9     2.847706313337   115.44301213   289.13994141
 H     37  34  11     2.062091528443   115.61867602    70.76703157
 C     37  34  11     2.543455780571   128.15504388   250.43795750
 C     39  37  34     2.854028553394   125.42458857     0.04959933
 H     40  39  37     2.078279469806   110.37135092   239.39432016
 H     40  39  37     2.066083029329   113.76327472     0.65533612
 H     40  39  37     2.077787287010   110.30321996   121.77056984
 C      1   2   3     2.620863645382   120.66938881   359.82310610
 C     14   4   3     2.056041151865    33.89354557     0.00000000
 H     44   1   2     2.055568622941   120.38303855   180.07972046
 O     13  12   6     2.399170200689   120.61468940   178.86842058


           ************************************************************
           *        Program running with 4 parallel MPI-processes     *
           *              working on a common directory               *
           ************************************************************
------------------------------------------------------------------------------
                   ___                                                        
                  /   \      - P O W E R E D   B Y -                         
                 /     \                                                     
                 |  |  |   _    _      __       _____    __    __             
                 |  |  |  | |  | |    /  \     |  _  \  |  |  /  |          
                  \  \/   | |  | |   /    \    | | | |  |  | /  /          
                 / \  \   | |__| |  /  /\  \   | |_| |  |  |/  /          
                |  |  |   |  __  | /  /__\  \  |    /   |      \           
                |  |  |   | |  | | |   __   |  |    \   |  |\   \          
                \     /   | |  | | |  |  |  |  | |\  \  |  | \   \       
                 \___/    |_|  |_| |__|  |__|  |_| \__\ |__|  \__/        
                                                                              
                      - O R C A' S   B I G   F R I E N D -                    
                                      &                                       
                       - I N T E G R A L  F E E D E R -                       
                                                                              
 v1 FN, 2020, v2 2021                                                         
------------------------------------------------------------------------------


Reading SHARK input file MK2_1e_0H_B3LYP_631Gd_opt.SHARKINP.tmp ... ok
----------------------
SHARK INTEGRAL PACKAGE
----------------------

Number of atoms                             ...     47
Number of basis functions                   ...    370
Number of shells                            ...    186
Maximum angular momentum                    ...      2
Integral batch strategy                     ... SHARK/LIBINT Hybrid
RI-J (if used) integral strategy            ... SPLIT-RIJ (Revised 2003 algorithm where possible)
Printlevel                                  ...      1
Contraction scheme used                     ... SEGMENTED contraction
Coulomb Range Separation                    ... NOT USED
Exchange Range Separation                   ... NOT USED
Finite Nucleus Model                        ... NOT USED
Auxiliary Coulomb fitting basis             ... AVAILABLE
   # of basis functions in Aux-J            ...   1391
   # of shells in Aux-J                     ...    465
   Maximum angular momentum in Aux-J        ...      4
Auxiliary J/K fitting basis                 ... NOT available
Auxiliary Correlation fitting basis         ... NOT available
Auxiliary 'external' fitting basis          ... NOT available
Integral threshold                          ...     2.500000e-11
Primitive cut-off                           ...     2.500000e-12
Primitive pair pre-selection threshold      ...     2.500000e-12

Calculating pre-screening integrals         ... done (  0.1 sec) Dimension = 186
Organizing shell pair data                  ... done (  0.1 sec)
Shell pair information
Total number of shell pairs                 ...     17391
Shell pairs after pre-screening             ...     11337
Total number of primitive shell pairs       ...     98016
Primitive shell pairs kept                  ...     34938
          la=0 lb=0:   4232 shell pairs
          la=1 lb=0:   3827 shell pairs
          la=1 lb=1:    881 shell pairs
          la=2 lb=0:   1511 shell pairs
          la=2 lb=1:    737 shell pairs
          la=2 lb=2:    149 shell pairs

Calculating one electron integrals          ... done (  0.1 sec)
Calculating RI/J V-Matrix + Cholesky decomp.... done (  0.1 sec)
Calculating Nuclear repulsion               ... done (  0.0 sec) ENN=   1800.786900780993 Eh

SHARK setup successfully completed in   0.7 seconds

Maximum memory used throughout the entire GTOINT-calculation: 28.4 MB
[1717801582.481989] [eu-a2p-199:78271:0]          mpool.c:38   UCX  WARN  object 0x3b4b680 was not returned to mpool ucp_requests
[1717801582.482034] [eu-a2p-199:78271:0]          mpool.c:38   UCX  WARN  object 0x3b4b840 was not returned to mpool ucp_requests
[1717801582.482041] [eu-a2p-199:78271:0]          mpool.c:38   UCX  WARN  object 0x3b4ba00 was not returned to mpool ucp_requests
[1717801582.482047] [eu-a2p-199:78271:0]          mpool.c:38   UCX  WARN  object 0x3b4bbc0 was not returned to mpool ucp_requests
[1717801582.482052] [eu-a2p-199:78271:0]          mpool.c:38   UCX  WARN  object 0x3b4bd80 was not returned to mpool ucp_requests
[1717801582.482057] [eu-a2p-199:78271:0]          mpool.c:38   UCX  WARN  object 0x3b4bf40 was not returned to mpool ucp_requests
[1717801582.482062] [eu-a2p-199:78271:0]          mpool.c:38   UCX  WARN  object 0x3b4c100 was not returned to mpool ucp_requests
[1717801582.482067] [eu-a2p-199:78271:0]          mpool.c:38   UCX  WARN  object 0x3b4c480 was not returned to mpool ucp_requests
[1717801582.482072] [eu-a2p-199:78271:0]          mpool.c:38   UCX  WARN  object 0x3b4c640 was not returned to mpool ucp_requests
[1717801582.482078] [eu-a2p-199:78271:0]          mpool.c:38   UCX  WARN  object 0x3b4c800 was not returned to mpool ucp_requests
[1717801582.482083] [eu-a2p-199:78271:0]          mpool.c:38   UCX  WARN  object 0x3b4c9c0 was not returned to mpool ucp_requests
[1717801582.482088] [eu-a2p-199:78271:0]          mpool.c:38   UCX  WARN  object 0x3b4cb80 was not returned to mpool ucp_requests
[1717801582.482093] [eu-a2p-199:78271:0]          mpool.c:38   UCX  WARN  object 0x3b4cd40 was not returned to mpool ucp_requests
[1717801582.482473] [eu-a2p-199:78273:0]          mpool.c:38   UCX  WARN  object 0x37af6c0 was not returned to mpool ucp_requests
[1717801582.482500] [eu-a2p-199:78273:0]          mpool.c:38   UCX  WARN  object 0x37af880 was not returned to mpool ucp_requests
[1717801582.482507] [eu-a2p-199:78273:0]          mpool.c:38   UCX  WARN  object 0x37afa40 was not returned to mpool ucp_requests
[1717801582.482512] [eu-a2p-199:78273:0]          mpool.c:38   UCX  WARN  object 0x37afc00 was not returned to mpool ucp_requests
[1717801582.482517] [eu-a2p-199:78273:0]          mpool.c:38   UCX  WARN  object 0x37afdc0 was not returned to mpool ucp_requests
[1717801582.482522] [eu-a2p-199:78273:0]          mpool.c:38   UCX  WARN  object 0x37aff80 was not returned to mpool ucp_requests
[1717801582.482527] [eu-a2p-199:78273:0]          mpool.c:38   UCX  WARN  object 0x37b0140 was not returned to mpool ucp_requests
[1717801582.482532] [eu-a2p-199:78273:0]          mpool.c:38   UCX  WARN  object 0x37b0300 was not returned to mpool ucp_requests
[1717801582.482537] [eu-a2p-199:78273:0]          mpool.c:38   UCX  WARN  object 0x37b04c0 was not returned to mpool ucp_requests
[1717801582.482542] [eu-a2p-199:78273:0]          mpool.c:38   UCX  WARN  object 0x37b0680 was not returned to mpool ucp_requests
[1717801582.482547] [eu-a2p-199:78273:0]          mpool.c:38   UCX  WARN  object 0x37b0840 was not returned to mpool ucp_requests
[1717801582.482552] [eu-a2p-199:78273:0]          mpool.c:38   UCX  WARN  object 0x37b0a00 was not returned to mpool ucp_requests
[1717801582.482557] [eu-a2p-199:78273:0]          mpool.c:38   UCX  WARN  object 0x37b0bc0 was not returned to mpool ucp_requests
[1717801582.482562] [eu-a2p-199:78273:0]          mpool.c:38   UCX  WARN  object 0x37b0d80 was not returned to mpool ucp_requests
[1717801582.482567] [eu-a2p-199:78273:0]          mpool.c:38   UCX  WARN  object 0x37b0f40 was not returned to mpool ucp_requests
[1717801582.482572] [eu-a2p-199:78273:0]          mpool.c:38   UCX  WARN  object 0x37b1100 was not returned to mpool ucp_requests
[1717801582.482577] [eu-a2p-199:78273:0]          mpool.c:38   UCX  WARN  object 0x37b12c0 was not returned to mpool ucp_requests
[1717801582.482582] [eu-a2p-199:78273:0]          mpool.c:38   UCX  WARN  object 0x37b1480 was not returned to mpool ucp_requests
[1717801582.482587] [eu-a2p-199:78273:0]          mpool.c:38   UCX  WARN  object 0x37b1640 was not returned to mpool ucp_requests
[1717801582.482591] [eu-a2p-199:78273:0]          mpool.c:38   UCX  WARN  object 0x37b1800 was not returned to mpool ucp_requests
[1717801582.482596] [eu-a2p-199:78273:0]          mpool.c:38   UCX  WARN  object 0x37b19c0 was not returned to mpool ucp_requests
[1717801582.482601] [eu-a2p-199:78273:0]          mpool.c:38   UCX  WARN  object 0x37b1b80 was not returned to mpool ucp_requests
[1717801582.482606] [eu-a2p-199:78273:0]          mpool.c:38   UCX  WARN  object 0x37b1d40 was not returned to mpool ucp_requests
[1717801582.506386] [eu-a2p-199:78272:0]          mpool.c:38   UCX  WARN  object 0x3eab6c0 was not returned to mpool ucp_requests
[1717801582.506420] [eu-a2p-199:78272:0]          mpool.c:38   UCX  WARN  object 0x3eab880 was not returned to mpool ucp_requests
[1717801582.506427] [eu-a2p-199:78272:0]          mpool.c:38   UCX  WARN  object 0x3eaba40 was not returned to mpool ucp_requests
[1717801582.506433] [eu-a2p-199:78272:0]          mpool.c:38   UCX  WARN  object 0x3eabc00 was not returned to mpool ucp_requests
[1717801582.506438] [eu-a2p-199:78272:0]          mpool.c:38   UCX  WARN  object 0x3eabdc0 was not returned to mpool ucp_requests
[1717801582.506443] [eu-a2p-199:78272:0]          mpool.c:38   UCX  WARN  object 0x3eabf80 was not returned to mpool ucp_requests
[1717801582.506449] [eu-a2p-199:78272:0]          mpool.c:38   UCX  WARN  object 0x3eac140 was not returned to mpool ucp_requests
[1717801582.506454] [eu-a2p-199:78272:0]          mpool.c:38   UCX  WARN  object 0x3eac300 was not returned to mpool ucp_requests
[1717801582.506459] [eu-a2p-199:78272:0]          mpool.c:38   UCX  WARN  object 0x3eac4c0 was not returned to mpool ucp_requests
[1717801582.506464] [eu-a2p-199:78272:0]          mpool.c:38   UCX  WARN  object 0x3eac680 was not returned to mpool ucp_requests
[1717801582.506469] [eu-a2p-199:78272:0]          mpool.c:38   UCX  WARN  object 0x3eac840 was not returned to mpool ucp_requests
[1717801582.506475] [eu-a2p-199:78272:0]          mpool.c:38   UCX  WARN  object 0x3eaca00 was not returned to mpool ucp_requests
[1717801582.506480] [eu-a2p-199:78272:0]          mpool.c:38   UCX  WARN  object 0x3eacbc0 was not returned to mpool ucp_requests
[1717801582.506485] [eu-a2p-199:78272:0]          mpool.c:38   UCX  WARN  object 0x3eacd80 was not returned to mpool ucp_requests
[1717801582.506491] [eu-a2p-199:78272:0]          mpool.c:38   UCX  WARN  object 0x3eacf40 was not returned to mpool ucp_requests
[1717801582.506496] [eu-a2p-199:78272:0]          mpool.c:38   UCX  WARN  object 0x3ead100 was not returned to mpool ucp_requests
[1717801582.506501] [eu-a2p-199:78272:0]          mpool.c:38   UCX  WARN  object 0x3ead2c0 was not returned to mpool ucp_requests
[1717801582.506506] [eu-a2p-199:78272:0]          mpool.c:38   UCX  WARN  object 0x3ead480 was not returned to mpool ucp_requests
[1717801582.506511] [eu-a2p-199:78272:0]          mpool.c:38   UCX  WARN  object 0x3ead640 was not returned to mpool ucp_requests
[1717801582.506516] [eu-a2p-199:78272:0]          mpool.c:38   UCX  WARN  object 0x3ead800 was not returned to mpool ucp_requests
[1717801582.506522] [eu-a2p-199:78272:0]          mpool.c:38   UCX  WARN  object 0x3ead9c0 was not returned to mpool ucp_requests
[1717801582.506527] [eu-a2p-199:78272:0]          mpool.c:38   UCX  WARN  object 0x3eadb80 was not returned to mpool ucp_requests
[1717801582.506532] [eu-a2p-199:78272:0]          mpool.c:38   UCX  WARN  object 0x3eadd40 was not returned to mpool ucp_requests


           ************************************************************
           *        Program running with 4 parallel MPI-processes     *
           *              working on a common directory               *
           ************************************************************

Diagonalization of the overlap matrix:
Smallest eigenvalue                        ... 3.206e-04
Time for diagonalization                   ...    0.035 sec
Threshold for overlap eigenvalues          ... 1.000e-08
Number of eigenvalues below threshold      ... 0
Time for construction of square roots      ...    0.019 sec
Total time needed                          ...    0.063 sec

-------------------
DFT GRID GENERATION
-------------------

General Integration Accuracy     IntAcc      ... 4.959
Radial Grid Type                 RadialGrid  ... OptM3 with GC (2021)
Angular Grid (max. ang.)         AngularGrid ... 6 (Lebedev-590)
Angular grid pruning method      GridPruning ... 4 (adaptive)
Weight generation scheme         WeightScheme... Becke
Basis function cutoff            BFCut       ... 1.0000e-11
Integration weight cutoff        WCut        ... 1.0000e-14
Angular grids for H and He will be reduced by one unit
Partially contracted basis set               ... off
Rotationally invariant grid construction     ... off

Total number of grid points                  ...   530334
Total number of batches                      ...     8310
Average number of points per batch           ...       63
Average number of grid points per atom       ...    11284
Time for grid setup =    7.273 sec

--------------------
COSX GRID GENERATION
--------------------

GRIDX 1
-------
General Integration Accuracy     IntAcc      ... 4.020
Radial Grid Type                 RadialGrid  ... OptM3 with GC (2021)
Angular Grid (max. ang.)         AngularGrid ... 2 (Lebedev-110)
Angular grid pruning method      GridPruning ... 4 (adaptive)
Weight generation scheme         WeightScheme... Becke
Basis function cutoff            BFCut       ... 1.0000e-11
Integration weight cutoff        WCut        ... 1.0000e-14
Angular grids for H and He will be reduced by one unit
Partially contracted basis set               ... on
Rotationally invariant grid construction     ... off

Total number of grid points                  ...    57928
Total number of batches                      ...      927
Average number of points per batch           ...       62
Average number of grid points per atom       ...     1233
UseSFitting                                  ... on

GRIDX 2
-------
General Integration Accuracy     IntAcc      ... 4.338
Radial Grid Type                 RadialGrid  ... OptM3 with GC (2021)
Angular Grid (max. ang.)         AngularGrid ... 3 (Lebedev-194)
Angular grid pruning method      GridPruning ... 4 (adaptive)
Weight generation scheme         WeightScheme... Becke
Basis function cutoff            BFCut       ... 1.0000e-11
Integration weight cutoff        WCut        ... 1.0000e-14
Angular grids for H and He will be reduced by one unit
Partially contracted basis set               ... on
Rotationally invariant grid construction     ... off

Total number of grid points                  ...   126292
Total number of batches                      ...     1995
Average number of points per batch           ...       63
Average number of grid points per atom       ...     2687
UseSFitting                                  ... on

GRIDX 3
-------
General Integration Accuracy     IntAcc      ... 4.871
Radial Grid Type                 RadialGrid  ... OptM3 with GC (2021)
Angular Grid (max. ang.)         AngularGrid ... 4 (Lebedev-302)
Angular grid pruning method      GridPruning ... 4 (adaptive)
Weight generation scheme         WeightScheme... Becke
Basis function cutoff            BFCut       ... 1.0000e-11
Integration weight cutoff        WCut        ... 1.0000e-14
Angular grids for H and He will be reduced by one unit
Partially contracted basis set               ... on
Rotationally invariant grid construction     ... off

Total number of grid points                  ...   240048
Total number of batches                      ...     3775
Average number of points per batch           ...       63
Average number of grid points per atom       ...     5107
UseSFitting                                  ... on

Time for X-Grid setup             =    3.960 sec


--------------------
CPCM SOLVATION MODEL
--------------------
CPCM parameters:
  Epsilon                                         ...      80.4000
  Refrac                                          ...       1.3300
  Rsolv                                           ...       1.3000
  Surface type                                    ... GAUSSIAN VDW
  Epsilon function type                           ...         CPCM
Radii:
 Radius for C  used is    3.8550 Bohr (=   2.0400 Ang.)
 Radius for H  used is    2.4944 Bohr (=   1.3200 Ang.)
 Radius for O  used is    3.4469 Bohr (=   1.8240 Ang.)
Calculating surface                               ...        done! (  0.0s)
GEPOL surface points                              ...         2467
GEPOL Volume                                      ...    2700.7134
GEPOL Surface-area                                ...    1374.5347
Calculating surface distance matrix               ...        done! (  0.1s)
Performing Cholesky decomposition & store         ...        done! (  0.3s)
Overall time for CPCM initialization              ...                 0.3s
--------------
SCF ITERATIONS
--------------
ITER       Energy         Delta-E        Max-DP      RMS-DP      [F,P]     Damp
               ***  Starting incremental Fock matrix formation  ***
  0   -964.6100702370   0.000000000000 0.00382115  0.00004612  0.0438609 0.7000
  1   -964.6122224195  -0.002152182411 0.00350448  0.00004455  0.0346878 0.7000
                               ***Turning on DIIS***
  2   -964.6139334812  -0.001711061722 0.00901425  0.00011999  0.0260579 0.0000
  3   -964.6183205462  -0.004387065067 0.00150300  0.00001815  0.0035068 0.0000
  4   -964.6183845254  -0.000063979165 0.00090848  0.00001168  0.0009567 0.0000
               *** Restarting incremental Fock matrix formation ***
                                   *** Resetting DIIS ***
  5   -964.6183940841  -0.000009558664 0.00013587  0.00000277  0.0001302 0.0000
  6   -964.6183939519   0.000000132210 0.00008778  0.00000167  0.0002189 0.0000
  7   -964.6183944172  -0.000000465351 0.00004608  0.00000046  0.0000624 0.0000
  8   -964.6183944198  -0.000000002545 0.00001921  0.00000025  0.0000493 0.0000
  9   -964.6183944387  -0.000000018980 0.00000866  0.00000010  0.0000104 0.0000
 10   -964.6183944483  -0.000000009602 0.00000290  0.00000005  0.0000058 0.0000
                 **** Energy Check signals convergence ****

               *****************************************************
               *                     SUCCESS                       *
               *           SCF CONVERGED AFTER  11 CYCLES          *
               *****************************************************

Old exchange energy                            =    -26.843482678 Eh
New exchange energy                            =    -26.843491659 Eh
Exchange energy change after final integration =     -0.000008981 Eh
Total energy after final integration           =   -964.618403420 Eh
Final COS-X integration done in                =    29.402 sec
Total Energy       :         -964.61840342 Eh          -26248.60121 eV
  Last Energy change         ...    8.4843e-09  Tolerance :   1.0000e-08
  Last MAX-Density change    ...    0.0000e+00  Tolerance :   1.0000e-07
             **** THE GBW FILE WAS UPDATED (MK2_1e_0H_B3LYP_631Gd_opt.gbw) ****
             **** DENSITY MK2_1e_0H_B3LYP_631Gd_opt.scfp WAS UPDATED ****
             **** ENERGY FILE WAS UPDATED (MK2_1e_0H_B3LYP_631Gd_opt.en.tmp) ****
----------------------
UHF SPIN CONTAMINATION
----------------------

Warning: in a DFT calculation there is little theoretical justification to 
         calculate <S**2> as in Hartree-Fock theory. We will do it anyways
         but you should keep in mind that the values have only limited relevance

Expectation value of <S**2>     :     0.759348
Ideal value S*(S+1) for S=0.5   :     0.750000
Deviation                       :     0.009348

             **** THE GBW FILE WAS UPDATED (MK2_1e_0H_B3LYP_631Gd_opt.gbw) ****
             **** DENSITY MK2_1e_0H_B3LYP_631Gd_opt.scfp WAS UPDATED ****
Total SCF time: 0 days 0 hours 3 min 32 sec 

Maximum memory used throughout the entire SCF-calculation: 181.7 MB

-------------------------   --------------------
FINAL SINGLE POINT ENERGY      -964.618403420427
-------------------------   --------------------


           ************************************************************
           *        Program running with 4 parallel MPI-processes     *
           *              working on a common directory               *
           ************************************************************
------------------------------------------------------------------------------
                         ORCA SCF GRADIENT CALCULATION
------------------------------------------------------------------------------

 ... reading COSX grid (gridx3)
Gradient of the Kohn-Sham DFT energy:
Kohn-Sham wavefunction type      ... UKS
Hartree-Fock exchange scaling    ...    0.200
Number of operators              ...    2
Number of atoms                  ...   47
Basis set dimensions             ...  370
Integral neglect threshold       ... 2.5e-11
Integral primitive cutoff        ... 2.5e-12
SHARK Integral package           ... ON

Nuc. rep. gradient       (SHARK) ... done (  0.0 sec)
HCore & Overlap gradient (SHARK) ... done (  0.5 sec)
RI-J gradient            (SHARK) ... done (  2.2 sec)
COSX-gradient                    ... done ( 44.4 sec)
Exchange-correlation gradient    ... done

------------------
CARTESIAN GRADIENT
------------------

   1   C   :   -0.000221766   -0.002231051   -0.000393133
   2   C   :   -0.001291692    0.000727303    0.000764806
   3   C   :    0.004215564    0.000827457    0.003605027
   4   C   :   -0.003183189   -0.000475463   -0.001816461
   5   C   :   -0.003410325    0.004777242   -0.006119539
   6   C   :    0.002551309   -0.006253253    0.001380835
   7   C   :   -0.004121910    0.004686485    0.002910605
   8   C   :    0.001700250   -0.001268928   -0.001606185
   9   C   :   -0.002485408    0.000682914   -0.000887015
  10   C   :    0.000394946    0.000135882    0.000739079
  11   C   :   -0.000481017    0.000097662    0.001659447
  12   C   :   -0.001535855   -0.004210264    0.000299657
  13   C   :    0.004392885    0.007933849   -0.000669065
  14   H   :    0.000216055    0.000095583    0.000127586
  15   O   :    0.002293104   -0.003021584    0.002874564
  16   C   :   -0.000102962   -0.000101493    0.000003029
  17   H   :   -0.000160547   -0.000553409   -0.000093866
  18   H   :   -0.000402642    0.000065286    0.000443253
  19   H   :    0.000609306    0.000379228    0.000011376
  20   H   :    0.000529657   -0.000671044   -0.000149995
  21   H   :   -0.000097918   -0.000634270   -0.000087095
  22   H   :    0.001899111   -0.000360156   -0.001198034
  23   H   :    0.000834758   -0.001640506   -0.000297893
  24   H   :   -0.000451651   -0.000162068   -0.000261404
  25   H   :   -0.000498888   -0.000279149    0.000314654
  26   H   :    0.000581464   -0.000268483   -0.000535768
  27   H   :    0.000958135    0.000005593    0.000653832
  28   H   :   -0.000588695    0.000433803    0.000060607
  29   C   :    0.000473438    0.002874502    0.000888624
  30   H   :   -0.000102740   -0.000989819   -0.000056461
  31   H   :   -0.000209910    0.000731379   -0.001293422
  32   H   :   -0.001389899    0.000070547   -0.000002592
  33   H   :    0.000679627   -0.000683301   -0.000395256
  34   C   :    0.002366613    0.000736351    0.000507485
  35   H   :    0.000292107   -0.000507619   -0.000150401
  36   H   :   -0.000770072    0.000797437   -0.000655953
  37   C   :    0.000240612   -0.000879402   -0.000425395
  38   H   :   -0.000995655    0.000107532    0.000318143
  39   C   :   -0.001336847    0.000987538   -0.000873804
  40   C   :   -0.000285851   -0.000034187    0.000689239
  41   H   :    0.000661020    0.000373769    0.000029782
  42   H   :   -0.000425658    0.000253972   -0.000452243
  43   H   :    0.000295522   -0.000588500   -0.000089075
  44   C   :   -0.000556580    0.000252126   -0.000292213
  45   C   :    0.001825261   -0.000899973    0.000724992
  46   H   :   -0.000157393    0.000261802   -0.000072967
  47   O   :   -0.002696012   -0.001594579   -0.000136991

Difference to translation invariance:
           :    0.0000496609   -0.0000132575   -0.0000056002

Difference to rotation invariance:
           :    0.0000311522   -0.0000013067    0.0000086161

Norm of the cartesian gradient     ...    0.0206105542
RMS gradient                       ...    0.0017357218
MAX gradient                       ...    0.0079338491

-------
TIMINGS
-------

Total SCF gradient time            ...       68.674 sec

One electron gradient       ....       0.519 sec  (  0.8%)
RI-J Coulomb gradient       ....       2.160 sec  (  3.1%)
COSX gradient               ....      44.416 sec  ( 64.7%)
XC gradient                 ....      18.345 sec  ( 26.7%)
CPCM gradient               ....       1.044 sec  (  1.5%)
   A-Matrix (El+Nuc)        ....       0.250 sec  (  0.4%)
   Potential                ....       0.794 sec  (  1.2%)

Maximum memory used throughout the entire SCFGRAD-calculation: 122.2 MB
------------------------------------------------------------------------------
                         ORCA GEOMETRY RELAXATION STEP
------------------------------------------------------------------------------

Reading the OPT-File                    .... done
Getting information on internals        .... done
Copying old internal coords+grads       .... done
Making the new internal coordinates     .... (new redundants).... done
Validating the new internal coordinates .... (new redundants).... done
Calculating the B-matrix                .... done
Calculating the G,G- and P matrices     .... done
Transforming gradient to internals      .... done
Projecting the internal gradient        .... done
Number of atoms                         ....  47
Number of internal coordinates          .... 241
Current Energy                          ....  -964.618403420 Eh
Current gradient norm                   ....     0.020610554 Eh/bohr
Maximum allowed component of the step   ....  0.300
Current trust radius                    ....  0.300
Updating the Hessian (BFGS)             .... done
Forming the augmented Hessian           .... done
Diagonalizing the augmented Hessian     .... done
Last element of RFO vector              ....  0.006384909
Lowest eigenvalues of augmented Hessian:
 -2.212223426  0.000072401  0.000109286  0.002882823  0.003741133
Warning: RFO finds a terribly low value for the scaling factor
Trying a QUASI-NEWTON step instead
Doing a quasi-Newton Step:
Inverting the Hessian                   .... done
Computing the step                      .... done
Length of the computed step             ....  0.184647246
Converting the step to cartesian space:
 Initial RMS(Int)=    0.0118941747
Transforming coordinates:
 Iter   0:  RMS(Cart)=    0.0474172756 RMS(Int)=    0.0118949687
 Iter   1:  RMS(Cart)=    0.0010571521 RMS(Int)=    0.0007423021
 Iter   2:  RMS(Cart)=    0.0000840946 RMS(Int)=    0.0000473744
 Iter   3:  RMS(Cart)=    0.0000070751 RMS(Int)=    0.0000051659
 Iter   4:  RMS(Cart)=    0.0000005952 RMS(Int)=    0.0000003421
 Iter   5:  RMS(Cart)=    0.0000000501 RMS(Int)=    0.0000000363
done
Storing new coordinates                 .... done

                                .--------------------.
          ----------------------|Geometry convergence|-------------------------
          Item                value                   Tolerance       Converged
          ---------------------------------------------------------------------
          Energy change       0.0000067171            0.0000002000      NO
          RMS gradient        0.0009145064            0.0000080000      NO
          MAX gradient        0.0042847096            0.0000300000      NO
          RMS step            0.0118941747            0.0001000000      NO
          MAX step            0.0742754202            0.0002000000      NO
          ........................................................
          Max(Bonds)      0.0007      Max(Angles)    0.17
          Max(Dihed)        4.26      Max(Improp)    0.00
          ---------------------------------------------------------------------

The optimization has not yet converged - more geometry cycles are needed


    ---------------------------------------------------------------------------
                         Redundant Internal Coordinates
                            (Angstroem and degrees)

        Definition                    Value    dE/dq     Step     New-Value
    ----------------------------------------------------------------------------
     1. B(C   1,C   0)                1.4095 -0.002567 -0.0000    1.4095   
     2. B(C   2,C   1)                1.4170 -0.001951  0.0000    1.4170   
     3. B(C   3,C   2)                1.4108 -0.001528 -0.0000    1.4108   
     4. B(C   4,C   2)                1.4735  0.001980  0.0001    1.4736   
     5. B(C   5,C   4)                1.4571  0.001883 -0.0003    1.4568   
     6. B(C   6,C   5)                1.5239 -0.000651 -0.0001    1.5237   
     7. B(C   7,C   6)                1.5127 -0.000797  0.0004    1.5130   
     8. B(C   8,C   7)                1.3472  0.000980  0.0000    1.3473   
     9. B(C   9,C   8)                1.5160  0.000391 -0.0002    1.5158   
    10. B(C  10,C   8)                1.5183 -0.000039  0.0000    1.5184   
    11. B(C  11,C   5)                1.3910 -0.002533  0.0001    1.3910   
    12. B(C  12,C  11)                1.4557  0.002367 -0.0001    1.4556   
    13. B(C  12,C   1)                1.4623 -0.002707  0.0001    1.4624   
    14. B(O  14,C   4)                1.2681 -0.004285  0.0001    1.2682   
    15. B(H  16,C   0)                1.0862  0.000094  0.0000    1.0862   
    16. B(H  17,C  15)                1.0956  0.000111 -0.0000    1.0955   
    17. B(H  18,C  15)                1.0999  0.000156  0.0001    1.1000   
    18. B(H  19,C  15)                1.0998 -0.000029 -0.0000    1.0998   
    19. B(H  20,C   3)                1.0855 -0.000152 -0.0000    1.0855   
    20. B(H  21,C   6)                1.1035  0.001734 -0.0000    1.1035   
    21. B(H  22,C   6)                1.0890 -0.001280  0.0000    1.0890   
    22. B(H  23,C   7)                1.0913 -0.000277  0.0000    1.0913   
    23. B(H  24,C   9)                1.0957  0.000011  0.0000    1.0958   
    24. B(H  25,C   9)                1.0993 -0.000088 -0.0001    1.0992   
    25. B(H  26,C   9)                1.0983  0.000065  0.0000    1.0983   
    26. B(H  27,C  10)                1.0956 -0.000276 -0.0001    1.0955   
    27. B(C  28,C  11)                1.5069 -0.002828  0.0000    1.5069   
    28. B(H  29,C  28)                1.0934  0.000573 -0.0002    1.0932   
    29. B(H  30,C  28)                1.0963  0.000073  0.0007    1.0970   
    30. B(H  31,C  28)                1.0996  0.000090 -0.0006    1.0990   
    31. B(H  32,C  10)                1.0990 -0.000191 -0.0000    1.0990   
    32. B(C  33,C  10)                1.5598  0.000482  0.0003    1.5600   
    33. B(H  34,C  33)                1.0960 -0.000233  0.0000    1.0960   
    34. B(H  35,C  33)                1.0971 -0.000433 -0.0001    1.0971   
    35. B(C  36,C  33)                1.5069  0.000377  0.0000    1.5069   
    36. B(H  37,C  36)                1.0912 -0.000119 -0.0000    1.0912   
    37. B(C  38,C  36)                1.3459  0.000660  0.0000    1.3460   
    38. B(C  38,C  15)                1.5130 -0.000077 -0.0000    1.5130   
    39. B(C  39,C  38)                1.5103 -0.000261 -0.0000    1.5103   
    40. B(H  40,C  39)                1.0998  0.000161 -0.0000    1.0998   
    41. B(H  41,C  39)                1.0933  0.000150 -0.0000    1.0933   
    42. B(H  42,C  39)                1.0995  0.000089  0.0000    1.0995   
    43. B(C  43,C   0)                1.3869  0.000232  0.0002    1.3871   
    44. B(C  44,C  43)                1.4110 -0.000181 -0.0001    1.4109   
    45. B(C  44,H  13)                1.0880  0.000082  0.0000    1.0880   
    46. B(C  44,C   3)                1.3886  0.001530  0.0001    1.3887   
    47. B(H  45,C  43)                1.0878  0.000001  0.0000    1.0878   
    48. B(O  46,C  12)                1.2696 -0.001477 -0.0001    1.2695   
    49. A(C   1,C   0,H  16)          117.87 -0.000028    0.01    117.88   
    50. A(C   1,C   0,C  43)          120.67 -0.001121   -0.01    120.66   
    51. A(H  16,C   0,C  43)          121.46  0.001149   -0.00    121.46   
    52. A(C   2,C   1,C  12)          120.59 -0.000196    0.00    120.60   
    53. A(C   0,C   1,C  12)          119.97 -0.001234   -0.00    119.96   
    54. A(C   0,C   1,C   2)          119.44  0.001429    0.00    119.44   
    55. A(C   3,C   2,C   4)          119.77 -0.001074    0.01    119.77   
    56. A(C   1,C   2,C   3)          119.31  0.001130    0.00    119.31   
    57. A(C   1,C   2,C   4)          120.93 -0.000057   -0.01    120.92   
    58. A(C   2,C   3,H  20)          117.98  0.000358   -0.00    117.97   
    59. A(H  20,C   3,C  44)          121.51  0.001645    0.01    121.52   
    60. A(C   2,C   3,C  44)          120.51 -0.002003   -0.01    120.51   
    61. A(C   5,C   4,O  14)          122.19 -0.001172    0.01    122.20   
    62. A(C   2,C   4,C   5)          117.36 -0.000099    0.01    117.37   
    63. A(C   2,C   4,O  14)          120.42  0.001232   -0.01    120.41   
    64. A(C   4,C   5,C   6)          115.52 -0.002126    0.01    115.53   
    65. A(C   4,C   5,C  11)          121.52 -0.000390    0.01    121.53   
    66. A(C   6,C   5,C  11)          122.96  0.002517   -0.02    122.94   
    67. A(C   5,C   6,C   7)          112.75  0.000533    0.01    112.76   
    68. A(C   7,C   6,H  22)          111.12  0.000030   -0.05    111.07   
    69. A(C   5,C   6,H  22)          108.26  0.000428    0.04    108.30   
    70. A(C   7,C   6,H  21)          109.14  0.000790    0.04    109.17   
    71. A(C   5,C   6,H  21)          108.55 -0.001459   -0.01    108.54   
    72. A(H  21,C   6,H  22)          106.82 -0.000419   -0.02    106.80   
    73. A(C   8,C   7,H  23)          116.82 -0.000392    0.05    116.87   
    74. A(C   6,C   7,H  23)          114.28  0.000253   -0.05    114.23   
    75. A(C   6,C   7,C   8)          128.89  0.000132   -0.00    128.89   
    76. A(C   9,C   8,C  10)          116.79  0.002582    0.07    116.86   
    77. A(C   7,C   8,C  10)          123.81 -0.000956   -0.07    123.74   
    78. A(C   7,C   8,C   9)          119.36 -0.001630    0.00    119.36   
    79. A(H  25,C   9,H  26)          106.76  0.000885    0.01    106.77   
    80. A(H  24,C   9,H  26)          107.49 -0.000682   -0.03    107.45   
    81. A(C   8,C   9,H  26)          111.87  0.000094   -0.01    111.86   
    82. A(H  24,C   9,H  25)          107.92 -0.000310    0.01    107.93   
    83. A(C   8,C   9,H  25)          110.82 -0.000790    0.04    110.86   
    84. A(C   8,C   9,H  24)          111.75  0.000797   -0.01    111.74   
    85. A(H  32,C  10,C  33)          108.50 -0.000187   -0.02    108.48   
    86. A(H  27,C  10,C  33)          106.39 -0.001525    0.05    106.44   
    87. A(C   8,C  10,C  33)          117.47  0.003436   -0.08    117.39   
    88. A(H  27,C  10,H  32)          105.94  0.000164   -0.01    105.93   
    89. A(C   8,C  10,H  32)          108.57 -0.001239    0.06    108.63   
    90. A(C   8,C  10,H  27)          109.38 -0.000912   -0.01    109.37   
    91. A(C  12,C  11,C  28)          115.11  0.001093   -0.01    115.09   
    92. A(C   5,C  11,C  28)          123.15 -0.000372    0.02    123.17   
    93. A(C   5,C  11,C  12)          121.74 -0.000720   -0.01    121.74   
    94. A(C  11,C  12,O  46)          120.61 -0.003629   -0.01    120.60   
    95. A(C   1,C  12,C  11)          117.84  0.001443    0.00    117.84   
    96. A(C   1,C  12,O  46)          121.52  0.002151    0.01    121.53   
    97. A(H  19,C  15,C  38)          110.81 -0.000636    0.02    110.83   
    98. A(H  18,C  15,C  38)          110.92 -0.000514   -0.01    110.91   
    99. A(H  17,C  15,C  38)          112.20  0.000899    0.01    112.21   
   100. A(H  18,C  15,H  19)          106.74  0.000874   -0.01    106.73   
   101. A(H  17,C  15,H  19)          107.94 -0.000315    0.01    107.95   
   102. A(H  17,C  15,H  18)          108.01 -0.000296   -0.02    107.99   
   103. A(H  30,C  28,H  31)          106.75  0.001483   -0.02    106.73   
   104. A(H  29,C  28,H  31)          107.08 -0.000714    0.13    107.21   
   105. A(C  11,C  28,H  31)          111.15 -0.000368   -0.13    111.02   
   106. A(H  29,C  28,H  30)          108.23 -0.000364   -0.17    108.06   
   107. A(C  11,C  28,H  30)          110.15 -0.001061    0.10    110.25   
   108. A(C  11,C  28,H  29)          113.21  0.001074    0.07    113.28   
   109. A(H  35,C  33,C  36)          110.26  0.000365    0.02    110.28   
   110. A(H  34,C  33,C  36)          110.01 -0.000242   -0.00    110.00   
   111. A(C  10,C  33,C  36)          115.44  0.000047   -0.04    115.40   
   112. A(H  34,C  33,H  35)          106.01 -0.000299    0.02    106.04   
   113. A(C  10,C  33,H  35)          108.21  0.000706    0.00    108.22   
   114. A(C  10,C  33,H  34)          106.43 -0.000630    0.01    106.44   
   115. A(H  37,C  36,C  38)          116.23 -0.000960   -0.02    116.21   
   116. A(C  33,C  36,C  38)          128.16 -0.000211   -0.01    128.15   
   117. A(C  33,C  36,H  37)          115.62  0.001170    0.03    115.65   
   118. A(C  36,C  38,C  39)          125.42  0.000979   -0.01    125.42   
   119. A(C  15,C  38,C  39)          114.09 -0.000019    0.01    114.10   
   120. A(C  15,C  38,C  36)          120.49 -0.000960   -0.00    120.48   
   121. A(H  41,C  39,H  42)          107.68 -0.000340   -0.00    107.68   
   122. A(H  40,C  39,H  42)          106.67  0.000750   -0.00    106.67   
   123. A(C  38,C  39,H  42)          110.30 -0.000482   -0.02    110.28   
   124. A(H  40,C  39,H  41)          107.76 -0.000391    0.01    107.76   
   125. A(C  38,C  39,H  41)          113.76  0.000958   -0.00    113.76   
   126. A(C  38,C  39,H  40)          110.37 -0.000492    0.03    110.40   
   127. A(C  44,C  43,H  45)          119.70 -0.000332    0.02    119.72   
   128. A(C   0,C  43,H  45)          120.38  0.000315   -0.02    120.36   
   129. A(C   0,C  43,C  44)          119.92  0.000017   -0.00    119.92   
   130. A(H  13,C  44,C  43)          119.65 -0.000536    0.02    119.67   
   131. A(C   3,C  44,C  43)          120.15  0.000547    0.01    120.16   
   132. A(C   3,C  44,H  13)          120.20 -0.000012   -0.03    120.17   
   133. D(C  12,C   1,C   0,C  43)    179.76 -0.000069   -0.06    179.70   
   134. D(C  12,C   1,C   0,H  16)     -0.18 -0.000045   -0.04     -0.23   
   135. D(C   2,C   1,C   0,H  16)    179.88 -0.000032    0.01    179.89   
   136. D(C   2,C   1,C   0,C  43)     -0.18 -0.000056   -0.01     -0.19   
   137. D(C   3,C   2,C   1,C   0)      0.09  0.000004    0.03      0.12   
   138. D(C   4,C   2,C   1,C   0)   -179.82  0.000018   -0.00   -179.83   
   139. D(C   3,C   2,C   1,C  12)   -179.84  0.000018    0.08   -179.77   
   140. D(C   4,C   2,C   1,C  12)      0.24  0.000032    0.05      0.29   
   141. D(H  20,C   3,C   2,C   1)   -179.84  0.000028   -0.02   -179.86   
   142. D(C  44,C   3,C   2,C   4)    179.97  0.000048    0.01    179.97   
   143. D(H  20,C   3,C   2,C   4)      0.08  0.000016    0.01      0.09   
   144. D(C  44,C   3,C   2,C   1)      0.05  0.000061   -0.02      0.03   
   145. D(C   5,C   4,C   2,C   3)   -179.09  0.000633   -0.09   -179.18   
   146. D(O  14,C   4,C   2,C   1)    179.18 -0.000927   -0.00    179.18   
   147. D(C   5,C   4,C   2,C   1)      0.82  0.000621   -0.06      0.76   
   148. D(O  14,C   4,C   2,C   3)     -0.73 -0.000915   -0.04     -0.77   
   149. D(C  11,C   5,C   4,C   2)     -1.16 -0.000658    0.17     -0.99   
   150. D(C  11,C   5,C   4,O  14)   -179.49  0.000877    0.12   -179.37   
   151. D(C   6,C   5,C   4,C   2)    178.29 -0.000545    0.22    178.51   
   152. D(C   6,C   5,C   4,O  14)     -0.04  0.000990    0.16      0.13   
   153. D(H  22,C   6,C   5,C  11)   -158.85  0.000594    0.66   -158.19   
   154. D(H  22,C   6,C   5,C   4)     21.71  0.000498    0.61     22.31   
   155. D(H  21,C   6,C   5,C  11)    -43.24 -0.000441    0.64    -42.60   
   156. D(H  21,C   6,C   5,C   4)    137.31 -0.000538    0.60    137.91   
   157. D(C   7,C   6,C   5,C  11)     77.80 -0.000110    0.69     78.49   
   158. D(C   7,C   6,C   5,C   4)   -101.65 -0.000206    0.64   -101.01   
   159. D(H  23,C   7,C   6,C   5)    -56.08  0.000537    0.88    -55.19   
   160. D(C   8,C   7,C   6,H  22)      0.54 -0.000749    0.89      1.43   
   161. D(C   8,C   7,C   6,H  21)   -117.00 -0.000741    0.93   -116.08   
   162. D(H  23,C   7,C   6,H  21)     64.63 -0.000413    0.91     65.53   
   163. D(C   8,C   7,C   6,C   5)    122.29  0.000209    0.90    123.19   
   164. D(H  23,C   7,C   6,H  22)   -177.83 -0.000421    0.87   -176.96   
   165. D(C  10,C   8,C   7,H  23)   -177.57  0.000208   -0.05   -177.62   
   166. D(C  10,C   8,C   7,C   6)      4.09  0.000534   -0.07      4.03   
   167. D(C   9,C   8,C   7,H  23)     -0.13  0.000151    0.04     -0.09   
   168. D(C   9,C   8,C   7,C   6)   -178.46  0.000477    0.02   -178.44   
   169. D(H  26,C   9,C   8,C  10)    -66.32 -0.000566   -0.59    -66.91   
   170. D(H  26,C   9,C   8,C   7)    116.06 -0.000432   -0.67    115.40   
   171. D(H  25,C   9,C   8,C  10)     52.70  0.000083   -0.56     52.13   
   172. D(H  25,C   9,C   8,C   7)   -124.92  0.000217   -0.64   -125.56   
   173. D(H  24,C   9,C   8,C  10)    173.11 -0.000315   -0.54    172.57   
   174. D(H  24,C   9,C   8,C   7)     -4.51 -0.000181   -0.62     -5.13   
   175. D(C  33,C  10,C   8,C   9)     86.23  0.000386   -0.27     85.96   
   176. D(C  33,C  10,C   8,C   7)    -96.26  0.000233   -0.19    -96.45   
   177. D(H  32,C  10,C   8,C   9)    -37.26 -0.000880   -0.24    -37.50   
   178. D(H  27,C  10,C   8,C   9)   -152.44  0.000092   -0.26   -152.69   
   179. D(H  27,C  10,C   8,C   7)     25.07 -0.000061   -0.18     24.89   
   180. D(H  32,C  10,C   8,C   7)    140.24 -0.001033   -0.16    140.08   
   181. D(C  28,C  11,C   5,C   6)      0.85  0.000068    0.03      0.89   
   182. D(C  28,C  11,C   5,C   4)   -179.73  0.000162    0.08   -179.65   
   183. D(C  12,C  11,C   5,C   6)   -178.98 -0.000047   -0.32   -179.31   
   184. D(C  12,C  11,C   5,C   4)      0.43  0.000048   -0.27      0.16   
   185. D(O  46,C  12,C  11,C  28)     -0.98 -0.000725   -0.09     -1.08   
   186. D(C   1,C  12,C  11,C  28)   -179.19  0.000524   -0.08   -179.27   
   187. D(C   1,C  12,C  11,C   5)      0.66  0.000628    0.25      0.91   
   188. D(O  46,C  12,C   1,C   2)   -179.18  0.000707   -0.12   -179.30   
   189. D(O  46,C  12,C   1,C   0)      0.89  0.000719   -0.07      0.82   
   190. D(O  46,C  12,C  11,C   5)    178.87 -0.000621    0.23    179.10   
   191. D(C  11,C  12,C   1,C   0)    179.08 -0.000651   -0.08    179.00   
   192. D(C  11,C  12,C   1,C   2)     -0.98 -0.000663   -0.13     -1.12   
   193. D(H  30,C  28,C  11,C   5)    132.59 -0.000558   -4.22    128.37   
   194. D(H  29,C  28,C  11,C  12)   -168.88  0.000045   -3.79   -172.67   
   195. D(H  29,C  28,C  11,C   5)     11.27 -0.000060   -4.13      7.14   
   196. D(H  31,C  28,C  11,C  12)     70.55  0.000484   -3.92     66.63   
   197. D(H  31,C  28,C  11,C   5)   -109.30  0.000379   -4.26   -113.55   
   198. D(H  30,C  28,C  11,C  12)    -47.56 -0.000453   -3.89    -51.44   
   199. D(C  36,C  33,C  10,H  27)    166.27 -0.001197   -0.21    166.06   
   200. D(C  36,C  33,C  10,C   8)    -70.86 -0.001276   -0.23    -71.09   
   201. D(H  35,C  33,C  10,H  32)    176.74  0.000531   -0.22    176.52   
   202. D(H  35,C  33,C  10,H  27)    -69.66 -0.000119   -0.22    -69.87   
   203. D(H  35,C  33,C  10,C   8)     53.21 -0.000199   -0.23     52.98   
   204. D(H  34,C  33,C  10,H  32)    -69.69  0.000208   -0.19    -69.88   
   205. D(H  34,C  33,C  10,H  27)     43.91 -0.000443   -0.18     43.72   
   206. D(C  36,C  33,C  10,H  32)     52.67 -0.000546   -0.22     52.45   
   207. D(H  34,C  33,C  10,C   8)    166.78 -0.000523   -0.20    166.58   
   208. D(C  38,C  36,C  33,H  35)    127.44 -0.000755    0.75    128.20   
   209. D(C  38,C  36,C  33,H  34)     10.87 -0.000462    0.72     11.59   
   210. D(C  38,C  36,C  33,C  10)   -109.56  0.000517    0.74   -108.82   
   211. D(H  37,C  36,C  33,H  35)    -52.23 -0.000694    0.67    -51.56   
   212. D(H  37,C  36,C  33,H  34)   -168.80 -0.000400    0.63   -168.17   
   213. D(H  37,C  36,C  33,C  10)     70.77  0.000579    0.65     71.42   
   214. D(C  39,C  38,C  36,C  33)      0.05 -0.000047   -0.06     -0.01   
   215. D(C  15,C  38,C  36,H  37)     -0.35 -0.000107    0.06     -0.29   
   216. D(C  15,C  38,C  36,C  33)    179.98 -0.000051   -0.02    179.96   
   217. D(C  39,C  38,C  15,H  19)     60.50  0.000251   -0.24     60.26   
   218. D(C  39,C  38,C  15,H  18)    -57.87 -0.000104   -0.24    -58.11   
   219. D(C  39,C  38,C  15,H  17)   -178.77  0.000018   -0.21   -178.98   
   220. D(C  36,C  38,C  15,H  19)   -119.44  0.000254   -0.28   -119.71   
   221. D(C  36,C  38,C  15,H  18)    122.19 -0.000100   -0.27    121.92   
   222. D(C  39,C  38,C  36,H  37)    179.72 -0.000103    0.03    179.75   
   223. D(C  36,C  38,C  15,H  17)      1.29  0.000021   -0.25      1.04   
   224. D(H  42,C  39,C  38,C  36)    121.77 -0.000127    0.00    121.77   
   225. D(H  42,C  39,C  38,C  15)    -58.17 -0.000122   -0.03    -58.20   
   226. D(H  41,C  39,C  38,C  36)      0.66  0.000000    0.03      0.68   
   227. D(H  41,C  39,C  38,C  15)   -179.28  0.000005   -0.01   -179.29   
   228. D(H  40,C  39,C  38,C  36)   -120.61  0.000199   -0.00   -120.61   
   229. D(H  40,C  39,C  38,C  15)     59.46  0.000204   -0.03     59.42   
   230. D(H  45,C  43,C   0,H  16)      0.02  0.000012   -0.02     -0.01   
   231. D(H  45,C  43,C   0,C   1)   -179.92  0.000037   -0.01   -179.93   
   232. D(C  44,C  43,C   0,H  16)   -179.94  0.000019   -0.03   -179.97   
   233. D(C  44,C  43,C   0,C   1)      0.12  0.000044   -0.01      0.10   
   234. D(H  13,C  44,C  43,H  45)     -0.04 -0.000011    0.03     -0.01   
   235. D(H  13,C  44,C  43,C   0)    179.92 -0.000018    0.03    179.96   
   236. D(C   3,C  44,C  43,H  45)   -179.94  0.000026    0.01   -179.92   
   237. D(C   3,C  44,C  43,C   0)      0.03  0.000019    0.02      0.05   
   238. D(C  43,C  44,C   3,H  20)    179.78 -0.000039   -0.00    179.77   
   239. D(C  43,C  44,C   3,C   2)     -0.11 -0.000071   -0.00     -0.11   
   240. D(H  13,C  44,C   3,H  20)     -0.12 -0.000001   -0.02     -0.14   
   241. D(H  13,C  44,C   3,C   2)    179.99 -0.000033   -0.02    179.98   
    ----------------------------------------------------------------------------

         *************************************************************
         *                GEOMETRY OPTIMIZATION CYCLE  28            *
         *************************************************************
---------------------------------
CARTESIAN COORDINATES (ANGSTROEM)
---------------------------------
  C      4.740734    1.857953    1.155435
  C      3.751462    1.080572    0.520116
  C      2.596063    1.714056   -0.001099
  C      2.459446    3.112653    0.123972
  C      1.539893    0.932387   -0.668089
  C      1.726083   -0.510047   -0.752172
  C      0.592886   -1.280702   -1.418309
  C     -0.322709   -1.954639   -0.419904
  C     -1.654714   -1.820196   -0.268973
  C     -2.357774   -2.581093    0.837569
  C     -2.526834   -0.980581   -1.185424
  C      2.863958   -1.127444   -0.243275
  C      3.924299   -0.366743    0.401489
  H      3.334384    4.942364    0.843257
  O      0.502561    1.507196   -1.117275
  C     -5.901150    1.034803    1.706161
  H      5.614948    1.346109    1.547284
  H     -5.317307    0.706010    2.572898
  H     -6.269677    2.050916    1.910367
  H     -6.786236    0.386703    1.628175
  H      1.564708    3.575058   -0.280964
  H      1.031322   -2.045669   -2.081802
  H      0.039056   -0.592171   -2.054752
  H      0.188466   -2.617957    0.279797
  H     -1.674034   -3.257075    1.363162
  H     -3.184825   -3.182587    0.434555
  H     -2.792932   -1.905238    1.586052
  H     -2.044555   -0.891672   -2.165064
  C      3.098055   -2.614191   -0.316938
  H      2.349732   -3.140320   -0.915517
  H      4.085364   -2.822313   -0.747322
  H      3.088400   -3.064956    0.685363
  H     -3.469853   -1.516895   -1.360963
  C     -2.862159    0.471690   -0.724885
  H     -3.277085    0.986238   -1.599131
  H     -1.920344    0.983320   -0.490836
  C     -3.816544    0.577398    0.436522
  H     -3.416135    0.275979    1.405782
  C     -5.094449    0.999942    0.426655
  C     -5.851924    1.468584   -0.792968
  H     -6.194886    2.504561   -0.656527
  H     -5.267721    1.429499   -1.716297
  H     -6.752370    0.855269   -0.941344
  C      4.594591    3.232492    1.270494
  C      3.445208    3.864018    0.750174
  H      5.361680    3.827854    1.760741
  O      4.945894   -0.954223    0.873523

----------------------------
CARTESIAN COORDINATES (A.U.)
----------------------------
  NO LB      ZA    FRAG     MASS         X           Y           Z
   0 C     6.0000    0    12.011    8.958689    3.511022    2.183456
   1 C     6.0000    0    12.011    7.089237    2.041985    0.982877
   2 C     6.0000    0    12.011    4.905849    3.239097   -0.002077
   3 C     6.0000    0    12.011    4.647679    5.882062    0.234274
   4 C     6.0000    0    12.011    2.909977    1.761955   -1.262505
   5 C     6.0000    0    12.011    3.261825   -0.963849   -1.421399
   6 C     6.0000    0    12.011    1.120392   -2.420176   -2.680216
   7 C     6.0000    0    12.011   -0.609831   -3.693732   -0.793504
   8 C     6.0000    0    12.011   -3.126957   -3.439671   -0.508285
   9 C     6.0000    0    12.011   -4.455547   -4.877559    1.582776
  10 C     6.0000    0    12.011   -4.775025   -1.853030   -2.240126
  11 C     6.0000    0    12.011    5.412097   -2.130561   -0.459723
  12 C     6.0000    0    12.011    7.415851   -0.693044    0.758703
  13 H     1.0000    0     1.008    6.301073    9.339714    1.593525
  14 O     8.0000    0    15.999    0.949703    2.848187   -2.111344
  15 C     6.0000    0    12.011  -11.151557    1.955494    3.224176
  16 H     1.0000    0     1.008   10.610713    2.543776    2.923943
  17 H     1.0000    0     1.008  -10.048253    1.334166    4.862072
  18 H     1.0000    0     1.008  -11.847972    3.875669    3.610070
  19 H     1.0000    0     1.008  -12.824128    0.730762    3.076804
  20 H     1.0000    0     1.008    2.956869    6.755881   -0.530945
  21 H     1.0000    0     1.008    1.948916   -3.865754   -3.934035
  22 H     1.0000    0     1.008    0.073806   -1.119040   -3.882919
  23 H     1.0000    0     1.008    0.356150   -4.947221    0.528740
  24 H     1.0000    0     1.008   -3.163467   -6.154980    2.576003
  25 H     1.0000    0     1.008   -6.018447   -6.014218    0.821190
  26 H     1.0000    0     1.008   -5.277876   -3.600378    2.997203
  27 H     1.0000    0     1.008   -3.863648   -1.685015   -4.091377
  28 C     6.0000    0    12.011    5.854475   -4.940104   -0.598926
  29 H     1.0000    0     1.008    4.440350   -5.934345   -1.730076
  30 H     1.0000    0     1.008    7.720219   -5.333398   -1.412234
  31 H     1.0000    0     1.008    5.836230   -5.791928    1.295149
  32 H     1.0000    0     1.008   -6.557073   -2.866516   -2.571848
  33 C     6.0000    0    12.011   -5.408697    0.891365   -1.369835
  34 H     1.0000    0     1.008   -6.192794    1.863721   -3.021920
  35 H     1.0000    0     1.008   -3.628924    1.858206   -0.927546
  36 C     6.0000    0    12.011   -7.212224    1.091123    0.824907
  37 H     1.0000    0     1.008   -6.455560    0.521525    2.656542
  38 C     6.0000    0    12.011   -9.627114    1.889616    0.806260
  39 C     6.0000    0    12.011  -11.058533    2.775222   -1.498492
  40 H     1.0000    0     1.008  -11.706637    4.732934   -1.240656
  41 H     1.0000    0     1.008   -9.954550    2.701362   -3.243331
  42 H     1.0000    0     1.008  -12.760130    1.616223   -1.778883
  43 C     6.0000    0    12.011    8.682519    6.108525    2.400885
  44 C     6.0000    0    12.011    6.510500    7.301936    1.417623
  45 H     1.0000    0     1.008   10.132108    7.233595    3.327318
  46 O     8.0000    0    15.999    9.346385   -1.803220    1.650719

--------------------------------
INTERNAL COORDINATES (ANGSTROEM)
--------------------------------
 C      0   0   0     0.000000000000     0.00000000     0.00000000
 C      1   0   0     1.409471353119     0.00000000     0.00000000
 C      2   1   0     1.417009084967   119.44062996     0.00000000
 C      3   2   1     1.410808301273   119.31018247     0.11863642
 C      3   2   1     1.473559657240   120.91500060   180.17388095
 C      5   3   2     1.456829365683   117.37050544     0.76210344
 C      6   5   3     1.523739985852   115.52798073   178.51082684
 C      7   6   5     1.513049103812   112.75775931   258.99248638
 C      8   7   6     1.347254203026   128.88493813   123.19482283
 C      9   8   7     1.515814144250   119.35739265   181.55537123
 C      9   8   7     1.518363755977   123.74129817     4.02755068
 C      6   5   3     1.391012160828   121.52650702   359.00878471
 C     12   6   5     1.455578569078   121.73533204     0.15787349
 H      4   3   2     2.151912899754   146.42596151     0.04841578
 O      5   3   2     1.268160965757   120.40924503   179.17608814
 C     11   9   8     4.879450557241   105.54051685   216.68142966
 H      1   2   3     1.086176263461   117.87950972   179.88807037
 H     16  11   9     1.095541165462    88.64432205    11.67552208
 H     16  11   9     1.099998972405   136.32187978   126.67670567
 H     16  11   9     1.099769674561   105.73074622   263.40228789
 H      4   3   2     1.085517384309   117.97177381   180.13963977
 H      7   6   5     1.103459553858   108.54159011   137.90521333
 H      7   6   5     1.088973153786   108.29727803    22.31466606
 H      8   7   6     1.091270673964   114.22842986   304.80556137
 H     10   9   8     1.095764599764   111.74061315   354.86995674
 H     10   9   8     1.099194463323   110.85592602   234.43852992
 H     10   9   8     1.098348211960   111.86024518   115.39564524
 H     11   9   8     1.095533178553   109.37490920    24.89189192
 C     12   6   5     1.506865129866   123.16957863   180.35002014
 H     29  12   6     1.093204530315   113.28289011     7.14461595
 H     29  12   6     1.096961736069   110.25486024   128.37477189
 H     29  12   6     1.099040905925   111.02171996   246.44594465
 H     11   9   8     1.098968304352   108.62813991   140.08270565
 C     11   9   8     1.560009583848   117.39107372   263.54921785
 H     34  11   9     1.096006142214   106.43610418   166.57606220
 H     34  11   9     1.097069140107   108.21615985    52.98031566
 C     34  11   9     1.506947889422   115.40146115   288.91276478
 H     37  34  11     1.091166953972   115.64661567    71.42043852
 C     37  34  11     1.345987419046   128.14545817   251.17710349
 C     39  37  34     1.510255506841   125.41669507     0.00000000
 H     40  39  37     1.099766122096   110.39736094   239.39382000
 H     40  39  37     1.093323936988   113.75994444     0.68086026
 H     40  39  37     1.099533910553   110.28117968   121.77285932
 C      1   2   3     1.387066999528   120.66375968   359.81360872
 C     14   4   3     1.088014645239    33.91178136   359.96232847
 H     44   1   2     1.087761091592   120.36249578   180.07183676
 O     13  12   6     1.269490198204   120.60231799   179.10297178

---------------------------
INTERNAL COORDINATES (A.U.)
---------------------------
 C      0   0   0     0.000000000000     0.00000000     0.00000000
 C      1   0   0     2.663514851003     0.00000000     0.00000000
 C      2   1   0     2.677759099867   119.44062996     0.00000000
 C      3   2   1     2.666041316869   119.31018247     0.11863642
 C      3   2   1     2.784624194179   120.91500060   180.17388095
 C      5   3   2     2.753008524995   117.37050544     0.76210344
 C      6   5   3     2.879451272566   115.52798073   178.51082684
 C      7   6   5     2.859248433379   112.75775931   258.99248638
 C      8   7   6     2.545941476494   128.88493813   123.19482283
 C      9   8   7     2.864473602557   119.35739265   181.55537123
 C      9   8   7     2.869291670468   123.74129817     4.02755068
 C      6   5   3     2.628632032918   121.52650702   359.00878471
 C     12   6   5     2.750644861963   121.73533204     0.15787349
 H      4   3   2     4.066526044586   146.42596151     0.04841578
 O      5   3   2     2.396476919009   120.40924503   179.17608814
 C     11   9   8     9.220825237195   105.54051685   216.68142966
 H      1   2   3     2.052575671107   117.87950972   179.88807037
 H     16  11   9     2.070272771160    88.64432205    11.67552208
 H     16  11   9     2.078696805441   136.32187978   126.67670567
 H     16  11   9     2.078263495312   105.73074622   263.40228789
 H      4   3   2     2.051330569955   117.97177381   180.13963977
 H      7   6   5     2.085236356650   108.54159011   137.90521333
 H      7   6   5     2.057861027848   108.29727803    22.31466606
 H      8   7   6     2.062202711771   114.22842986   304.80556137
 H     10   9   8     2.070695000800   111.74061315   354.86995674
 H     10   9   8     2.077176503602   110.85592602   234.43852992
 H     10   9   8     2.075577320287   111.86024518   115.39564524
 H     11   9   8     2.070257678090   109.37490920    24.89189192
 C     12   6   5     2.847562416203   123.16957863   180.35002014
 H     29  12   6     2.065857170658   113.28289011     7.14461595
 H     29  12   6     2.072957260561   110.25486024   128.37477189
 H     29  12   6     2.076886322175   111.02171996   246.44594465
 H     11   9   8     2.076749125085   108.62813991   140.08270565
 C     11   9   8     2.947990879765   117.39107372   263.54921785
 H     34  11   9     2.071151449879   106.43610418   166.57606220
 H     34  11   9     2.073160224779   108.21615985    52.98031566
 C     34  11   9     2.847718809098   115.40146115   288.91276478
 H     37  34  11     2.062006709393   115.64661567    71.42043852
 C     37  34  11     2.543547601700   128.14545817   251.17710349
 C     39  37  34     2.853969300176   125.41669507     0.00000000
 H     40  39  37     2.078256782127   110.39736094   239.39382000
 H     40  39  37     2.066082816568   113.75994444     0.68086026
 H     40  39  37     2.077817965905   110.28117968   121.77285932
 C      1   2   3     2.621176758507   120.66375968   359.81360872
 C     14   4   3     2.056049709197    33.91178136   359.96232847
 H     44   1   2     2.055570562245   120.36249578   180.07183676
 O     13  12   6     2.398988804302   120.60231799   179.10297178


           ************************************************************
           *        Program running with 4 parallel MPI-processes     *
           *              working on a common directory               *
           ************************************************************
------------------------------------------------------------------------------
                   ___                                                        
                  /   \      - P O W E R E D   B Y -                         
                 /     \                                                     
                 |  |  |   _    _      __       _____    __    __             
                 |  |  |  | |  | |    /  \     |  _  \  |  |  /  |          
                  \  \/   | |  | |   /    \    | | | |  |  | /  /          
                 / \  \   | |__| |  /  /\  \   | |_| |  |  |/  /          
                |  |  |   |  __  | /  /__\  \  |    /   |      \           
                |  |  |   | |  | | |   __   |  |    \   |  |\   \          
                \     /   | |  | | |  |  |  |  | |\  \  |  | \   \       
                 \___/    |_|  |_| |__|  |__|  |_| \__\ |__|  \__/        
                                                                              
                      - O R C A' S   B I G   F R I E N D -                    
                                      &                                       
                       - I N T E G R A L  F E E D E R -                       
                                                                              
 v1 FN, 2020, v2 2021                                                         
------------------------------------------------------------------------------


Reading SHARK input file MK2_1e_0H_B3LYP_631Gd_opt.SHARKINP.tmp ... ok
----------------------
SHARK INTEGRAL PACKAGE
----------------------

Number of atoms                             ...     47
Number of basis functions                   ...    370
Number of shells                            ...    186
Maximum angular momentum                    ...      2
Integral batch strategy                     ... SHARK/LIBINT Hybrid
RI-J (if used) integral strategy            ... SPLIT-RIJ (Revised 2003 algorithm where possible)
Printlevel                                  ...      1
Contraction scheme used                     ... SEGMENTED contraction
Coulomb Range Separation                    ... NOT USED
Exchange Range Separation                   ... NOT USED
Finite Nucleus Model                        ... NOT USED
Auxiliary Coulomb fitting basis             ... AVAILABLE
   # of basis functions in Aux-J            ...   1391
   # of shells in Aux-J                     ...    465
   Maximum angular momentum in Aux-J        ...      4
Auxiliary J/K fitting basis                 ... NOT available
Auxiliary Correlation fitting basis         ... NOT available
Auxiliary 'external' fitting basis          ... NOT available
Integral threshold                          ...     2.500000e-11
Primitive cut-off                           ...     2.500000e-12
Primitive pair pre-selection threshold      ...     2.500000e-12

Calculating pre-screening integrals         ... done (  0.1 sec) Dimension = 186
Organizing shell pair data                  ... done (  0.1 sec)
Shell pair information
Total number of shell pairs                 ...     17391
Shell pairs after pre-screening             ...     11306
Total number of primitive shell pairs       ...     98016
Primitive shell pairs kept                  ...     34905
          la=0 lb=0:   4225 shell pairs
          la=1 lb=0:   3811 shell pairs
          la=1 lb=1:    880 shell pairs
          la=2 lb=0:   1506 shell pairs
          la=2 lb=1:    735 shell pairs
          la=2 lb=2:    149 shell pairs

Calculating one electron integrals          ... done (  0.1 sec)
Calculating RI/J V-Matrix + Cholesky decomp.... done (  0.1 sec)
Calculating Nuclear repulsion               ... done (  0.0 sec) ENN=   1799.520029227579 Eh

SHARK setup successfully completed in   0.7 seconds

Maximum memory used throughout the entire GTOINT-calculation: 28.4 MB
[1717801867.993207] [eu-a2p-199:79054:0]          mpool.c:38   UCX  WARN  object 0x3c74880 was not returned to mpool ucp_requests
[1717801867.993246] [eu-a2p-199:79054:0]          mpool.c:38   UCX  WARN  object 0x3c74a40 was not returned to mpool ucp_requests
[1717801867.993254] [eu-a2p-199:79054:0]          mpool.c:38   UCX  WARN  object 0x3c74c00 was not returned to mpool ucp_requests
[1717801867.993259] [eu-a2p-199:79054:0]          mpool.c:38   UCX  WARN  object 0x3c74dc0 was not returned to mpool ucp_requests
[1717801867.993265] [eu-a2p-199:79054:0]          mpool.c:38   UCX  WARN  object 0x3c74f80 was not returned to mpool ucp_requests
[1717801867.993270] [eu-a2p-199:79054:0]          mpool.c:38   UCX  WARN  object 0x3c75140 was not returned to mpool ucp_requests
[1717801867.993275] [eu-a2p-199:79054:0]          mpool.c:38   UCX  WARN  object 0x3c75300 was not returned to mpool ucp_requests
[1717801867.993281] [eu-a2p-199:79054:0]          mpool.c:38   UCX  WARN  object 0x3c754c0 was not returned to mpool ucp_requests
[1717801867.993286] [eu-a2p-199:79054:0]          mpool.c:38   UCX  WARN  object 0x3c75680 was not returned to mpool ucp_requests
[1717801867.993291] [eu-a2p-199:79054:0]          mpool.c:38   UCX  WARN  object 0x3c75840 was not returned to mpool ucp_requests
[1717801867.993296] [eu-a2p-199:79054:0]          mpool.c:38   UCX  WARN  object 0x3c75a00 was not returned to mpool ucp_requests
[1717801867.993302] [eu-a2p-199:79054:0]          mpool.c:38   UCX  WARN  object 0x3c75bc0 was not returned to mpool ucp_requests
[1717801867.993307] [eu-a2p-199:79054:0]          mpool.c:38   UCX  WARN  object 0x3c75d80 was not returned to mpool ucp_requests
[1717801867.993312] [eu-a2p-199:79054:0]          mpool.c:38   UCX  WARN  object 0x3c75f40 was not returned to mpool ucp_requests
[1717801867.993317] [eu-a2p-199:79054:0]          mpool.c:38   UCX  WARN  object 0x3c76100 was not returned to mpool ucp_requests
[1717801867.993322] [eu-a2p-199:79054:0]          mpool.c:38   UCX  WARN  object 0x3c762c0 was not returned to mpool ucp_requests
[1717801867.993328] [eu-a2p-199:79054:0]          mpool.c:38   UCX  WARN  object 0x3c76480 was not returned to mpool ucp_requests
[1717801867.993333] [eu-a2p-199:79054:0]          mpool.c:38   UCX  WARN  object 0x3c76640 was not returned to mpool ucp_requests
[1717801867.993338] [eu-a2p-199:79054:0]          mpool.c:38   UCX  WARN  object 0x3c76800 was not returned to mpool ucp_requests
[1717801867.993343] [eu-a2p-199:79054:0]          mpool.c:38   UCX  WARN  object 0x3c769c0 was not returned to mpool ucp_requests
[1717801867.993349] [eu-a2p-199:79054:0]          mpool.c:38   UCX  WARN  object 0x3c76d40 was not returned to mpool ucp_requests
[1717801868.011298] [eu-a2p-199:79053:0]          mpool.c:38   UCX  WARN  object 0x2846400 was not returned to mpool ucp_requests
[1717801868.011334] [eu-a2p-199:79053:0]          mpool.c:38   UCX  WARN  object 0x28465c0 was not returned to mpool ucp_requests
[1717801868.011340] [eu-a2p-199:79053:0]          mpool.c:38   UCX  WARN  object 0x2846780 was not returned to mpool ucp_requests
[1717801868.011345] [eu-a2p-199:79053:0]          mpool.c:38   UCX  WARN  object 0x2846940 was not returned to mpool ucp_requests
[1717801868.011350] [eu-a2p-199:79053:0]          mpool.c:38   UCX  WARN  object 0x2846b00 was not returned to mpool ucp_requests
[1717801868.011354] [eu-a2p-199:79053:0]          mpool.c:38   UCX  WARN  object 0x2846cc0 was not returned to mpool ucp_requests
[1717801868.011358] [eu-a2p-199:79053:0]          mpool.c:38   UCX  WARN  object 0x2846e80 was not returned to mpool ucp_requests
[1717801868.011363] [eu-a2p-199:79053:0]          mpool.c:38   UCX  WARN  object 0x2847040 was not returned to mpool ucp_requests
[1717801868.011367] [eu-a2p-199:79053:0]          mpool.c:38   UCX  WARN  object 0x2847200 was not returned to mpool ucp_requests
[1717801868.011372] [eu-a2p-199:79053:0]          mpool.c:38   UCX  WARN  object 0x28473c0 was not returned to mpool ucp_requests
[1717801868.011376] [eu-a2p-199:79053:0]          mpool.c:38   UCX  WARN  object 0x2847580 was not returned to mpool ucp_requests
[1717801868.011984] [eu-a2p-199:79055:0]          mpool.c:38   UCX  WARN  object 0x263f6c0 was not returned to mpool ucp_requests
[1717801868.012012] [eu-a2p-199:79055:0]          mpool.c:38   UCX  WARN  object 0x263f880 was not returned to mpool ucp_requests
[1717801868.012031] [eu-a2p-199:79055:0]          mpool.c:38   UCX  WARN  object 0x263fa40 was not returned to mpool ucp_requests
[1717801868.012037] [eu-a2p-199:79055:0]          mpool.c:38   UCX  WARN  object 0x263fc00 was not returned to mpool ucp_requests
[1717801868.012042] [eu-a2p-199:79055:0]          mpool.c:38   UCX  WARN  object 0x263fdc0 was not returned to mpool ucp_requests
[1717801868.012048] [eu-a2p-199:79055:0]          mpool.c:38   UCX  WARN  object 0x263ff80 was not returned to mpool ucp_requests
[1717801868.012053] [eu-a2p-199:79055:0]          mpool.c:38   UCX  WARN  object 0x2640140 was not returned to mpool ucp_requests
[1717801868.012058] [eu-a2p-199:79055:0]          mpool.c:38   UCX  WARN  object 0x2640300 was not returned to mpool ucp_requests
[1717801868.012063] [eu-a2p-199:79055:0]          mpool.c:38   UCX  WARN  object 0x26404c0 was not returned to mpool ucp_requests
[1717801868.012068] [eu-a2p-199:79055:0]          mpool.c:38   UCX  WARN  object 0x2640680 was not returned to mpool ucp_requests
[1717801868.012074] [eu-a2p-199:79055:0]          mpool.c:38   UCX  WARN  object 0x2640840 was not returned to mpool ucp_requests
[1717801868.012079] [eu-a2p-199:79055:0]          mpool.c:38   UCX  WARN  object 0x2640a00 was not returned to mpool ucp_requests
[1717801868.012084] [eu-a2p-199:79055:0]          mpool.c:38   UCX  WARN  object 0x2640bc0 was not returned to mpool ucp_requests
[1717801868.012090] [eu-a2p-199:79055:0]          mpool.c:38   UCX  WARN  object 0x2640d80 was not returned to mpool ucp_requests
[1717801868.012095] [eu-a2p-199:79055:0]          mpool.c:38   UCX  WARN  object 0x2640f40 was not returned to mpool ucp_requests
[1717801868.012100] [eu-a2p-199:79055:0]          mpool.c:38   UCX  WARN  object 0x2641100 was not returned to mpool ucp_requests
[1717801868.012106] [eu-a2p-199:79055:0]          mpool.c:38   UCX  WARN  object 0x26412c0 was not returned to mpool ucp_requests
[1717801868.012111] [eu-a2p-199:79055:0]          mpool.c:38   UCX  WARN  object 0x2641480 was not returned to mpool ucp_requests
[1717801868.012116] [eu-a2p-199:79055:0]          mpool.c:38   UCX  WARN  object 0x2641640 was not returned to mpool ucp_requests
[1717801868.012121] [eu-a2p-199:79055:0]          mpool.c:38   UCX  WARN  object 0x2641800 was not returned to mpool ucp_requests
[1717801868.012126] [eu-a2p-199:79055:0]          mpool.c:38   UCX  WARN  object 0x26419c0 was not returned to mpool ucp_requests
[1717801868.012131] [eu-a2p-199:79055:0]          mpool.c:38   UCX  WARN  object 0x2641b80 was not returned to mpool ucp_requests
[1717801868.012137] [eu-a2p-199:79055:0]          mpool.c:38   UCX  WARN  object 0x2641d40 was not returned to mpool ucp_requests


           ************************************************************
           *        Program running with 4 parallel MPI-processes     *
           *              working on a common directory               *
           ************************************************************

Diagonalization of the overlap matrix:
Smallest eigenvalue                        ... 3.210e-04
Time for diagonalization                   ...    0.035 sec
Threshold for overlap eigenvalues          ... 1.000e-08
Number of eigenvalues below threshold      ... 0
Time for construction of square roots      ...    0.018 sec
Total time needed                          ...    0.054 sec

-------------------
DFT GRID GENERATION
-------------------

General Integration Accuracy     IntAcc      ... 4.959
Radial Grid Type                 RadialGrid  ... OptM3 with GC (2021)
Angular Grid (max. ang.)         AngularGrid ... 6 (Lebedev-590)
Angular grid pruning method      GridPruning ... 4 (adaptive)
Weight generation scheme         WeightScheme... Becke
Basis function cutoff            BFCut       ... 1.0000e-11
Integration weight cutoff        WCut        ... 1.0000e-14
Angular grids for H and He will be reduced by one unit
Partially contracted basis set               ... off
Rotationally invariant grid construction     ... off

Total number of grid points                  ...   530346
Total number of batches                      ...     8311
Average number of points per batch           ...       63
Average number of grid points per atom       ...    11284
Time for grid setup =    7.288 sec

--------------------
COSX GRID GENERATION
--------------------

GRIDX 1
-------
General Integration Accuracy     IntAcc      ... 4.020
Radial Grid Type                 RadialGrid  ... OptM3 with GC (2021)
Angular Grid (max. ang.)         AngularGrid ... 2 (Lebedev-110)
Angular grid pruning method      GridPruning ... 4 (adaptive)
Weight generation scheme         WeightScheme... Becke
Basis function cutoff            BFCut       ... 1.0000e-11
Integration weight cutoff        WCut        ... 1.0000e-14
Angular grids for H and He will be reduced by one unit
Partially contracted basis set               ... on
Rotationally invariant grid construction     ... off

Total number of grid points                  ...    57954
Total number of batches                      ...      926
Average number of points per batch           ...       62
Average number of grid points per atom       ...     1233
UseSFitting                                  ... on

GRIDX 2
-------
General Integration Accuracy     IntAcc      ... 4.338
Radial Grid Type                 RadialGrid  ... OptM3 with GC (2021)
Angular Grid (max. ang.)         AngularGrid ... 3 (Lebedev-194)
Angular grid pruning method      GridPruning ... 4 (adaptive)
Weight generation scheme         WeightScheme... Becke
Basis function cutoff            BFCut       ... 1.0000e-11
Integration weight cutoff        WCut        ... 1.0000e-14
Angular grids for H and He will be reduced by one unit
Partially contracted basis set               ... on
Rotationally invariant grid construction     ... off

Total number of grid points                  ...   126333
Total number of batches                      ...     2000
Average number of points per batch           ...       63
Average number of grid points per atom       ...     2688
UseSFitting                                  ... on

GRIDX 3
-------
General Integration Accuracy     IntAcc      ... 4.871
Radial Grid Type                 RadialGrid  ... OptM3 with GC (2021)
Angular Grid (max. ang.)         AngularGrid ... 4 (Lebedev-302)
Angular grid pruning method      GridPruning ... 4 (adaptive)
Weight generation scheme         WeightScheme... Becke
Basis function cutoff            BFCut       ... 1.0000e-11
Integration weight cutoff        WCut        ... 1.0000e-14
Angular grids for H and He will be reduced by one unit
Partially contracted basis set               ... on
Rotationally invariant grid construction     ... off

Total number of grid points                  ...   240050
Total number of batches                      ...     3774
Average number of points per batch           ...       63
Average number of grid points per atom       ...     5107
UseSFitting                                  ... on

Time for X-Grid setup             =    3.924 sec


--------------------
CPCM SOLVATION MODEL
--------------------
CPCM parameters:
  Epsilon                                         ...      80.4000
  Refrac                                          ...       1.3300
  Rsolv                                           ...       1.3000
  Surface type                                    ... GAUSSIAN VDW
  Epsilon function type                           ...         CPCM
Radii:
 Radius for C  used is    3.8550 Bohr (=   2.0400 Ang.)
 Radius for H  used is    2.4944 Bohr (=   1.3200 Ang.)
 Radius for O  used is    3.4469 Bohr (=   1.8240 Ang.)
Calculating surface                               ...        done! (  0.0s)
GEPOL surface points                              ...         2470
GEPOL Volume                                      ...    2701.1694
GEPOL Surface-area                                ...    1375.8118
Calculating surface distance matrix               ...        done! (  0.0s)
Performing Cholesky decomposition & store         ...        done! (  0.2s)
Overall time for CPCM initialization              ...                 0.3s
--------------
SCF ITERATIONS
--------------
ITER       Energy         Delta-E        Max-DP      RMS-DP      [F,P]     Damp
               ***  Starting incremental Fock matrix formation  ***
  0   -964.6153766200   0.000000000000 0.00232372  0.00002802  0.0267523 0.7000
  1   -964.6161588225  -0.000782202460 0.00213175  0.00002712  0.0211582 0.7000
                               ***Turning on DIIS***
  2   -964.6167806089  -0.000621786413 0.00548335  0.00007304  0.0158950 0.0000
  3   -964.6183746641  -0.001594055209 0.00091924  0.00001100  0.0021400 0.0000
  4   -964.6183978488  -0.000023184708 0.00055436  0.00000710  0.0005839 0.0000
               *** Restarting incremental Fock matrix formation ***
                                   *** Resetting DIIS ***
  5   -964.6184010100  -0.000003161134 0.00021444  0.00000271  0.0002244 0.0000
  6   -964.6184007713   0.000000238690 0.00017232  0.00000185  0.0004608 0.0000
  7   -964.6184011768  -0.000000405560 0.00002670  0.00000030  0.0000412 0.0000
  8   -964.6184011752   0.000000001618 0.00001396  0.00000014  0.0000238 0.0000
                 **** Energy Check signals convergence ****

               *****************************************************
               *                     SUCCESS                       *
               *           SCF CONVERGED AFTER   9 CYCLES          *
               *****************************************************

Old exchange energy                            =    -26.843469488 Eh
New exchange energy                            =    -26.843479378 Eh
Exchange energy change after final integration =     -0.000009890 Eh
Total energy after final integration           =   -964.618411067 Eh
Final COS-X integration done in                =    33.004 sec
Total Energy       :         -964.61841107 Eh          -26248.60142 eV
  Last Energy change         ...   -1.2990e-09  Tolerance :   1.0000e-08
  Last MAX-Density change    ...    0.0000e+00  Tolerance :   1.0000e-07
             **** THE GBW FILE WAS UPDATED (MK2_1e_0H_B3LYP_631Gd_opt.gbw) ****
             **** DENSITY MK2_1e_0H_B3LYP_631Gd_opt.scfp WAS UPDATED ****
             **** ENERGY FILE WAS UPDATED (MK2_1e_0H_B3LYP_631Gd_opt.en.tmp) ****
----------------------
UHF SPIN CONTAMINATION
----------------------

Warning: in a DFT calculation there is little theoretical justification to 
         calculate <S**2> as in Hartree-Fock theory. We will do it anyways
         but you should keep in mind that the values have only limited relevance

Expectation value of <S**2>     :     0.759344
Ideal value S*(S+1) for S=0.5   :     0.750000
Deviation                       :     0.009344

             **** THE GBW FILE WAS UPDATED (MK2_1e_0H_B3LYP_631Gd_opt.gbw) ****
             **** DENSITY MK2_1e_0H_B3LYP_631Gd_opt.scfp WAS UPDATED ****
Total SCF time: 0 days 0 hours 3 min 3 sec 

Maximum memory used throughout the entire SCF-calculation: 183.6 MB

-------------------------   --------------------
FINAL SINGLE POINT ENERGY      -964.618411066581
-------------------------   --------------------


           ************************************************************
           *        Program running with 4 parallel MPI-processes     *
           *              working on a common directory               *
           ************************************************************
------------------------------------------------------------------------------
                         ORCA SCF GRADIENT CALCULATION
------------------------------------------------------------------------------

 ... reading COSX grid (gridx3)
Gradient of the Kohn-Sham DFT energy:
Kohn-Sham wavefunction type      ... UKS
Hartree-Fock exchange scaling    ...    0.200
Number of operators              ...    2
Number of atoms                  ...   47
Basis set dimensions             ...  370
Integral neglect threshold       ... 2.5e-11
Integral primitive cutoff        ... 2.5e-12
SHARK Integral package           ... ON

Nuc. rep. gradient       (SHARK) ... done (  0.0 sec)
HCore & Overlap gradient (SHARK) ... done (  0.5 sec)
RI-J gradient            (SHARK) ... done (  2.2 sec)
COSX-gradient                    ... done ( 48.1 sec)
Exchange-correlation gradient    ... done

------------------
CARTESIAN GRADIENT
------------------

   1   C   :   -0.000201061   -0.002350421   -0.000400868
   2   C   :   -0.001336000    0.000718632    0.000814244
   3   C   :    0.004304582    0.000859599    0.003541522
   4   C   :   -0.003249040   -0.000404766   -0.001802282
   5   C   :   -0.003388266    0.004560848   -0.005998660
   6   C   :    0.002546178   -0.006070924    0.001286871
   7   C   :   -0.003938284    0.004769688    0.002959057
   8   C   :    0.001606280   -0.001329867   -0.001499123
   9   C   :   -0.002616975    0.000677208   -0.000735407
  10   C   :    0.000428877    0.000153861    0.000644840
  11   C   :   -0.000508092    0.000007797    0.001502846
  12   C   :   -0.001477319   -0.004341399    0.000457217
  13   C   :    0.004519637    0.007914767   -0.000758702
  14   H   :    0.000176200    0.000092364    0.000090160
  15   O   :    0.002218193   -0.002959175    0.002787884
  16   C   :   -0.000079104   -0.000169313   -0.000001326
  17   H   :   -0.000153651   -0.000537959   -0.000083909
  18   H   :   -0.000419819    0.000075408    0.000446663
  19   H   :    0.000619406    0.000399845    0.000026725
  20   H   :    0.000522947   -0.000646374   -0.000137719
  21   H   :   -0.000095288   -0.000643672   -0.000090804
  22   H   :    0.001926779   -0.000424251   -0.001227616
  23   H   :    0.000805675   -0.001668233   -0.000299099
  24   H   :   -0.000370144   -0.000105521   -0.000294611
  25   H   :   -0.000505916   -0.000286713    0.000325908
  26   H   :    0.000570221   -0.000259863   -0.000508609
  27   H   :    0.001007723   -0.000015348    0.000655480
  28   H   :   -0.000595373    0.000378504    0.000059319
  29   C   :    0.000486348    0.002899557    0.000811453
  30   H   :   -0.000165488   -0.001062011   -0.000121380
  31   H   :   -0.000371719    0.000747442   -0.001372396
  32   H   :   -0.001465247    0.000100924    0.000064315
  33   H   :    0.000673891   -0.000617852   -0.000433787
  34   C   :    0.002406796    0.000838985    0.000648594
  35   H   :    0.000287751   -0.000505947   -0.000149243
  36   H   :   -0.000741585    0.000780603   -0.000700522
  37   C   :    0.000354621   -0.000890928   -0.000458996
  38   H   :   -0.001042000    0.000136234    0.000307110
  39   C   :   -0.001428791    0.000918042   -0.000900905
  40   C   :   -0.000251977    0.000022984    0.000695957
  41   H   :    0.000643169    0.000374132    0.000006579
  42   H   :   -0.000431970    0.000237871   -0.000457127
  43   H   :    0.000300007   -0.000599841   -0.000060267
  44   C   :   -0.000661938    0.000419067   -0.000303134
  45   C   :    0.001960446   -0.000971571    0.000743908
  46   H   :   -0.000138736    0.000230675   -0.000056479
  47   O   :   -0.002705415   -0.001469700   -0.000034083

Difference to translation invariance:
           :    0.0000265279   -0.0000166122   -0.0000104017

Difference to rotation invariance:
           :    0.0002050497   -0.0001356045   -0.0003408471

Norm of the cartesian gradient     ...    0.0205459181
RMS gradient                       ...    0.0017302784
MAX gradient                       ...    0.0079147669

-------
TIMINGS
-------

Total SCF gradient time            ...       72.536 sec

One electron gradient       ....       0.521 sec  (  0.7%)
RI-J Coulomb gradient       ....       2.175 sec  (  3.0%)
COSX gradient               ....      48.141 sec  ( 66.4%)
XC gradient                 ....      16.909 sec  ( 23.3%)
CPCM gradient               ....       1.042 sec  (  1.4%)
   A-Matrix (El+Nuc)        ....       0.251 sec  (  0.3%)
   Potential                ....       0.792 sec  (  1.1%)

Maximum memory used throughout the entire SCFGRAD-calculation: 120.8 MB
------------------------------------------------------------------------------
                         ORCA GEOMETRY RELAXATION STEP
------------------------------------------------------------------------------

Reading the OPT-File                    .... done
Getting information on internals        .... done
Copying old internal coords+grads       .... done
Making the new internal coordinates     .... (new redundants).... done
Validating the new internal coordinates .... (new redundants).... done
Calculating the B-matrix                .... done
Calculating the G,G- and P matrices     .... done
Transforming gradient to internals      .... done
Projecting the internal gradient        .... done
Number of atoms                         ....  47
Number of internal coordinates          .... 241
Current Energy                          ....  -964.618411067 Eh
Current gradient norm                   ....     0.020545918 Eh/bohr
Maximum allowed component of the step   ....  0.300
Current trust radius                    ....  0.300
Updating the Hessian (BFGS)             .... done
Forming the augmented Hessian           .... done
Diagonalizing the augmented Hessian     .... done
Last element of RFO vector              ....  0.006372403
Lowest eigenvalues of augmented Hessian:
 -2.212125727  0.000088930  0.000111035  0.002903433  0.003735625
Warning: RFO finds a terribly low value for the scaling factor
Trying a QUASI-NEWTON step instead
Doing a quasi-Newton Step:
Inverting the Hessian                   .... done
Computing the step                      .... done
Length of the computed step             ....  0.011114575
Converting the step to cartesian space:
 Initial RMS(Int)=    0.0007159527
Transforming coordinates:
 Iter   0:  RMS(Cart)=    0.0024885695 RMS(Int)=    0.0007159265
 Iter   1:  RMS(Cart)=    0.0000036891 RMS(Int)=    0.0000026430
 Iter   2:  RMS(Cart)=    0.0000000177 RMS(Int)=    0.0000000099
done
Storing new coordinates                 .... done

                                .--------------------.
          ----------------------|Geometry convergence|-------------------------
          Item                value                   Tolerance       Converged
          ---------------------------------------------------------------------
          Energy change      -0.0000076462            0.0000002000      NO
          RMS gradient        0.0009091460            0.0000080000      NO
          MAX gradient        0.0041422322            0.0000300000      NO
          RMS step            0.0007159527            0.0001000000      NO
          MAX step            0.0042765663            0.0002000000      NO
          ........................................................
          Max(Bonds)      0.0001      Max(Angles)    0.01
          Max(Dihed)        0.25      Max(Improp)    0.00
          ---------------------------------------------------------------------

The optimization has not yet converged - more geometry cycles are needed


    ---------------------------------------------------------------------------
                         Redundant Internal Coordinates
                            (Angstroem and degrees)

        Definition                    Value    dE/dq     Step     New-Value
    ----------------------------------------------------------------------------
     1. B(C   1,C   0)                1.4095 -0.002548 -0.0000    1.4095   
     2. B(C   2,C   1)                1.4170 -0.001920 -0.0000    1.4170   
     3. B(C   3,C   2)                1.4108 -0.001523 -0.0000    1.4108   
     4. B(C   4,C   2)                1.4736  0.001994  0.0000    1.4736   
     5. B(C   5,C   4)                1.4568  0.001712 -0.0001    1.4568   
     6. B(C   6,C   5)                1.5237 -0.000737 -0.0000    1.5237   
     7. B(C   7,C   6)                1.5130 -0.000721  0.0000    1.5131   
     8. B(C   8,C   7)                1.3473  0.000997 -0.0000    1.3472   
     9. B(C   9,C   8)                1.5158  0.000328 -0.0000    1.5158   
    10. B(C  10,C   8)                1.5184 -0.000009  0.0000    1.5184   
    11. B(C  11,C   5)                1.3910 -0.002663  0.0000    1.3911   
    12. B(C  12,C  11)                1.4556  0.002520 -0.0000    1.4556   
    13. B(C  12,C   1)                1.4624 -0.002639  0.0000    1.4625   
    14. B(O  14,C   4)                1.2682 -0.004142  0.0000    1.2682   
    15. B(H  16,C   0)                1.0862  0.000098 -0.0000    1.0862   
    16. B(H  17,C  15)                1.0955  0.000107 -0.0000    1.0955   
    17. B(H  18,C  15)                1.1000  0.000167  0.0000    1.1000   
    18. B(H  19,C  15)                1.0998 -0.000030 -0.0000    1.0998   
    19. B(H  20,C   3)                1.0855 -0.000160 -0.0000    1.0855   
    20. B(H  21,C   6)                1.1035  0.001797  0.0000    1.1035   
    21. B(H  22,C   6)                1.0890 -0.001290 -0.0000    1.0890   
    22. B(H  23,C   7)                1.0913 -0.000298 -0.0000    1.0913   
    23. B(H  24,C   9)                1.0958  0.000018  0.0000    1.0958   
    24. B(H  25,C   9)                1.0992 -0.000101 -0.0000    1.0992   
    25. B(H  26,C   9)                1.0983  0.000039 -0.0000    1.0983   
    26. B(H  27,C  10)                1.0955 -0.000285 -0.0000    1.0955   
    27. B(C  28,C  11)                1.5069 -0.002859  0.0000    1.5069   
    28. B(H  29,C  28)                1.0932  0.000690 -0.0000    1.0932   
    29. B(H  30,C  28)                1.0970  0.000062 -0.0000    1.0969   
    30. B(H  31,C  28)                1.0990  0.000031  0.0000    1.0991   
    31. B(H  32,C  10)                1.0990 -0.000207 -0.0000    1.0990   
    32. B(C  33,C  10)                1.5600  0.000526  0.0000    1.5600   
    33. B(H  34,C  33)                1.0960 -0.000228  0.0000    1.0960   
    34. B(H  35,C  33)                1.0971 -0.000423  0.0000    1.0971   
    35. B(C  36,C  33)                1.5069  0.000355 -0.0000    1.5069   
    36. B(H  37,C  36)                1.0912 -0.000147 -0.0000    1.0912   
    37. B(C  38,C  36)                1.3460  0.000699  0.0000    1.3460   
    38. B(C  38,C  15)                1.5130 -0.000066 -0.0000    1.5130   
    39. B(C  39,C  38)                1.5103 -0.000269 -0.0000    1.5102   
    40. B(H  40,C  39)                1.0998  0.000152 -0.0000    1.0998   
    41. B(H  41,C  39)                1.0933  0.000146  0.0000    1.0933   
    42. B(H  42,C  39)                1.0995  0.000098  0.0000    1.0995   
    43. B(C  43,C   0)                1.3871  0.000341  0.0000    1.3871   
    44. B(C  44,C  43)                1.4109 -0.000244 -0.0000    1.4109   
    45. B(C  44,H  13)                1.0880  0.000083  0.0000    1.0880   
    46. B(C  44,C   3)                1.3887  0.001532  0.0000    1.3887   
    47. B(H  45,C  43)                1.0878  0.000003 -0.0000    1.0878   
    48. B(O  46,C  12)                1.2695 -0.001511 -0.0000    1.2695   
    49. A(C   1,C   0,H  16)          117.88  0.000001    0.00    117.88   
    50. A(C   1,C   0,C  43)          120.66 -0.001134    0.00    120.66   
    51. A(H  16,C   0,C  43)          121.46  0.001133   -0.01    121.45   
    52. A(C   2,C   1,C  12)          120.60 -0.000149    0.00    120.60   
    53. A(C   0,C   1,C  12)          119.96 -0.001248   -0.00    119.96   
    54. A(C   0,C   1,C   2)          119.44  0.001397   -0.00    119.44   
    55. A(C   3,C   2,C   4)          119.77 -0.001081    0.00    119.78   
    56. A(C   1,C   2,C   3)          119.31  0.001164    0.00    119.31   
    57. A(C   1,C   2,C   4)          120.92 -0.000083   -0.00    120.91   
    58. A(C   2,C   3,H  20)          117.97  0.000356    0.00    117.97   
    59. A(H  20,C   3,C  44)          121.52  0.001660   -0.00    121.52   
    60. A(C   2,C   3,C  44)          120.51 -0.002016    0.00    120.51   
    61. A(C   5,C   4,O  14)          122.20 -0.001119    0.00    122.20   
    62. A(C   2,C   4,C   5)          117.37 -0.000131    0.00    117.37   
    63. A(C   2,C   4,O  14)          120.41  0.001212   -0.00    120.41   
    64. A(C   4,C   5,C   6)          115.53 -0.001916   -0.00    115.53   
    65. A(C   4,C   5,C  11)          121.53 -0.000243    0.00    121.53   
    66. A(C   6,C   5,C  11)          122.94  0.002159   -0.00    122.94   
    67. A(C   5,C   6,C   7)          112.76  0.000466   -0.00    112.75   
    68. A(C   7,C   6,H  22)          111.07  0.000040    0.00    111.07   
    69. A(C   5,C   6,H  22)          108.30  0.000490    0.00    108.30   
    70. A(C   7,C   6,H  21)          109.17  0.000795   -0.01    109.17   
    71. A(C   5,C   6,H  21)          108.54 -0.001466    0.01    108.55   
    72. A(H  21,C   6,H  22)          106.80 -0.000417    0.00    106.80   
    73. A(C   8,C   7,H  23)          116.87 -0.000291    0.01    116.88   
    74. A(C   6,C   7,H  23)          114.23  0.000151   -0.01    114.22   
    75. A(C   6,C   7,C   8)          128.88  0.000133    0.00    128.89   
    76. A(C   9,C   8,C  10)          116.86  0.002740    0.01    116.87   
    77. A(C   7,C   8,C  10)          123.74 -0.001106   -0.01    123.73   
    78. A(C   7,C   8,C   9)          119.36 -0.001638    0.00    119.36   
    79. A(H  25,C   9,H  26)          106.77  0.000879   -0.00    106.77   
    80. A(H  24,C   9,H  26)          107.45 -0.000705   -0.00    107.45   
    81. A(C   8,C   9,H  26)          111.86  0.000086    0.00    111.86   
    82. A(H  24,C   9,H  25)          107.93 -0.000325    0.00    107.93   
    83. A(C   8,C   9,H  25)          110.86 -0.000749    0.01    110.86   
    84. A(C   8,C   9,H  24)          111.74  0.000804   -0.00    111.74   
    85. A(H  32,C  10,C  33)          108.48 -0.000176    0.00    108.48   
    86. A(H  27,C  10,C  33)          106.44 -0.001443    0.01    106.45   
    87. A(C   8,C  10,C  33)          117.39  0.003267   -0.01    117.38   
    88. A(H  27,C  10,H  32)          105.93  0.000126    0.00    105.93   
    89. A(C   8,C  10,H  32)          108.63 -0.001134    0.01    108.64   
    90. A(C   8,C  10,H  27)          109.37 -0.000894   -0.00    109.37   
    91. A(C  12,C  11,C  28)          115.09  0.001614    0.01    115.10   
    92. A(C   5,C  11,C  28)          123.17 -0.000857   -0.00    123.17   
    93. A(C   5,C  11,C  12)          121.74 -0.000758   -0.00    121.73   
    94. A(C  11,C  12,O  46)          120.60 -0.003429    0.00    120.60   
    95. A(C   1,C  12,C  11)          117.84  0.001345    0.00    117.84   
    96. A(C   1,C  12,O  46)          121.53  0.002047   -0.00    121.53   
    97. A(H  19,C  15,C  38)          110.83 -0.000617    0.00    110.83   
    98. A(H  18,C  15,C  38)          110.91 -0.000525   -0.00    110.91   
    99. A(H  17,C  15,C  38)          112.21  0.000919    0.00    112.21   
   100. A(H  18,C  15,H  19)          106.73  0.000867   -0.00    106.73   
   101. A(H  17,C  15,H  19)          107.95 -0.000320    0.00    107.95   
   102. A(H  17,C  15,H  18)          107.99 -0.000315   -0.00    107.99   
   103. A(H  30,C  28,H  31)          106.73  0.001572    0.00    106.73   
   104. A(H  29,C  28,H  31)          107.21 -0.000730   -0.01    107.20   
   105. A(C  11,C  28,H  31)          111.02 -0.000383    0.01    111.03   
   106. A(H  29,C  28,H  30)          108.06 -0.000405    0.00    108.06   
   107. A(C  11,C  28,H  30)          110.25 -0.001084   -0.01    110.25   
   108. A(C  11,C  28,H  29)          113.28  0.001084    0.00    113.29   
   109. A(H  35,C  33,C  36)          110.28  0.000425    0.00    110.28   
   110. A(H  34,C  33,C  36)          110.00 -0.000210    0.00    110.00   
   111. A(C  10,C  33,C  36)          115.40 -0.000062   -0.01    115.39   
   112. A(H  34,C  33,H  35)          106.04 -0.000314    0.00    106.04   
   113. A(C  10,C  33,H  35)          108.22  0.000726    0.00    108.22   
   114. A(C  10,C  33,H  34)          106.44 -0.000614    0.00    106.44   
   115. A(H  37,C  36,C  38)          116.21 -0.001032   -0.00    116.21   
   116. A(C  33,C  36,C  38)          128.15 -0.000156    0.00    128.15   
   117. A(C  33,C  36,H  37)          115.65  0.001188   -0.00    115.65   
   118. A(C  36,C  38,C  39)          125.42  0.000992   -0.00    125.41   
   119. A(C  15,C  38,C  39)          114.10  0.000004    0.00    114.11   
   120. A(C  15,C  38,C  36)          120.48 -0.000996   -0.00    120.48   
   121. A(H  41,C  39,H  42)          107.68 -0.000329    0.00    107.68   
   122. A(H  40,C  39,H  42)          106.67  0.000746   -0.00    106.66   
   123. A(C  38,C  39,H  42)          110.28 -0.000529   -0.00    110.28   
   124. A(H  40,C  39,H  41)          107.76 -0.000402    0.00    107.76   
   125. A(C  38,C  39,H  41)          113.76  0.000962   -0.00    113.76   
   126. A(C  38,C  39,H  40)          110.40 -0.000444    0.01    110.40   
   127. A(C  44,C  43,H  45)          119.72 -0.000296    0.01    119.72   
   128. A(C   0,C  43,H  45)          120.36  0.000274   -0.01    120.36   
   129. A(C   0,C  43,C  44)          119.92  0.000022   -0.00    119.92   
   130. A(H  13,C  44,C  43)          119.67 -0.000489    0.01    119.68   
   131. A(C   3,C  44,C  43)          120.16  0.000567   -0.00    120.16   
   132. A(C   3,C  44,H  13)          120.17 -0.000078   -0.01    120.16   
   133. D(C  12,C   1,C   0,C  43)    179.70 -0.000088   -0.01    179.69   
   134. D(C  12,C   1,C   0,H  16)     -0.23 -0.000059   -0.01     -0.24   
   135. D(C   2,C   1,C   0,H  16)    179.89 -0.000036   -0.01    179.88   
   136. D(C   2,C   1,C   0,C  43)     -0.19 -0.000065   -0.01     -0.19   
   137. D(C   3,C   2,C   1,C   0)      0.12  0.000017    0.01      0.13   
   138. D(C   4,C   2,C   1,C   0)   -179.83  0.000033    0.01   -179.81   
   139. D(C   3,C   2,C   1,C  12)   -179.77  0.000042    0.01   -179.76   
   140. D(C   4,C   2,C   1,C  12)      0.29  0.000058    0.02      0.31   
   141. D(H  20,C   3,C   2,C   1)   -179.86  0.000022   -0.00   -179.86   
   142. D(C  44,C   3,C   2,C   4)    179.97  0.000041   -0.01    179.96   
   143. D(H  20,C   3,C   2,C   4)      0.09  0.000007   -0.01      0.08   
   144. D(C  44,C   3,C   2,C   1)      0.03  0.000057   -0.00      0.03   
   145. D(C   5,C   4,C   2,C   3)   -179.18  0.000613   -0.02   -179.20   
   146. D(O  14,C   4,C   2,C   1)    179.18 -0.000942   -0.02    179.15   
   147. D(C   5,C   4,C   2,C   1)      0.76  0.000598   -0.03      0.74   
   148. D(O  14,C   4,C   2,C   3)     -0.77 -0.000927   -0.02     -0.79   
   149. D(C  11,C   5,C   4,C   2)     -0.99 -0.000649    0.01     -0.98   
   150. D(C  11,C   5,C   4,O  14)   -179.37  0.000881    0.01   -179.37   
   151. D(C   6,C   5,C   4,C   2)    178.51 -0.000538   -0.00    178.51   
   152. D(C   6,C   5,C   4,O  14)      0.13  0.000992   -0.00      0.12   
   153. D(H  22,C   6,C   5,C  11)   -158.19  0.000583   -0.07   -158.26   
   154. D(H  22,C   6,C   5,C   4)     22.31  0.000484   -0.06     22.26   
   155. D(H  21,C   6,C   5,C  11)    -42.60 -0.000422   -0.06    -42.66   
   156. D(H  21,C   6,C   5,C   4)    137.91 -0.000521   -0.05    137.85   
   157. D(C   7,C   6,C   5,C  11)     78.49 -0.000134   -0.07     78.42   
   158. D(C   7,C   6,C   5,C   4)   -101.01 -0.000232   -0.06   -101.07   
   159. D(H  23,C   7,C   6,C   5)    -55.19  0.000583   -0.01    -55.21   
   160. D(C   8,C   7,C   6,H  22)      1.43 -0.000758   -0.02      1.41   
   161. D(C   8,C   7,C   6,H  21)   -116.08 -0.000760   -0.01   -116.09   
   162. D(H  23,C   7,C   6,H  21)     65.53 -0.000416   -0.01     65.52   
   163. D(C   8,C   7,C   6,C   5)    123.19  0.000239   -0.02    123.18   
   164. D(H  23,C   7,C   6,H  22)   -176.96 -0.000414   -0.01   -176.97   
   165. D(C  10,C   8,C   7,H  23)   -177.62  0.000196   -0.01   -177.63   
   166. D(C  10,C   8,C   7,C   6)      4.03  0.000541   -0.01      4.02   
   167. D(C   9,C   8,C   7,H  23)     -0.09  0.000145   -0.00     -0.09   
   168. D(C   9,C   8,C   7,C   6)   -178.44  0.000490    0.00   -178.44   
   169. D(H  26,C   9,C   8,C  10)    -66.91 -0.000602   -0.06    -66.97   
   170. D(H  26,C   9,C   8,C   7)    115.40 -0.000469   -0.07    115.33   
   171. D(H  25,C   9,C   8,C  10)     52.13  0.000063   -0.05     52.08   
   172. D(H  25,C   9,C   8,C   7)   -125.56  0.000196   -0.06   -125.63   
   173. D(H  24,C   9,C   8,C  10)    172.57 -0.000320   -0.05    172.51   
   174. D(H  24,C   9,C   8,C   7)     -5.13 -0.000187   -0.06     -5.19   
   175. D(C  33,C  10,C   8,C   9)     85.96  0.000395    0.02     85.99   
   176. D(C  33,C  10,C   8,C   7)    -96.45  0.000248    0.03    -96.42   
   177. D(H  32,C  10,C   8,C   9)    -37.50 -0.000849    0.03    -37.48   
   178. D(H  27,C  10,C   8,C   9)   -152.69  0.000103    0.02   -152.67   
   179. D(H  27,C  10,C   8,C   7)     24.89 -0.000044    0.03     24.92   
   180. D(H  32,C  10,C   8,C   7)    140.08 -0.000996    0.04    140.12   
   181. D(C  28,C  11,C   5,C   6)      0.89  0.000102    0.01      0.90   
   182. D(C  28,C  11,C   5,C   4)   -179.65  0.000199   -0.00   -179.65   
   183. D(C  12,C  11,C   5,C   6)   -179.31 -0.000045    0.03   -179.28   
   184. D(C  12,C  11,C   5,C   4)      0.16  0.000053    0.01      0.17   
   185. D(O  46,C  12,C  11,C  28)     -1.07 -0.000783   -0.02     -1.09   
   186. D(C   1,C  12,C  11,C  28)   -179.27  0.000491   -0.01   -179.28   
   187. D(C   1,C  12,C  11,C   5)      0.91  0.000630   -0.02      0.89   
   188. D(O  46,C  12,C   1,C   2)   -179.30  0.000713    0.01   -179.29   
   189. D(O  46,C  12,C   1,C   0)      0.82  0.000735    0.01      0.83   
   190. D(O  46,C  12,C  11,C   5)    179.10 -0.000644   -0.03    179.07   
   191. D(C  11,C  12,C   1,C   0)    179.00 -0.000655    0.01    179.01   
   192. D(C  11,C  12,C   1,C   2)     -1.12 -0.000677    0.00     -1.11   
   193. D(H  30,C  28,C  11,C   5)    128.37 -0.000632    0.24    128.62   
   194. D(H  29,C  28,C  11,C  12)   -172.67  0.000070    0.23   -172.45   
   195. D(H  29,C  28,C  11,C   5)      7.14 -0.000071    0.24      7.38   
   196. D(H  31,C  28,C  11,C  12)     66.63  0.000534    0.23     66.86   
   197. D(H  31,C  28,C  11,C   5)   -113.55  0.000393    0.25   -113.31   
   198. D(H  30,C  28,C  11,C  12)    -51.44 -0.000491    0.23    -51.21   
   199. D(C  36,C  33,C  10,H  27)    166.06 -0.001189   -0.00    166.06   
   200. D(C  36,C  33,C  10,C   8)    -71.09 -0.001292   -0.01    -71.10   
   201. D(H  35,C  33,C  10,H  32)    176.52  0.000554   -0.01    176.51   
   202. D(H  35,C  33,C  10,H  27)    -69.87 -0.000096   -0.00    -69.88   
   203. D(H  35,C  33,C  10,C   8)     52.98 -0.000199   -0.01     52.97   
   204. D(H  34,C  33,C  10,H  32)    -69.88  0.000230   -0.01    -69.89   
   205. D(H  34,C  33,C  10,H  27)     43.72 -0.000419   -0.00     43.72   
   206. D(C  36,C  33,C  10,H  32)     52.45 -0.000540   -0.01     52.45   
   207. D(H  34,C  33,C  10,C   8)    166.58 -0.000522   -0.01    166.57   
   208. D(C  38,C  36,C  33,H  35)    128.20 -0.000717    0.02    128.22   
   209. D(C  38,C  36,C  33,H  34)     11.59 -0.000460    0.02     11.61   
   210. D(C  38,C  36,C  33,C  10)   -108.82  0.000549    0.02   -108.80   
   211. D(H  37,C  36,C  33,H  35)    -51.56 -0.000664    0.01    -51.55   
   212. D(H  37,C  36,C  33,H  34)   -168.17 -0.000408    0.01   -168.16   
   213. D(H  37,C  36,C  33,C  10)     71.42  0.000601    0.01     71.43   
   214. D(C  39,C  38,C  36,C  33)     -0.01 -0.000054   -0.01     -0.02   
   215. D(C  15,C  38,C  36,H  37)     -0.29 -0.000106    0.01     -0.28   
   216. D(C  15,C  38,C  36,C  33)    179.96 -0.000058   -0.00    179.95   
   217. D(C  39,C  38,C  15,H  19)     60.26  0.000231   -0.04     60.22   
   218. D(C  39,C  38,C  15,H  18)    -58.11 -0.000121   -0.04    -58.14   
   219. D(C  39,C  38,C  15,H  17)   -178.98  0.000019   -0.03   -179.02   
   220. D(C  36,C  38,C  15,H  19)   -119.71  0.000234   -0.04   -119.76   
   221. D(C  36,C  38,C  15,H  18)    121.92 -0.000117   -0.04    121.88   
   222. D(C  39,C  38,C  36,H  37)    179.75 -0.000101    0.00    179.75   
   223. D(C  36,C  38,C  15,H  17)      1.04  0.000022   -0.04      1.01   
   224. D(H  42,C  39,C  38,C  36)    121.77 -0.000129    0.01    121.78   
   225. D(H  42,C  39,C  38,C  15)    -58.20 -0.000125    0.00    -58.20   
   226. D(H  41,C  39,C  38,C  36)      0.68  0.000017    0.01      0.69   
   227. D(H  41,C  39,C  38,C  15)   -179.29  0.000021    0.01   -179.28   
   228. D(H  40,C  39,C  38,C  36)   -120.61  0.000192    0.00   -120.60   
   229. D(H  40,C  39,C  38,C  15)     59.42  0.000197    0.00     59.42   
   230. D(H  45,C  43,C   0,H  16)     -0.01  0.000009   -0.00     -0.01   
   231. D(H  45,C  43,C   0,C   1)   -179.93  0.000040   -0.00   -179.93   
   232. D(C  44,C  43,C   0,H  16)   -179.97  0.000010   -0.00   -179.97   
   233. D(C  44,C  43,C   0,C   1)      0.10  0.000041   -0.00      0.10   
   234. D(H  13,C  44,C  43,H  45)     -0.01 -0.000008    0.00     -0.00   
   235. D(H  13,C  44,C  43,C   0)    179.96 -0.000009    0.01    179.96   
   236. D(C   3,C  44,C  43,H  45)   -179.92  0.000031    0.00   -179.92   
   237. D(C   3,C  44,C  43,C   0)      0.05  0.000030    0.01      0.05   
   238. D(C  43,C  44,C   3,H  20)    179.77 -0.000045   -0.01    179.77   
   239. D(C  43,C  44,C   3,C   2)     -0.11 -0.000079   -0.00     -0.12   
   240. D(H  13,C  44,C   3,H  20)     -0.14 -0.000005   -0.01     -0.14   
   241. D(H  13,C  44,C   3,C   2)    179.98 -0.000039   -0.00    179.97   
    ----------------------------------------------------------------------------

         *************************************************************
         *                GEOMETRY OPTIMIZATION CYCLE  29            *
         *************************************************************
---------------------------------
CARTESIAN COORDINATES (ANGSTROEM)
---------------------------------
  C      4.739093    1.858288    1.156472
  C      3.750244    1.080830    0.520605
  C      2.595576    1.714379   -0.002148
  C      2.459326    3.113100    0.121839
  C      1.539711    0.932568   -0.669461
  C      1.725701   -0.509885   -0.752731
  C      0.592774   -1.280604   -1.419209
  C     -0.322721   -1.955047   -0.420984
  C     -1.654716   -1.820770   -0.269885
  C     -2.357637   -2.582135    0.836365
  C     -2.526730   -0.980599   -1.185964
  C      2.863039   -1.127374   -0.242632
  C      3.922844   -0.366626    0.402898
  H      3.334124    4.943000    0.840663
  O      0.502770    1.507370   -1.119631
  C     -5.899567    1.034335    1.707174
  H      5.612745    1.346480    1.549614
  H     -5.315807    0.704449    2.573547
  H     -6.267266    2.050579    1.912255
  H     -6.785197    0.387019    1.628877
  H      1.565163    3.575577   -0.284272
  H      1.031362   -2.045379   -2.082836
  H      0.038820   -0.592062   -2.055518
  H      0.188746   -2.618519    0.278345
  H     -1.674052   -3.259057    1.360953
  H     -3.185403   -3.182672    0.433406
  H     -2.791794   -1.906647    1.585758
  H     -2.044607   -0.891638   -2.165670
  C      3.096803   -2.614214   -0.315497
  H      2.351238   -3.139905   -0.917866
  H      4.086143   -2.822553   -0.740992
  H      3.081910   -3.065344    0.686619
  H     -3.470073   -1.516340   -1.361471
  C     -2.861160    0.471686   -0.724685
  H     -3.275966    0.986921   -1.598589
  H     -1.919019    0.982672   -0.490536
  C     -3.815305    0.577136    0.436927
  H     -3.414826    0.275116    1.405964
  C     -5.093145    0.999900    0.427495
  C     -5.850681    1.469280   -0.791792
  H     -6.193411    2.505273   -0.654927
  H     -5.266630    1.430379   -1.715226
  H     -6.751299    0.856226   -0.940239
  C      4.593305    3.232977    1.270483
  C      3.444733    3.864550    0.748527
  H      5.360128    3.828306    1.761185
  O      4.943695   -0.954114    0.876501

----------------------------
CARTESIAN COORDINATES (A.U.)
----------------------------
  NO LB      ZA    FRAG     MASS         X           Y           Z
   0 C     6.0000    0    12.011    8.955588    3.511655    2.185416
   1 C     6.0000    0    12.011    7.086934    2.042473    0.983800
   2 C     6.0000    0    12.011    4.904928    3.239707   -0.004060
   3 C     6.0000    0    12.011    4.647452    5.882906    0.230243
   4 C     6.0000    0    12.011    2.909631    1.762298   -1.265097
   5 C     6.0000    0    12.011    3.261102   -0.963543   -1.422455
   6 C     6.0000    0    12.011    1.120180   -2.419992   -2.681915
   7 C     6.0000    0    12.011   -0.609855   -3.694503   -0.795545
   8 C     6.0000    0    12.011   -3.126961   -3.440757   -0.510008
   9 C     6.0000    0    12.011   -4.455289   -4.879528    1.580500
  10 C     6.0000    0    12.011   -4.774828   -1.853063   -2.241147
  11 C     6.0000    0    12.011    5.410360   -2.130429   -0.458508
  12 C     6.0000    0    12.011    7.413101   -0.692822    0.761366
  13 H     1.0000    0     1.008    6.300581    9.340916    1.588622
  14 O     8.0000    0    15.999    0.950097    2.848517   -2.115797
  15 C     6.0000    0    12.011  -11.148567    1.954610    3.226091
  16 H     1.0000    0     1.008   10.606551    2.544479    2.928345
  17 H     1.0000    0     1.008  -10.045420    1.331216    4.863300
  18 H     1.0000    0     1.008  -11.843417    3.875033    3.613639
  19 H     1.0000    0     1.008  -12.822164    0.731361    3.078131
  20 H     1.0000    0     1.008    2.957729    6.756861   -0.537197
  21 H     1.0000    0     1.008    1.948991   -3.865207   -3.935990
  22 H     1.0000    0     1.008    0.073360   -1.118835   -3.884367
  23 H     1.0000    0     1.008    0.356678   -4.948284    0.525996
  24 H     1.0000    0     1.008   -3.163499   -6.158726    2.571828
  25 H     1.0000    0     1.008   -6.019540   -6.014378    0.819018
  26 H     1.0000    0     1.008   -5.275725   -3.603040    2.996648
  27 H     1.0000    0     1.008   -3.863747   -1.684951   -4.092523
  28 C     6.0000    0    12.011    5.852109   -4.940149   -0.596202
  29 H     1.0000    0     1.008    4.443196   -5.933560   -1.734515
  30 H     1.0000    0     1.008    7.721691   -5.333853   -1.400273
  31 H     1.0000    0     1.008    5.823966   -5.792661    1.297521
  32 H     1.0000    0     1.008   -6.557488   -2.865467   -2.572807
  33 C     6.0000    0    12.011   -5.406809    0.891356   -1.369456
  34 H     1.0000    0     1.008   -6.190678    1.865010   -3.020895
  35 H     1.0000    0     1.008   -3.626420    1.856980   -0.926978
  36 C     6.0000    0    12.011   -7.209882    1.090629    0.825673
  37 H     1.0000    0     1.008   -6.453087    0.519893    2.656888
  38 C     6.0000    0    12.011   -9.624649    1.889537    0.807848
  39 C     6.0000    0    12.011  -11.056185    2.776536   -1.496270
  40 H     1.0000    0     1.008  -11.703851    4.734280   -1.237632
  41 H     1.0000    0     1.008   -9.952488    2.703025   -3.241307
  42 H     1.0000    0     1.008  -12.758107    1.618032   -1.776795
  43 C     6.0000    0    12.011    8.680089    6.109441    2.400865
  44 C     6.0000    0    12.011    6.509601    7.302940    1.414511
  45 H     1.0000    0     1.008   10.129174    7.234449    3.328157
  46 O     8.0000    0    15.999    9.342230   -1.803014    1.656346

--------------------------------
INTERNAL COORDINATES (ANGSTROEM)
--------------------------------
 C      0   0   0     0.000000000000     0.00000000     0.00000000
 C      1   0   0     1.409464491146     0.00000000     0.00000000
 C      2   1   0     1.417008236346   119.43928129     0.00000000
 C      3   2   1     1.410800248256   119.31101012     0.12551086
 C      3   2   1     1.473562440731   120.91273507   180.18897938
 C      5   3   2     1.456776066365   117.37064986     0.73562849
 C      6   5   3     1.523720890346   115.52564645   178.50906749
 C      7   6   5     1.513094734601   112.75339101   258.93346944
 C      8   7   6     1.347246062919   128.88537402   123.17966288
 C      9   8   7     1.515771204013   119.35893670   181.55621610
 C      9   8   7     1.518386356359   123.73037749     4.01879203
 C      6   5   3     1.391054372082   121.53110335   359.01844992
 C     12   6   5     1.455552352646   121.73114160     0.17088002
 H      4   3   2     2.151862760295   146.42832868     0.04908824
 O      5   3   2     1.268186466721   120.40839966   179.15110339
 C     11   9   8     4.879163422150   105.53116227   216.70360454
 H      1   2   3     1.086174151557   117.88402184   179.88292468
 H     16  11   9     1.095538263524    88.63762980    11.64366037
 H     16  11   9     1.100006073453   136.31452087   126.63031736
 H     16  11   9     1.099766830765   105.74697818   263.36932591
 H      4   3   2     1.085513000507   117.97394951   180.13881484
 H      7   6   5     1.103467723164   108.54756205   137.85255149
 H      7   6   5     1.088965390532   108.30003482    22.25639611
 H      8   7   6     1.091263447121   114.21738261   304.79439657
 H     10   9   8     1.095767371040   111.74007226   354.81035389
 H     10   9   8     1.099189371130   110.86098359   234.37514017
 H     10   9   8     1.098346628823   111.86048329   115.33004422
 H     11   9   8     1.095527605763   109.37387741    24.92175251
 C     12   6   5     1.506867059900   123.16871987   180.35023281
 H     29  12   6     1.093190482607   113.28652041     7.38370802
 H     29  12   6     1.096925516693   110.24770652   128.61756961
 H     29  12   6     1.099079045969   111.02743959   246.69081234
 H     11   9   8     1.098961778447   108.63770573   140.11781071
 C     11   9   8     1.560048564863   117.37617064   263.58200172
 H     34  11   9     1.096010548575   106.43919008   166.56760932
 H     34  11   9     1.097070128252   108.21653466    52.96972363
 C     34  11   9     1.506935856564   115.39151843   288.90294483
 H     37  34  11     1.091161232012   115.64633630    71.43050278
 C     37  34  11     1.345991176527   128.14743133   251.19833632
 C     39  37  34     1.510244482039   125.41378402     0.00000000
 H     40  39  37     1.099762998776   110.40292711   239.39877774
 H     40  39  37     1.093324991124   113.75838339     0.69072362
 H     40  39  37     1.099538482376   110.27735418   121.77915663
 C      1   2   3     1.387092012834   120.66440691   359.80803245
 C     14   4   3     1.088015988591    33.91534727   359.95653213
 H     44   1   2     1.087760062051   120.35721767   180.07159373
 O     13  12   6     1.269480052329   120.60335879   179.07527288

---------------------------
INTERNAL COORDINATES (A.U.)
---------------------------
 C      0   0   0     0.000000000000     0.00000000     0.00000000
 C      1   0   0     2.663501883753     0.00000000     0.00000000
 C      2   1   0     2.677757496204   119.43928129     0.00000000
 C      3   2   1     2.666026098871   119.31101012     0.12551086
 C      3   2   1     2.784629454214   120.91273507   180.18897938
 C      5   3   2     2.752907803881   117.37064986     0.73562849
 C      6   5   3     2.879415187288   115.52564645   178.50906749
 C      7   6   5     2.859334663075   112.75339101   258.93346944
 C      8   7   6     2.545926093921   128.88537402   123.17966288
 C      9   8   7     2.864392457268   119.35893670   181.55621610
 C      9   8   7     2.869334379000   123.73037749     4.01879203
 C      6   5   3     2.628711800629   121.53110335   359.01844992
 C     12   6   5     2.750595320085   121.73114160     0.17088002
 H      4   3   2     4.066431294741   146.42832868     0.04908824
 O      5   3   2     2.396525108847   120.40839966   179.15110339
 C     11   9   8     9.220282630509   105.53116227   216.70360454
 H      1   2   3     2.052571680186   117.88402184   179.88292468
 H     16  11   9     2.070267287292    88.63762980    11.64366037
 H     16  11   9     2.078710224477   136.31452087   126.63031736
 H     16  11   9     2.078258121316   105.74697818   263.36932591
 H      4   3   2     2.051322285770   117.97394951   180.13881484
 H      7   6   5     2.085251794402   108.54756205   137.85255149
 H      7   6   5     2.057846357424   108.30003482    22.25639611
 H      8   7   6     2.062189055018   114.21738261   304.79439657
 H     10   9   8     2.070700237753   111.74007226   354.81035389
 H     10   9   8     2.077166880753   110.86098359   234.37514017
 H     10   9   8     2.075574328591   111.86048329   115.33004422
 H     11   9   8     2.070247147042   109.37387741    24.92175251
 C     12   6   5     2.847566063438   123.16871987   180.35023281
 H     29  12   6     2.065830624336   113.28652041     7.38370802
 H     29  12   6     2.072888815860   110.24770652   128.61756961
 H     29  12   6     2.076958396412   111.02743959   246.69081234
 H     11   9   8     2.076736792911   108.63770573   140.11781071
 C     11   9   8     2.948064543207   117.37617064   263.58200172
 H     34  11   9     2.071159776696   106.43919008   166.56760932
 H     34  11   9     2.073162092103   108.21653466    52.96972363
 C     34  11   9     2.847696070292   115.39151843   288.90294483
 H     37  34  11     2.061995896454   115.64633630    71.43050278
 C     37  34  11     2.543554702310   128.14743133   251.19833632
 C     39  37  34     2.853948466319   125.41378402     0.00000000
 H     40  39  37     2.078250879907   110.40292711   239.39877774
 H     40  39  37     2.066084808595   113.75838339     0.69072362
 H     40  39  37     2.077826605398   110.27735418   121.77915663
 C      1   2   3     2.621224026806   120.66440691   359.80803245
 C     14   4   3     2.056052247765    33.91534727   359.95653213
 H     44   1   2     2.055568616694   120.35721767   180.07159373
 O     13  12   6     2.398969631377   120.60335879   179.07527288


           ************************************************************
           *        Program running with 4 parallel MPI-processes     *
           *              working on a common directory               *
           ************************************************************
------------------------------------------------------------------------------
                   ___                                                        
                  /   \      - P O W E R E D   B Y -                         
                 /     \                                                     
                 |  |  |   _    _      __       _____    __    __             
                 |  |  |  | |  | |    /  \     |  _  \  |  |  /  |          
                  \  \/   | |  | |   /    \    | | | |  |  | /  /          
                 / \  \   | |__| |  /  /\  \   | |_| |  |  |/  /          
                |  |  |   |  __  | /  /__\  \  |    /   |      \           
                |  |  |   | |  | | |   __   |  |    \   |  |\   \          
                \     /   | |  | | |  |  |  |  | |\  \  |  | \   \       
                 \___/    |_|  |_| |__|  |__|  |_| \__\ |__|  \__/        
                                                                              
                      - O R C A' S   B I G   F R I E N D -                    
                                      &                                       
                       - I N T E G R A L  F E E D E R -                       
                                                                              
 v1 FN, 2020, v2 2021                                                         
------------------------------------------------------------------------------


Reading SHARK input file MK2_1e_0H_B3LYP_631Gd_opt.SHARKINP.tmp ... ok
----------------------
SHARK INTEGRAL PACKAGE
----------------------

Number of atoms                             ...     47
Number of basis functions                   ...    370
Number of shells                            ...    186
Maximum angular momentum                    ...      2
Integral batch strategy                     ... SHARK/LIBINT Hybrid
RI-J (if used) integral strategy            ... SPLIT-RIJ (Revised 2003 algorithm where possible)
Printlevel                                  ...      1
Contraction scheme used                     ... SEGMENTED contraction
Coulomb Range Separation                    ... NOT USED
Exchange Range Separation                   ... NOT USED
Finite Nucleus Model                        ... NOT USED
Auxiliary Coulomb fitting basis             ... AVAILABLE
   # of basis functions in Aux-J            ...   1391
   # of shells in Aux-J                     ...    465
   Maximum angular momentum in Aux-J        ...      4
Auxiliary J/K fitting basis                 ... NOT available
Auxiliary Correlation fitting basis         ... NOT available
Auxiliary 'external' fitting basis          ... NOT available
Integral threshold                          ...     2.500000e-11
Primitive cut-off                           ...     2.500000e-12
Primitive pair pre-selection threshold      ...     2.500000e-12

Calculating pre-screening integrals         ... done (  0.1 sec) Dimension = 186
Organizing shell pair data                  ... done (  0.1 sec)
Shell pair information
Total number of shell pairs                 ...     17391
Shell pairs after pre-screening             ...     11311
Total number of primitive shell pairs       ...     98016
Primitive shell pairs kept                  ...     34906
          la=0 lb=0:   4226 shell pairs
          la=1 lb=0:   3813 shell pairs
          la=1 lb=1:    880 shell pairs
          la=2 lb=0:   1506 shell pairs
          la=2 lb=1:    737 shell pairs
          la=2 lb=2:    149 shell pairs

Calculating one electron integrals          ... done (  0.1 sec)
Calculating RI/J V-Matrix + Cholesky decomp.... done (  0.1 sec)
Calculating Nuclear repulsion               ... done (  0.0 sec) ENN=   1799.597477296656 Eh

SHARK setup successfully completed in   0.7 seconds

Maximum memory used throughout the entire GTOINT-calculation: 28.4 MB
[1717802127.873109] [eu-a2p-199:79992:0]          mpool.c:38   UCX  WARN  object 0x3f3d880 was not returned to mpool ucp_requests
[1717802127.873140] [eu-a2p-199:79992:0]          mpool.c:38   UCX  WARN  object 0x3f3da40 was not returned to mpool ucp_requests
[1717802127.873147] [eu-a2p-199:79992:0]          mpool.c:38   UCX  WARN  object 0x3f3dc00 was not returned to mpool ucp_requests
[1717802127.873152] [eu-a2p-199:79992:0]          mpool.c:38   UCX  WARN  object 0x3f3ddc0 was not returned to mpool ucp_requests
[1717802127.873156] [eu-a2p-199:79992:0]          mpool.c:38   UCX  WARN  object 0x3f3df80 was not returned to mpool ucp_requests
[1717802127.873161] [eu-a2p-199:79992:0]          mpool.c:38   UCX  WARN  object 0x3f3e140 was not returned to mpool ucp_requests
[1717802127.873166] [eu-a2p-199:79992:0]          mpool.c:38   UCX  WARN  object 0x3f3e300 was not returned to mpool ucp_requests
[1717802127.873170] [eu-a2p-199:79992:0]          mpool.c:38   UCX  WARN  object 0x3f3e4c0 was not returned to mpool ucp_requests
[1717802127.873175] [eu-a2p-199:79992:0]          mpool.c:38   UCX  WARN  object 0x3f3e680 was not returned to mpool ucp_requests
[1717802127.873179] [eu-a2p-199:79992:0]          mpool.c:38   UCX  WARN  object 0x3f3e840 was not returned to mpool ucp_requests
[1717802127.873184] [eu-a2p-199:79992:0]          mpool.c:38   UCX  WARN  object 0x3f3ea00 was not returned to mpool ucp_requests
[1717802127.873188] [eu-a2p-199:79992:0]          mpool.c:38   UCX  WARN  object 0x3f3ebc0 was not returned to mpool ucp_requests
[1717802127.873193] [eu-a2p-199:79992:0]          mpool.c:38   UCX  WARN  object 0x3f3ed80 was not returned to mpool ucp_requests
[1717802127.873197] [eu-a2p-199:79992:0]          mpool.c:38   UCX  WARN  object 0x3f3ef40 was not returned to mpool ucp_requests
[1717802127.873201] [eu-a2p-199:79992:0]          mpool.c:38   UCX  WARN  object 0x3f3f100 was not returned to mpool ucp_requests
[1717802127.873206] [eu-a2p-199:79992:0]          mpool.c:38   UCX  WARN  object 0x3f3f2c0 was not returned to mpool ucp_requests
[1717802127.873210] [eu-a2p-199:79992:0]          mpool.c:38   UCX  WARN  object 0x3f3f480 was not returned to mpool ucp_requests
[1717802127.873215] [eu-a2p-199:79992:0]          mpool.c:38   UCX  WARN  object 0x3f3f640 was not returned to mpool ucp_requests
[1717802127.873219] [eu-a2p-199:79992:0]          mpool.c:38   UCX  WARN  object 0x3f3f800 was not returned to mpool ucp_requests
[1717802127.873224] [eu-a2p-199:79992:0]          mpool.c:38   UCX  WARN  object 0x3f3f9c0 was not returned to mpool ucp_requests
[1717802127.873229] [eu-a2p-199:79992:0]          mpool.c:38   UCX  WARN  object 0x3f3fd40 was not returned to mpool ucp_requests
[1717802127.873661] [eu-a2p-199:79990:0]          mpool.c:38   UCX  WARN  object 0x3053f40 was not returned to mpool ucp_requests
[1717802127.873694] [eu-a2p-199:79990:0]          mpool.c:38   UCX  WARN  object 0x3054100 was not returned to mpool ucp_requests
[1717802127.873702] [eu-a2p-199:79990:0]          mpool.c:38   UCX  WARN  object 0x30542c0 was not returned to mpool ucp_requests
[1717802127.873709] [eu-a2p-199:79990:0]          mpool.c:38   UCX  WARN  object 0x3054640 was not returned to mpool ucp_requests
[1717802127.873715] [eu-a2p-199:79990:0]          mpool.c:38   UCX  WARN  object 0x3054800 was not returned to mpool ucp_requests
[1717802127.873721] [eu-a2p-199:79990:0]          mpool.c:38   UCX  WARN  object 0x30549c0 was not returned to mpool ucp_requests
[1717802127.873727] [eu-a2p-199:79990:0]          mpool.c:38   UCX  WARN  object 0x3054b80 was not returned to mpool ucp_requests
[1717802127.873733] [eu-a2p-199:79990:0]          mpool.c:38   UCX  WARN  object 0x3054d40 was not returned to mpool ucp_requests
[1717802127.895240] [eu-a2p-199:79991:0]          mpool.c:38   UCX  WARN  object 0x30be880 was not returned to mpool ucp_requests
[1717802127.895295] [eu-a2p-199:79991:0]          mpool.c:38   UCX  WARN  object 0x30bea40 was not returned to mpool ucp_requests
[1717802127.895302] [eu-a2p-199:79991:0]          mpool.c:38   UCX  WARN  object 0x30bec00 was not returned to mpool ucp_requests
[1717802127.895308] [eu-a2p-199:79991:0]          mpool.c:38   UCX  WARN  object 0x30bedc0 was not returned to mpool ucp_requests
[1717802127.895314] [eu-a2p-199:79991:0]          mpool.c:38   UCX  WARN  object 0x30bef80 was not returned to mpool ucp_requests
[1717802127.895319] [eu-a2p-199:79991:0]          mpool.c:38   UCX  WARN  object 0x30bf140 was not returned to mpool ucp_requests
[1717802127.895324] [eu-a2p-199:79991:0]          mpool.c:38   UCX  WARN  object 0x30bf300 was not returned to mpool ucp_requests
[1717802127.895329] [eu-a2p-199:79991:0]          mpool.c:38   UCX  WARN  object 0x30bf4c0 was not returned to mpool ucp_requests
[1717802127.895335] [eu-a2p-199:79991:0]          mpool.c:38   UCX  WARN  object 0x30bf680 was not returned to mpool ucp_requests
[1717802127.895340] [eu-a2p-199:79991:0]          mpool.c:38   UCX  WARN  object 0x30bf840 was not returned to mpool ucp_requests
[1717802127.895346] [eu-a2p-199:79991:0]          mpool.c:38   UCX  WARN  object 0x30bfa00 was not returned to mpool ucp_requests
[1717802127.895351] [eu-a2p-199:79991:0]          mpool.c:38   UCX  WARN  object 0x30bfbc0 was not returned to mpool ucp_requests
[1717802127.895356] [eu-a2p-199:79991:0]          mpool.c:38   UCX  WARN  object 0x30bfd80 was not returned to mpool ucp_requests
[1717802127.895362] [eu-a2p-199:79991:0]          mpool.c:38   UCX  WARN  object 0x30bff40 was not returned to mpool ucp_requests
[1717802127.895367] [eu-a2p-199:79991:0]          mpool.c:38   UCX  WARN  object 0x30c0100 was not returned to mpool ucp_requests
[1717802127.895375] [eu-a2p-199:79991:0]          mpool.c:38   UCX  WARN  object 0x30c02c0 was not returned to mpool ucp_requests
[1717802127.895380] [eu-a2p-199:79991:0]          mpool.c:38   UCX  WARN  object 0x30c0480 was not returned to mpool ucp_requests
[1717802127.895386] [eu-a2p-199:79991:0]          mpool.c:38   UCX  WARN  object 0x30c0640 was not returned to mpool ucp_requests
[1717802127.895391] [eu-a2p-199:79991:0]          mpool.c:38   UCX  WARN  object 0x30c0800 was not returned to mpool ucp_requests
[1717802127.895396] [eu-a2p-199:79991:0]          mpool.c:38   UCX  WARN  object 0x30c09c0 was not returned to mpool ucp_requests
[1717802127.895401] [eu-a2p-199:79991:0]          mpool.c:38   UCX  WARN  object 0x30c0b80 was not returned to mpool ucp_requests


           ************************************************************
           *        Program running with 4 parallel MPI-processes     *
           *              working on a common directory               *
           ************************************************************

Diagonalization of the overlap matrix:
Smallest eigenvalue                        ... 3.210e-04
Time for diagonalization                   ...    0.034 sec
Threshold for overlap eigenvalues          ... 1.000e-08
Number of eigenvalues below threshold      ... 0
Time for construction of square roots      ...    0.018 sec
Total time needed                          ...    0.055 sec

-------------------
DFT GRID GENERATION
-------------------

General Integration Accuracy     IntAcc      ... 4.959
Radial Grid Type                 RadialGrid  ... OptM3 with GC (2021)
Angular Grid (max. ang.)         AngularGrid ... 6 (Lebedev-590)
Angular grid pruning method      GridPruning ... 4 (adaptive)
Weight generation scheme         WeightScheme... Becke
Basis function cutoff            BFCut       ... 1.0000e-11
Integration weight cutoff        WCut        ... 1.0000e-14
Angular grids for H and He will be reduced by one unit
Partially contracted basis set               ... off
Rotationally invariant grid construction     ... off

Total number of grid points                  ...   530336
Total number of batches                      ...     8311
Average number of points per batch           ...       63
Average number of grid points per atom       ...    11284
Time for grid setup =    7.317 sec

--------------------
COSX GRID GENERATION
--------------------

GRIDX 1
-------
General Integration Accuracy     IntAcc      ... 4.020
Radial Grid Type                 RadialGrid  ... OptM3 with GC (2021)
Angular Grid (max. ang.)         AngularGrid ... 2 (Lebedev-110)
Angular grid pruning method      GridPruning ... 4 (adaptive)
Weight generation scheme         WeightScheme... Becke
Basis function cutoff            BFCut       ... 1.0000e-11
Integration weight cutoff        WCut        ... 1.0000e-14
Angular grids for H and He will be reduced by one unit
Partially contracted basis set               ... on
Rotationally invariant grid construction     ... off

Total number of grid points                  ...    57954
Total number of batches                      ...      928
Average number of points per batch           ...       62
Average number of grid points per atom       ...     1233
UseSFitting                                  ... on

GRIDX 2
-------
General Integration Accuracy     IntAcc      ... 4.338
Radial Grid Type                 RadialGrid  ... OptM3 with GC (2021)
Angular Grid (max. ang.)         AngularGrid ... 3 (Lebedev-194)
Angular grid pruning method      GridPruning ... 4 (adaptive)
Weight generation scheme         WeightScheme... Becke
Basis function cutoff            BFCut       ... 1.0000e-11
Integration weight cutoff        WCut        ... 1.0000e-14
Angular grids for H and He will be reduced by one unit
Partially contracted basis set               ... on
Rotationally invariant grid construction     ... off

Total number of grid points                  ...   126328
Total number of batches                      ...     2000
Average number of points per batch           ...       63
Average number of grid points per atom       ...     2688
UseSFitting                                  ... on

GRIDX 3
-------
General Integration Accuracy     IntAcc      ... 4.871
Radial Grid Type                 RadialGrid  ... OptM3 with GC (2021)
Angular Grid (max. ang.)         AngularGrid ... 4 (Lebedev-302)
Angular grid pruning method      GridPruning ... 4 (adaptive)
Weight generation scheme         WeightScheme... Becke
Basis function cutoff            BFCut       ... 1.0000e-11
Integration weight cutoff        WCut        ... 1.0000e-14
Angular grids for H and He will be reduced by one unit
Partially contracted basis set               ... on
Rotationally invariant grid construction     ... off

Total number of grid points                  ...   240048
Total number of batches                      ...     3773
Average number of points per batch           ...       63
Average number of grid points per atom       ...     5107
UseSFitting                                  ... on

Time for X-Grid setup             =    3.944 sec


--------------------
CPCM SOLVATION MODEL
--------------------
CPCM parameters:
  Epsilon                                         ...      80.4000
  Refrac                                          ...       1.3300
  Rsolv                                           ...       1.3000
  Surface type                                    ... GAUSSIAN VDW
  Epsilon function type                           ...         CPCM
Radii:
 Radius for C  used is    3.8550 Bohr (=   2.0400 Ang.)
 Radius for H  used is    2.4944 Bohr (=   1.3200 Ang.)
 Radius for O  used is    3.4469 Bohr (=   1.8240 Ang.)
Calculating surface                               ...        done! (  0.0s)
GEPOL surface points                              ...         2468
GEPOL Volume                                      ...    2701.2028
GEPOL Surface-area                                ...    1375.7865
Calculating surface distance matrix               ...        done! (  0.0s)
Performing Cholesky decomposition & store         ...        done! (  0.2s)
Overall time for CPCM initialization              ...                 0.3s
--------------
SCF ITERATIONS
--------------
ITER       Energy         Delta-E        Max-DP      RMS-DP      [F,P]     Damp
               ***  Starting incremental Fock matrix formation  ***
  0   -964.6183906952   0.000000000000 0.00014057  0.00000165  0.0015837 0.7000
  1   -964.6183936051  -0.000002909892 0.00012895  0.00000159  0.0012526 0.7000
                               ***Turning on DIIS***
  2   -964.6183959240  -0.000002318931 0.00034162  0.00000457  0.0009411 0.0000
               *** Restarting incremental Fock matrix formation ***
                                   *** Resetting DIIS ***
  3   -964.6184019428  -0.000006018765 0.00005082  0.00000063  0.0000958 0.0000
  4   -964.6184019996  -0.000000056786 0.00000757  0.00000013  0.0000104 0.0000
  5   -964.6184020046  -0.000000004989 0.00000308  0.00000005  0.0000044 0.0000
                 **** Energy Check signals convergence ****

               *****************************************************
               *                     SUCCESS                       *
               *           SCF CONVERGED AFTER   6 CYCLES          *
               *****************************************************

Old exchange energy                            =    -26.843472352 Eh
New exchange energy                            =    -26.843482199 Eh
Exchange energy change after final integration =     -0.000009847 Eh
Total energy after final integration           =   -964.618411848 Eh
Final COS-X integration done in                =    29.820 sec
Total Energy       :         -964.61841185 Eh          -26248.60144 eV
  Last Energy change         ...    3.4161e-09  Tolerance :   1.0000e-08
  Last MAX-Density change    ...    0.0000e+00  Tolerance :   1.0000e-07
             **** THE GBW FILE WAS UPDATED (MK2_1e_0H_B3LYP_631Gd_opt.gbw) ****
             **** DENSITY MK2_1e_0H_B3LYP_631Gd_opt.scfp WAS UPDATED ****
             **** ENERGY FILE WAS UPDATED (MK2_1e_0H_B3LYP_631Gd_opt.en.tmp) ****
----------------------
UHF SPIN CONTAMINATION
----------------------

Warning: in a DFT calculation there is little theoretical justification to 
         calculate <S**2> as in Hartree-Fock theory. We will do it anyways
         but you should keep in mind that the values have only limited relevance

Expectation value of <S**2>     :     0.759344
Ideal value S*(S+1) for S=0.5   :     0.750000
Deviation                       :     0.009344

             **** THE GBW FILE WAS UPDATED (MK2_1e_0H_B3LYP_631Gd_opt.gbw) ****
             **** DENSITY MK2_1e_0H_B3LYP_631Gd_opt.scfp WAS UPDATED ****
Total SCF time: 0 days 0 hours 2 min 21 sec 

Maximum memory used throughout the entire SCF-calculation: 183.5 MB

-------------------------   --------------------
FINAL SINGLE POINT ENERGY      -964.618411847798
-------------------------   --------------------


           ************************************************************
           *        Program running with 4 parallel MPI-processes     *
           *              working on a common directory               *
           ************************************************************
------------------------------------------------------------------------------
                         ORCA SCF GRADIENT CALCULATION
------------------------------------------------------------------------------

 ... reading COSX grid (gridx3)
Gradient of the Kohn-Sham DFT energy:
Kohn-Sham wavefunction type      ... UKS
Hartree-Fock exchange scaling    ...    0.200
Number of operators              ...    2
Number of atoms                  ...   47
Basis set dimensions             ...  370
Integral neglect threshold       ... 2.5e-11
Integral primitive cutoff        ... 2.5e-12
SHARK Integral package           ... ON

Nuc. rep. gradient       (SHARK) ... done (  0.0 sec)
HCore & Overlap gradient (SHARK) ... done (  0.5 sec)
RI-J gradient            (SHARK) ... done (  2.2 sec)
COSX-gradient                    ... done ( 45.3 sec)
Exchange-correlation gradient    ... done

------------------
CARTESIAN GRADIENT
------------------

   1   C   :   -0.000201906   -0.002367534   -0.000401958
   2   C   :   -0.001349884    0.000727583    0.000821507
   3   C   :    0.004307302    0.000868297    0.003539627
   4   C   :   -0.003252176   -0.000404925   -0.001813037
   5   C   :   -0.003378496    0.004522702   -0.005990607
   6   C   :    0.002532745   -0.006029153    0.001286709
   7   C   :   -0.003910412    0.004788939    0.002943339
   8   C   :    0.001569695   -0.001333608   -0.001482197
   9   C   :   -0.002629824    0.000674197   -0.000695090
  10   C   :    0.000439554    0.000158960    0.000624819
  11   C   :   -0.000509568   -0.000008111    0.001471818
  12   C   :   -0.001449734   -0.004361571    0.000487703
  13   C   :    0.004533286    0.007902911   -0.000782652
  14   H   :    0.000167523    0.000092731    0.000083376
  15   O   :    0.002201011   -0.002950338    0.002782923
  16   C   :   -0.000069865   -0.000182638   -0.000004993
  17   H   :   -0.000152245   -0.000530963   -0.000080180
  18   H   :   -0.000421471    0.000076975    0.000446941
  19   H   :    0.000620668    0.000400296    0.000027986
  20   H   :    0.000518941   -0.000641527   -0.000136617
  21   H   :   -0.000093122   -0.000641389   -0.000088721
  22   H   :    0.001916308   -0.000423881   -0.001228855
  23   H   :    0.000799399   -0.001671946   -0.000298297
  24   H   :   -0.000350175   -0.000093703   -0.000303034
  25   H   :   -0.000506726   -0.000286973    0.000327805
  26   H   :    0.000565896   -0.000258520   -0.000504496
  27   H   :    0.001014723   -0.000022868    0.000653312
  28   H   :   -0.000593961    0.000371964    0.000060736
  29   C   :    0.000464213    0.002893274    0.000798368
  30   H   :   -0.000143659   -0.001063872   -0.000109083
  31   H   :   -0.000363773    0.000745986   -0.001375871
  32   H   :   -0.001466293    0.000101154    0.000062422
  33   H   :    0.000671198   -0.000612667   -0.000439892
  34   C   :    0.002411879    0.000853397    0.000665917
  35   H   :    0.000287348   -0.000505347   -0.000150674
  36   H   :   -0.000736696    0.000779279   -0.000697367
  37   C   :    0.000362179   -0.000888836   -0.000465248
  38   H   :   -0.001045928    0.000138546    0.000303924
  39   C   :   -0.001446103    0.000914300   -0.000898214
  40   C   :   -0.000238845    0.000033712    0.000699362
  41   H   :    0.000639074    0.000370826    0.000002175
  42   H   :   -0.000430297    0.000235250   -0.000457585
  43   H   :    0.000298569   -0.000601728   -0.000055953
  44   C   :   -0.000679319    0.000444190   -0.000311488
  45   C   :    0.001984918   -0.000980325    0.000760688
  46   H   :   -0.000134963    0.000222944   -0.000054478
  47   O   :   -0.002722561   -0.001471735   -0.000034599

Difference to translation invariance:
           :    0.0000284238   -0.0000157440   -0.0000097303

Difference to rotation invariance:
           :    0.0001963618   -0.0001416076   -0.0003245780

Norm of the cartesian gradient     ...    0.0205198940
RMS gradient                       ...    0.0017280868
MAX gradient                       ...    0.0079029109

-------
TIMINGS
-------

Total SCF gradient time            ...       80.046 sec

One electron gradient       ....       0.538 sec  (  0.7%)
RI-J Coulomb gradient       ....       2.161 sec  (  2.7%)
COSX gradient               ....      45.301 sec  ( 56.6%)
XC gradient                 ....      28.558 sec  ( 35.7%)
CPCM gradient               ....       1.046 sec  (  1.3%)
   A-Matrix (El+Nuc)        ....       0.251 sec  (  0.3%)
   Potential                ....       0.795 sec  (  1.0%)

Maximum memory used throughout the entire SCFGRAD-calculation: 124.3 MB
------------------------------------------------------------------------------
                         ORCA GEOMETRY RELAXATION STEP
------------------------------------------------------------------------------

Reading the OPT-File                    .... done
Getting information on internals        .... done
Copying old internal coords+grads       .... done
Making the new internal coordinates     .... (new redundants).... done
Validating the new internal coordinates .... (new redundants).... done
Calculating the B-matrix                .... done
Calculating the G,G- and P matrices     .... done
Transforming gradient to internals      .... done
Projecting the internal gradient        .... done
Number of atoms                         ....  47
Number of internal coordinates          .... 241
Current Energy                          ....  -964.618411848 Eh
Current gradient norm                   ....     0.020519894 Eh/bohr
Maximum allowed component of the step   ....  0.300
Current trust radius                    ....  0.300
Updating the Hessian (BFGS)             .... done
Forming the augmented Hessian           .... done
Diagonalizing the augmented Hessian     .... done
Last element of RFO vector              ....  0.006368935
Lowest eigenvalues of augmented Hessian:
 -2.209841483  0.000070759  0.000098954  0.003118999  0.003331709
Warning: RFO finds a terribly low value for the scaling factor
Trying a QUASI-NEWTON step instead
Doing a quasi-Newton Step:
Inverting the Hessian                   .... done
Computing the step                      .... done
Length of the computed step             ....  0.169357863
Converting the step to cartesian space:
 Initial RMS(Int)=    0.0109092990
Transforming coordinates:
 Iter   0:  RMS(Cart)=    0.0449107212 RMS(Int)=    0.0108999111
 Iter   1:  RMS(Cart)=    0.0009671330 RMS(Int)=    0.0006785200
 Iter   2:  RMS(Cart)=    0.0000736018 RMS(Int)=    0.0000414729
 Iter   3:  RMS(Cart)=    0.0000059235 RMS(Int)=    0.0000043185
 Iter   4:  RMS(Cart)=    0.0000004770 RMS(Int)=    0.0000002751
 Iter   5:  RMS(Cart)=    0.0000000384 RMS(Int)=    0.0000000278
done
Storing new coordinates                 .... done

                                .--------------------.
          ----------------------|Geometry convergence|-------------------------
          Item                value                   Tolerance       Converged
          ---------------------------------------------------------------------
          Energy change      -0.0000007812            0.0000002000      NO
          RMS gradient        0.0009076628            0.0000080000      NO
          MAX gradient        0.0041237747            0.0000300000      NO
          RMS step            0.0109092990            0.0001000000      NO
          MAX step            0.0684047782            0.0002000000      NO
          ........................................................
          Max(Bonds)      0.0006      Max(Angles)    0.15
          Max(Dihed)        3.92      Max(Improp)    0.00
          ---------------------------------------------------------------------

The optimization has not yet converged - more geometry cycles are needed


    ---------------------------------------------------------------------------
                         Redundant Internal Coordinates
                            (Angstroem and degrees)

        Definition                    Value    dE/dq     Step     New-Value
    ----------------------------------------------------------------------------
     1. B(C   1,C   0)                1.4095 -0.002547 -0.0000    1.4094   
     2. B(C   2,C   1)                1.4170 -0.001921 -0.0000    1.4170   
     3. B(C   3,C   2)                1.4108 -0.001523 -0.0000    1.4108   
     4. B(C   4,C   2)                1.4736  0.001993  0.0001    1.4736   
     5. B(C   5,C   4)                1.4568  0.001689 -0.0002    1.4566   
     6. B(C   6,C   5)                1.5237 -0.000742 -0.0001    1.5236   
     7. B(C   7,C   6)                1.5131 -0.000706  0.0001    1.5132   
     8. B(C   8,C   7)                1.3472  0.000990  0.0000    1.3472   
     9. B(C   9,C   8)                1.5158  0.000311 -0.0002    1.5156   
    10. B(C  10,C   8)                1.5184 -0.000003  0.0002    1.5185   
    11. B(C  11,C   5)                1.3911 -0.002629  0.0001    1.3912   
    12. B(C  12,C  11)                1.4556  0.002504  0.0000    1.4556   
    13. B(C  12,C   1)                1.4625 -0.002624  0.0001    1.4626   
    14. B(O  14,C   4)                1.2682 -0.004124  0.0001    1.2683   
    15. B(H  16,C   0)                1.0862  0.000097 -0.0000    1.0862   
    16. B(H  17,C  15)                1.0955  0.000106 -0.0000    1.0955   
    17. B(H  18,C  15)                1.1000  0.000168  0.0000    1.1000   
    18. B(H  19,C  15)                1.0998 -0.000030 -0.0000    1.0998   
    19. B(H  20,C   3)                1.0855 -0.000162 -0.0000    1.0855   
    20. B(H  21,C   6)                1.1035  0.001794  0.0002    1.1037   
    21. B(H  22,C   6)                1.0890 -0.001290 -0.0001    1.0889   
    22. B(H  23,C   7)                1.0913 -0.000301 -0.0001    1.0912   
    23. B(H  24,C   9)                1.0958  0.000019  0.0000    1.0958   
    24. B(H  25,C   9)                1.0992 -0.000101 -0.0000    1.0992   
    25. B(H  26,C   9)                1.0983  0.000032  0.0000    1.0983   
    26. B(H  27,C  10)                1.0955 -0.000286  0.0000    1.0955   
    27. B(C  28,C  11)                1.5069 -0.002849 -0.0001    1.5067   
    28. B(H  29,C  28)                1.0932  0.000669  0.0002    1.0934   
    29. B(H  30,C  28)                1.0969  0.000063 -0.0006    1.0963   
    30. B(H  31,C  28)                1.0991  0.000036  0.0005    1.0996   
    31. B(H  32,C  10)                1.0990 -0.000207 -0.0001    1.0989   
    32. B(C  33,C  10)                1.5600  0.000538  0.0000    1.5601   
    33. B(H  34,C  33)                1.0960 -0.000226  0.0000    1.0960   
    34. B(H  35,C  33)                1.0971 -0.000419 -0.0000    1.0971   
    35. B(C  36,C  33)                1.5069  0.000351 -0.0001    1.5068   
    36. B(H  37,C  36)                1.0912 -0.000152 -0.0000    1.0911   
    37. B(C  38,C  36)                1.3460  0.000700  0.0000    1.3460   
    38. B(C  38,C  15)                1.5130 -0.000069 -0.0000    1.5129   
    39. B(C  39,C  38)                1.5102 -0.000275 -0.0000    1.5102   
    40. B(H  40,C  39)                1.0998  0.000150 -0.0000    1.0998   
    41. B(H  41,C  39)                1.0933  0.000148  0.0000    1.0933   
    42. B(H  42,C  39)                1.0995  0.000100  0.0000    1.0996   
    43. B(C  43,C   0)                1.3871  0.000351  0.0002    1.3872   
    44. B(C  44,C  43)                1.4109 -0.000260 -0.0002    1.4107   
    45. B(C  44,H  13)                1.0880  0.000083  0.0000    1.0880   
    46. B(C  44,C   3)                1.3887  0.001534  0.0001    1.3888   
    47. B(H  45,C  43)                1.0878  0.000002  0.0000    1.0878   
    48. B(O  46,C  12)                1.2695 -0.001522 -0.0001    1.2694   
    49. A(C   1,C   0,H  16)          117.88  0.000008    0.03    117.91   
    50. A(C   1,C   0,C  43)          120.66 -0.001133    0.00    120.66   
    51. A(H  16,C   0,C  43)          121.45  0.001125   -0.03    121.43   
    52. A(C   2,C   1,C  12)          120.60 -0.000146    0.02    120.61   
    53. A(C   0,C   1,C  12)          119.96 -0.001247   -0.01    119.95   
    54. A(C   0,C   1,C   2)          119.44  0.001393   -0.01    119.43   
    55. A(C   3,C   2,C   4)          119.78 -0.001078    0.00    119.78   
    56. A(C   1,C   2,C   3)          119.31  0.001166    0.01    119.32   
    57. A(C   1,C   2,C   4)          120.91 -0.000088   -0.01    120.90   
    58. A(C   2,C   3,H  20)          117.97  0.000360    0.01    117.99   
    59. A(H  20,C   3,C  44)          121.52  0.001656   -0.01    121.51   
    60. A(C   2,C   3,C  44)          120.51 -0.002016   -0.01    120.50   
    61. A(C   5,C   4,O  14)          122.20 -0.001121    0.01    122.21   
    62. A(C   2,C   4,C   5)          117.37 -0.000129   -0.01    117.36   
    63. A(C   2,C   4,O  14)          120.41  0.001211   -0.00    120.41   
    64. A(C   4,C   5,C   6)          115.53 -0.001938   -0.01    115.52   
    65. A(C   4,C   5,C  11)          121.53 -0.000231    0.03    121.56   
    66. A(C   6,C   5,C  11)          122.94  0.002170   -0.03    122.92   
    67. A(C   5,C   6,C   7)          112.75  0.000455   -0.03    112.73   
    68. A(C   7,C   6,H  22)          111.07  0.000041    0.05    111.12   
    69. A(C   5,C   6,H  22)          108.30  0.000498    0.01    108.31   
    70. A(C   7,C   6,H  21)          109.17  0.000789   -0.06    109.11   
    71. A(C   5,C   6,H  21)          108.55 -0.001454    0.02    108.57   
    72. A(H  21,C   6,H  22)          106.80 -0.000420    0.01    106.81   
    73. A(C   8,C   7,H  23)          116.88 -0.000267    0.04    116.92   
    74. A(C   6,C   7,H  23)          114.22  0.000126   -0.05    114.17   
    75. A(C   6,C   7,C   8)          128.89  0.000134    0.01    128.89   
    76. A(C   9,C   8,C  10)          116.87  0.002769    0.04    116.91   
    77. A(C   7,C   8,C  10)          123.73 -0.001142   -0.04    123.69   
    78. A(C   7,C   8,C   9)          119.36 -0.001631    0.00    119.36   
    79. A(H  25,C   9,H  26)          106.77  0.000876   -0.00    106.76   
    80. A(H  24,C   9,H  26)          107.45 -0.000708   -0.02    107.43   
    81. A(C   8,C   9,H  26)          111.86  0.000086    0.00    111.86   
    82. A(H  24,C   9,H  25)          107.93 -0.000326   -0.00    107.92   
    83. A(C   8,C   9,H  25)          110.86 -0.000742    0.01    110.88   
    84. A(C   8,C   9,H  24)          111.74  0.000805    0.00    111.74   
    85. A(H  32,C  10,C  33)          108.48 -0.000170    0.01    108.49   
    86. A(H  27,C  10,C  33)          106.45 -0.001426    0.01    106.46   
    87. A(C   8,C  10,C  33)          117.38  0.003230   -0.05    117.32   
    88. A(H  27,C  10,H  32)          105.93  0.000119    0.00    105.94   
    89. A(C   8,C  10,H  32)          108.64 -0.001114    0.04    108.68   
    90. A(C   8,C  10,H  27)          109.37 -0.000891   -0.00    109.37   
    91. A(C  12,C  11,C  28)          115.10  0.001606    0.08    115.18   
    92. A(C   5,C  11,C  28)          123.17 -0.000832   -0.06    123.11   
    93. A(C   5,C  11,C  12)          121.73 -0.000775   -0.02    121.71   
    94. A(C  11,C  12,O  46)          120.60 -0.003441    0.02    120.62   
    95. A(C   1,C  12,C  11)          117.84  0.001349   -0.00    117.84   
    96. A(C   1,C  12,O  46)          121.53  0.002054   -0.02    121.51   
    97. A(H  19,C  15,C  38)          110.83 -0.000611    0.01    110.84   
    98. A(H  18,C  15,C  38)          110.91 -0.000527   -0.01    110.90   
    99. A(H  17,C  15,C  38)          112.21  0.000921    0.01    112.22   
   100. A(H  18,C  15,H  19)          106.73  0.000864   -0.00    106.73   
   101. A(H  17,C  15,H  19)          107.95 -0.000321    0.00    107.95   
   102. A(H  17,C  15,H  18)          107.99 -0.000317   -0.01    107.98   
   103. A(H  30,C  28,H  31)          106.73  0.001573    0.06    106.79   
   104. A(H  29,C  28,H  31)          107.20 -0.000736   -0.15    107.06   
   105. A(C  11,C  28,H  31)          111.03 -0.000390    0.12    111.14   
   106. A(H  29,C  28,H  30)          108.06 -0.000414    0.11    108.17   
   107. A(C  11,C  28,H  30)          110.25 -0.001085   -0.11    110.14   
   108. A(C  11,C  28,H  29)          113.29  0.001105   -0.02    113.26   
   109. A(H  35,C  33,C  36)          110.28  0.000430    0.04    110.32   
   110. A(H  34,C  33,C  36)          110.00 -0.000207    0.02    110.02   
   111. A(C  10,C  33,C  36)          115.39 -0.000074   -0.06    115.33   
   112. A(H  34,C  33,H  35)          106.04 -0.000314   -0.00    106.03   
   113. A(C  10,C  33,H  35)          108.22  0.000727    0.01    108.23   
   114. A(C  10,C  33,H  34)          106.44 -0.000610    0.00    106.44   
   115. A(H  37,C  36,C  38)          116.21 -0.001038   -0.01    116.19   
   116. A(C  33,C  36,C  38)          128.15 -0.000150    0.02    128.17   
   117. A(C  33,C  36,H  37)          115.65  0.001188   -0.01    115.64   
   118. A(C  36,C  38,C  39)          125.41  0.000985   -0.01    125.40   
   119. A(C  15,C  38,C  39)          114.11  0.000014    0.01    114.12   
   120. A(C  15,C  38,C  36)          120.48 -0.001000   -0.00    120.48   
   121. A(H  41,C  39,H  42)          107.68 -0.000325    0.00    107.68   
   122. A(H  40,C  39,H  42)          106.66  0.000744   -0.00    106.66   
   123. A(C  38,C  39,H  42)          110.28 -0.000538   -0.02    110.26   
   124. A(H  40,C  39,H  41)          107.76 -0.000402    0.00    107.77   
   125. A(C  38,C  39,H  41)          113.76  0.000959   -0.01    113.75   
   126. A(C  38,C  39,H  40)          110.40 -0.000434    0.02    110.43   
   127. A(C  44,C  43,H  45)          119.72 -0.000287    0.02    119.75   
   128. A(C   0,C  43,H  45)          120.36  0.000265   -0.03    120.33   
   129. A(C   0,C  43,C  44)          119.92  0.000022    0.00    119.92   
   130. A(H  13,C  44,C  43)          119.68 -0.000478    0.03    119.71   
   131. A(C   3,C  44,C  43)          120.16  0.000568    0.00    120.16   
   132. A(C   3,C  44,H  13)          120.16 -0.000089   -0.03    120.13   
   133. D(C  12,C   1,C   0,C  43)    179.69 -0.000091   -0.06    179.63   
   134. D(C  12,C   1,C   0,H  16)     -0.24 -0.000062   -0.06     -0.30   
   135. D(C   2,C   1,C   0,H  16)    179.88 -0.000037   -0.04    179.84   
   136. D(C   2,C   1,C   0,C  43)     -0.19 -0.000066   -0.04     -0.24   
   137. D(C   3,C   2,C   1,C   0)      0.13  0.000019    0.05      0.17   
   138. D(C   4,C   2,C   1,C   0)   -179.81  0.000037    0.12   -179.69   
   139. D(C   3,C   2,C   1,C  12)   -179.75  0.000046    0.06   -179.69   
   140. D(C   4,C   2,C   1,C  12)      0.31  0.000064    0.13      0.44   
   141. D(H  20,C   3,C   2,C   1)   -179.86  0.000022   -0.00   -179.86   
   142. D(C  44,C   3,C   2,C   4)    179.96  0.000039   -0.08    179.88   
   143. D(H  20,C   3,C   2,C   4)      0.08  0.000005   -0.07      0.00   
   144. D(C  44,C   3,C   2,C   1)      0.03  0.000056   -0.01      0.02   
   145. D(C   5,C   4,C   2,C   3)   -179.20  0.000610   -0.07   -179.27   
   146. D(O  14,C   4,C   2,C   1)    179.15 -0.000944   -0.19    178.96   
   147. D(C   5,C   4,C   2,C   1)      0.74  0.000593   -0.14      0.60   
   148. D(O  14,C   4,C   2,C   3)     -0.79 -0.000927   -0.13     -0.91   
   149. D(C  11,C   5,C   4,C   2)     -0.98 -0.000647   -0.06     -1.04   
   150. D(C  11,C   5,C   4,O  14)   -179.37  0.000880   -0.00   -179.37   
   151. D(C   6,C   5,C   4,C   2)    178.51 -0.000537   -0.14    178.37   
   152. D(C   6,C   5,C   4,O  14)      0.12  0.000989   -0.08      0.04   
   153. D(H  22,C   6,C   5,C  11)   -158.26  0.000575   -0.89   -159.15   
   154. D(H  22,C   6,C   5,C   4)     22.26  0.000477   -0.81     21.45   
   155. D(H  21,C   6,C   5,C  11)    -42.66 -0.000423   -0.86    -43.53   
   156. D(H  21,C   6,C   5,C   4)    137.85 -0.000520   -0.78    137.07   
   157. D(C   7,C   6,C   5,C  11)     78.42 -0.000141   -0.94     77.48   
   158. D(C   7,C   6,C   5,C   4)   -101.07 -0.000238   -0.86   -101.92   
   159. D(H  23,C   7,C   6,C   5)    -55.21  0.000583   -0.53    -55.73   
   160. D(C   8,C   7,C   6,H  22)      1.41 -0.000761   -0.62      0.79   
   161. D(C   8,C   7,C   6,H  21)   -116.09 -0.000757   -0.62   -116.72   
   162. D(H  23,C   7,C   6,H  21)     65.52 -0.000413   -0.56     64.96   
   163. D(C   8,C   7,C   6,C   5)    123.18  0.000239   -0.59    122.59   
   164. D(H  23,C   7,C   6,H  22)   -176.97 -0.000417   -0.55   -177.53   
   165. D(C  10,C   8,C   7,H  23)   -177.63  0.000189   -0.08   -177.71   
   166. D(C  10,C   8,C   7,C   6)      4.02  0.000535   -0.01      4.01   
   167. D(C   9,C   8,C   7,H  23)     -0.09  0.000138   -0.04     -0.13   
   168. D(C   9,C   8,C   7,C   6)   -178.44  0.000484    0.03   -178.41   
   169. D(H  26,C   9,C   8,C  10)    -66.97 -0.000607   -0.11    -67.07   
   170. D(H  26,C   9,C   8,C   7)    115.33 -0.000473   -0.15    115.18   
   171. D(H  25,C   9,C   8,C  10)     52.08  0.000059   -0.10     51.98   
   172. D(H  25,C   9,C   8,C   7)   -125.62  0.000193   -0.14   -125.76   
   173. D(H  24,C   9,C   8,C  10)    172.51 -0.000321   -0.09    172.42   
   174. D(H  24,C   9,C   8,C   7)     -5.19 -0.000187   -0.13     -5.32   
   175. D(C  33,C  10,C   8,C   9)     85.99  0.000395    0.43     86.42   
   176. D(C  33,C  10,C   8,C   7)    -96.42  0.000248    0.48    -95.94   
   177. D(H  32,C  10,C   8,C   9)    -37.48 -0.000846    0.43    -37.04   
   178. D(H  27,C  10,C   8,C   9)   -152.67  0.000101    0.41   -152.26   
   179. D(H  27,C  10,C   8,C   7)     24.92 -0.000046    0.45     25.38   
   180. D(H  32,C  10,C   8,C   7)    140.12 -0.000993    0.48    140.59   
   181. D(C  28,C  11,C   5,C   6)      0.90  0.000102    0.13      1.03   
   182. D(C  28,C  11,C   5,C   4)   -179.65  0.000197    0.05   -179.60   
   183. D(C  12,C  11,C   5,C   6)   -179.28 -0.000044    0.35   -178.93   
   184. D(C  12,C  11,C   5,C   4)      0.17  0.000052    0.26      0.43   
   185. D(O  46,C  12,C  11,C  28)     -1.09 -0.000788   -0.12     -1.21   
   186. D(C   1,C  12,C  11,C  28)   -179.28  0.000493   -0.07   -179.35   
   187. D(C   1,C  12,C  11,C   5)      0.89  0.000631   -0.27      0.62   
   188. D(O  46,C  12,C   1,C   2)   -179.29  0.000717    0.12   -179.17   
   189. D(O  46,C  12,C   1,C   0)      0.83  0.000741    0.13      0.97   
   190. D(O  46,C  12,C  11,C   5)    179.08 -0.000650   -0.32    178.75   
   191. D(C  11,C  12,C   1,C   0)    179.01 -0.000657    0.08    179.09   
   192. D(C  11,C  12,C   1,C   2)     -1.12 -0.000681    0.07     -1.05   
   193. D(H  30,C  28,C  11,C   5)    128.62 -0.000629    3.84    132.46   
   194. D(H  29,C  28,C  11,C  12)   -172.45  0.000070    3.60   -168.85   
   195. D(H  29,C  28,C  11,C   5)      7.38 -0.000071    3.80     11.18   
   196. D(H  31,C  28,C  11,C  12)     66.86  0.000531    3.72     70.58   
   197. D(H  31,C  28,C  11,C   5)   -113.31  0.000391    3.92   -109.39   
   198. D(H  30,C  28,C  11,C  12)    -51.21 -0.000489    3.64    -47.58   
   199. D(C  36,C  33,C  10,H  27)    166.06 -0.001187    0.32    166.37   
   200. D(C  36,C  33,C  10,C   8)    -71.10 -0.001297    0.29    -70.81   
   201. D(H  35,C  33,C  10,H  32)    176.51  0.000552    0.32    176.84   
   202. D(H  35,C  33,C  10,H  27)    -69.88 -0.000094    0.34    -69.54   
   203. D(H  35,C  33,C  10,C   8)     52.97 -0.000205    0.31     53.28   
   204. D(H  34,C  33,C  10,H  32)    -69.89  0.000231    0.32    -69.57   
   205. D(H  34,C  33,C  10,H  27)     43.72 -0.000416    0.34     44.06   
   206. D(C  36,C  33,C  10,H  32)     52.45 -0.000541    0.31     52.75   
   207. D(H  34,C  33,C  10,C   8)    166.57 -0.000526    0.31    166.87   
   208. D(C  38,C  36,C  33,H  35)    128.22 -0.000712   -0.11    128.11   
   209. D(C  38,C  36,C  33,H  34)     11.61 -0.000460   -0.14     11.47   
   210. D(C  38,C  36,C  33,C  10)   -108.80  0.000550   -0.11   -108.91   
   211. D(H  37,C  36,C  33,H  35)    -51.55 -0.000662   -0.15    -51.69   
   212. D(H  37,C  36,C  33,H  34)   -168.16 -0.000410   -0.17   -168.33   
   213. D(H  37,C  36,C  33,C  10)     71.43  0.000601   -0.15     71.28   
   214. D(C  39,C  38,C  36,C  33)     -0.02 -0.000056   -0.04     -0.06   
   215. D(C  15,C  38,C  36,H  37)     -0.28 -0.000106    0.02     -0.26   
   216. D(C  15,C  38,C  36,C  33)    179.95 -0.000059   -0.02    179.94   
   217. D(C  39,C  38,C  15,H  19)     60.22  0.000227   -0.14     60.08   
   218. D(C  39,C  38,C  15,H  18)    -58.14 -0.000123   -0.13    -58.28   
   219. D(C  39,C  38,C  15,H  17)   -179.02  0.000019   -0.12   -179.13   
   220. D(C  36,C  38,C  15,H  19)   -119.76  0.000230   -0.15   -119.91   
   221. D(C  36,C  38,C  15,H  18)    121.88 -0.000119   -0.15    121.73   
   222. D(C  39,C  38,C  36,H  37)    179.75 -0.000102   -0.00    179.75   
   223. D(C  36,C  38,C  15,H  17)      1.01  0.000023   -0.14      0.87   
   224. D(H  42,C  39,C  38,C  36)    121.78 -0.000129    0.06    121.84   
   225. D(H  42,C  39,C  38,C  15)    -58.20 -0.000125    0.04    -58.16   
   226. D(H  41,C  39,C  38,C  36)      0.69  0.000020    0.08      0.77   
   227. D(H  41,C  39,C  38,C  15)   -179.28  0.000024    0.06   -179.23   
   228. D(H  40,C  39,C  38,C  36)   -120.60  0.000191    0.06   -120.54   
   229. D(H  40,C  39,C  38,C  15)     59.42  0.000194    0.04     59.46   
   230. D(H  45,C  43,C   0,H  16)     -0.01  0.000009    0.01      0.00   
   231. D(H  45,C  43,C   0,C   1)   -179.93  0.000040    0.00   -179.92   
   232. D(C  44,C  43,C   0,H  16)   -179.97  0.000009    0.00   -179.97   
   233. D(C  44,C  43,C   0,C   1)      0.10  0.000041    0.00      0.11   
   234. D(H  13,C  44,C  43,H  45)     -0.00 -0.000007    0.02      0.02   
   235. D(H  13,C  44,C  43,C   0)    179.96 -0.000008    0.03    179.99   
   236. D(C   3,C  44,C  43,H  45)   -179.92  0.000032    0.03   -179.88   
   237. D(C   3,C  44,C  43,C   0)      0.05  0.000032    0.04      0.09   
   238. D(C  43,C  44,C   3,H  20)    179.77 -0.000046   -0.04    179.73   
   239. D(C  43,C  44,C   3,C   2)     -0.12 -0.000079   -0.03     -0.15   
   240. D(H  13,C  44,C   3,H  20)     -0.14 -0.000006   -0.03     -0.17   
   241. D(H  13,C  44,C   3,C   2)    179.97 -0.000039   -0.02    179.95   
    ----------------------------------------------------------------------------

         *************************************************************
         *                GEOMETRY OPTIMIZATION CYCLE  30            *
         *************************************************************
---------------------------------
CARTESIAN COORDINATES (ANGSTROEM)
---------------------------------
  C      4.705168    1.867443    1.175915
  C      3.725914    1.086165    0.530055
  C      2.581699    1.717261   -0.017975
  C      2.446478    3.117333    0.090357
  C      1.534702    0.931043   -0.694160
  C      1.719851   -0.512117   -0.761854
  C      0.594428   -1.287425   -1.435479
  C     -0.322154   -1.968472   -0.442575
  C     -1.653945   -1.833498   -0.290290
  C     -2.357727   -2.601980    0.810214
  C     -2.524061   -0.984231   -1.200025
  C      2.848963   -1.127108   -0.230525
  C      3.898088   -0.362634    0.427941
  H      3.312946    4.952159    0.806065
  O      0.504905    1.503234   -1.163973
  C     -5.858075    1.038323    1.731216
  H      5.570752    1.357930    1.589319
  H     -5.269298    0.697664    2.589979
  H     -6.214847    2.056391    1.946505
  H     -6.750142    0.399441    1.656935
  H      1.560439    3.577973   -0.335082
  H      1.040098   -2.049713   -2.097585
  H      0.040501   -0.600935   -2.073848
  H      0.189271   -2.637160    0.251697
  H     -1.675617   -3.285450    1.328229
  H     -3.187965   -3.196527    0.403511
  H     -2.788634   -1.931597    1.566043
  H     -2.045162   -0.895005   -2.181304
  C      3.080115   -2.614876   -0.288822
  H      2.381819   -3.134794   -0.950281
  H      4.099114   -2.825293   -0.634122
  H      2.981522   -3.070916    0.706860
  H     -3.471943   -1.512344   -1.373806
  C     -2.845862    0.468584   -0.731345
  H     -3.265970    0.988807   -1.599792
  H     -1.898745    0.973660   -0.504585
  C     -3.788742    0.574445    0.439253
  H     -3.381675    0.264315    1.402953
  C     -5.063839    1.005615    0.443919
  C     -5.829102    1.486916   -0.765812
  H     -6.163020    2.524680   -0.620880
  H     -5.253961    1.448170   -1.694830
  H     -6.735546    0.881127   -0.908728
  C      4.560525    3.243600    1.274480
  C      3.422893    3.872626    0.726603
  H      5.320249    3.841503    1.773038
  O      4.908571   -0.947419    0.926301

----------------------------
CARTESIAN COORDINATES (A.U.)
----------------------------
  NO LB      ZA    FRAG     MASS         X           Y           Z
   0 C     6.0000    0    12.011    8.891480    3.528955    2.222157
   1 C     6.0000    0    12.011    7.040957    2.052554    1.001659
   2 C     6.0000    0    12.011    4.878703    3.245153   -0.033967
   3 C     6.0000    0    12.011    4.623174    5.890905    0.170750
   4 C     6.0000    0    12.011    2.900166    1.759417   -1.311773
   5 C     6.0000    0    12.011    3.250047   -0.967761   -1.439695
   6 C     6.0000    0    12.011    1.123307   -2.432881   -2.712663
   7 C     6.0000    0    12.011   -0.608783   -3.719874   -0.836346
   8 C     6.0000    0    12.011   -3.125503   -3.464809   -0.548568
   9 C     6.0000    0    12.011   -4.455459   -4.917030    1.531083
  10 C     6.0000    0    12.011   -4.769783   -1.859926   -2.267718
  11 C     6.0000    0    12.011    5.383760   -2.129926   -0.435628
  12 C     6.0000    0    12.011    7.366320   -0.685279    0.808692
  13 H     1.0000    0     1.008    6.260561    9.358224    1.523241
  14 O     8.0000    0    15.999    0.954132    2.840701   -2.199591
  15 C     6.0000    0    12.011  -11.070158    1.962146    3.271523
  16 H     1.0000    0     1.008   10.527195    2.566115    3.003377
  17 H     1.0000    0     1.008   -9.957530    1.318394    4.894352
  18 H     1.0000    0     1.008  -11.744359    3.886016    3.678362
  19 H     1.0000    0     1.008  -12.755920    0.754835    3.131154
  20 H     1.0000    0     1.008    2.948803    6.761389   -0.633214
  21 H     1.0000    0     1.008    1.965500   -3.873396   -3.963861
  22 H     1.0000    0     1.008    0.076536   -1.135603   -3.919004
  23 H     1.0000    0     1.008    0.357670   -4.983509    0.475638
  24 H     1.0000    0     1.008   -3.166457   -6.208601    2.509990
  25 H     1.0000    0     1.008   -6.024381   -6.040561    0.762525
  26 H     1.0000    0     1.008   -5.269755   -3.650189    2.959392
  27 H     1.0000    0     1.008   -3.864797   -1.691314   -4.122067
  28 C     6.0000    0    12.011    5.820573   -4.941400   -0.545794
  29 H     1.0000    0     1.008    4.500985   -5.923902   -1.795770
  30 H     1.0000    0     1.008    7.746203   -5.339030   -1.198317
  31 H     1.0000    0     1.008    5.634261   -5.803190    1.335771
  32 H     1.0000    0     1.008   -6.561021   -2.857915   -2.596117
  33 C     6.0000    0    12.011   -5.377899    0.885495   -1.382041
  34 H     1.0000    0     1.008   -6.171789    1.868574   -3.023169
  35 H     1.0000    0     1.008   -3.588109    1.839951   -0.953528
  36 C     6.0000    0    12.011   -7.159685    1.085543    0.830068
  37 H     1.0000    0     1.008   -6.390440    0.499482    2.651197
  38 C     6.0000    0    12.011   -9.569270    1.900337    0.838884
  39 C     6.0000    0    12.011  -11.015407    2.809863   -1.447174
  40 H     1.0000    0     1.008  -11.646420    4.770954   -1.173294
  41 H     1.0000    0     1.008   -9.928547    2.736644   -3.202765
  42 H     1.0000    0     1.008  -12.728338    1.665089   -1.717246
  43 C     6.0000    0    12.011    8.618144    6.129516    2.408418
  44 C     6.0000    0    12.011    6.468331    7.318202    1.373081
  45 H     1.0000    0     1.008   10.053814    7.259388    3.350557
  46 O     8.0000    0    15.999    9.275855   -1.790362    1.750455

--------------------------------
INTERNAL COORDINATES (ANGSTROEM)
--------------------------------
 C      0   0   0     0.000000000000     0.00000000     0.00000000
 C      1   0   0     1.409421720734     0.00000000     0.00000000
 C      2   1   0     1.416985407251   119.43188201     0.00000000
 C      3   2   1     1.410751928106   119.32136045     0.17378156
 C      3   2   1     1.473623979235   120.90169661   180.30646835
 C      5   3   2     1.456562775259   117.36322764     0.59581859
 C      6   5   3     1.523630126777   115.52019271   178.37211197
 C      7   6   5     1.513210674290   112.72648750   258.07497840
 C      8   7   6     1.347248016673   128.89160050   122.58784844
 C      9   8   7     1.515580570355   119.36129420   181.58792426
 C      9   8   7     1.518542943406   123.69231209     4.00613383
 C      6   5   3     1.391193644906   121.56126099   358.96061558
 C     12   6   5     1.455562648271   121.70777620     0.43449360
 H      4   3   2     2.151648523289   146.43321671     0.05500781
 O      5   3   2     1.268309097598   120.40802938   178.95635636
 C     11   9   8     4.878375315290   105.27784947   217.25251039
 H      1   2   3     1.086158694781   117.90945740   179.83797141
 H     16  11   9     1.095528520157    88.55522709    11.55142193
 H     16  11   9     1.100044943794   136.29833601   126.41863990
 H     16  11   9     1.099759551581   105.83845157   263.28990264
 H      4   3   2     1.085473451280   117.98871935   180.13520755
 H      7   6   5     1.103670197904   108.56746830   137.06971704
 H      7   6   5     1.088860558891   108.30954262    21.44571537
 H      8   7   6     1.091197193390   114.16657142   304.26705395
 H     10   9   8     1.095785239585   111.74449938   354.67965745
 H     10   9   8     1.099176090551   110.87569813   234.23667695
 H     10   9   8     1.098349282962   111.86253667   115.18222671
 H     11   9   8     1.095542478010   109.37045575    25.37630878
 C     12   6   5     1.506745984254   123.10848742   180.39836483
 H     29  12   6     1.093370571495   113.26330922    11.18152179
 H     29  12   6     1.096297088793   110.13891859   132.45808431
 H     29  12   6     1.099578982685   111.14478539   250.61028954
 H     11   9   8     1.098900992709   108.67595383   140.59282985
 C     11   9   8     1.560092062949   117.32411695   264.05798996
 H     34  11   9     1.096049149715   106.44081249   166.87405321
 H     34  11   9     1.097064820068   108.22495144    53.27675864
 C     34  11   9     1.506827353744   115.33298341   289.19247140
 H     37  34  11     1.091147515819   115.64003698    71.28475321
 C     37  34  11     1.346032052087   128.16731293   251.08695283
 C     39  37  34     1.510206797053   125.40371991   359.94457840
 H     40  39  37     1.099755043507   110.42777478   239.45826141
 H     40  39  37     1.093326877654   113.75317764     0.76800329
 H     40  39  37     1.099566037350   110.25879361   121.83927267
 C      1   2   3     1.387244123576   120.66450883   359.76422309
 C     14   4   3     1.088023323982    33.93218857   359.92255871
 H     44   1   2     1.087763032971   120.33215475   180.07640311
 O     13  12   6     1.269413600837   120.62385058   178.75541211

---------------------------
INTERNAL COORDINATES (A.U.)
---------------------------
 C      0   0   0     0.000000000000     0.00000000     0.00000000
 C      1   0   0     2.663421059387     0.00000000     0.00000000
 C      2   1   0     2.677714355467   119.43188201     0.00000000
 C      3   2   1     2.665934787021   119.32136045     0.17378156
 C      3   2   1     2.784745745134   120.90169661   180.30646835
 C      5   3   2     2.752504742105   117.36322764     0.59581859
 C      6   5   3     2.879243669001   115.52019271   178.37211197
 C      7   6   5     2.859553757335   112.72648750   258.07497840
 C      8   7   6     2.545929785981   128.89160050   122.58784844
 C      9   8   7     2.864032211864   119.36129420   181.58792426
 C      9   8   7     2.869630285636   123.69231209     4.00613383
 C      6   5   3     2.628974988123   121.56126099   358.96061558
 C     12   6   5     2.750614775998   121.70777620     0.43449360
 H      4   3   2     4.066026445473   146.43321671     0.05500781
 O      5   3   2     2.396756847621   120.40802938   178.95635636
 C     11   9   8     9.218793324379   105.27784947   217.25251039
 H      1   2   3     2.052542471114   117.90945740   179.83797141
 H     16  11   9     2.070248874996    88.55522709    11.55142193
 H     16  11   9     2.078783678776   136.29833601   126.41863990
 H     16  11   9     2.078244365653   105.83845157   263.28990264
 H      4   3   2     2.051247548562   117.98871935   180.13520755
 H      7   6   5     2.085634416208   108.56746830   137.06971704
 H      7   6   5     2.057648254333   108.30954262    21.44571537
 H      8   7   6     2.062063853610   114.16657142   304.26705395
 H     10   9   8     2.070734004409   111.74449938   354.67965745
 H     10   9   8     2.077141784095   110.87569813   234.23667695
 H     10   9   8     2.075579344186   111.86253667   115.18222671
 H     11   9   8     2.070275251517   109.37045575    25.37630878
 C     12   6   5     2.847337263625   123.10848742   180.39836483
 H     29  12   6     2.066170943015   113.26330922    11.18152179
 H     29  12   6     2.071701259234   110.13891859   132.45808431
 H     29  12   6     2.077903139890   111.14478539   250.61028954
 H     11   9   8     2.076621924515   108.67595383   140.59282985
 C     11   9   8     2.948146742678   117.32411695   264.05798996
 H     34  11   9     2.071232722279   106.44081249   166.87405321
 H     34  11   9     2.073152061088   108.22495144    53.27675864
 C     34  11   9     2.847491029678   115.33298341   289.19247140
 H     37  34  11     2.061969976607   115.64003698    71.28475321
 C     37  34  11     2.543631945925   128.16731293   251.08695283
 C     39  37  34     2.853877252017   125.40371991   359.94457840
 H     40  39  37     2.078235846627   110.42777478   239.45826141
 H     40  39  37     2.066088373622   113.75317764     0.76800329
 H     40  39  37     2.077878676753   110.25879361   121.83927267
 C      1   2   3     2.621511474450   120.66450883   359.76422309
 C     14   4   3     2.056066109645    33.93218857   359.92255871
 H     44   1   2     2.055574230919   120.33215475   180.07640311
 O     13  12   6     2.398844056256   120.62385058   178.75541211


           ************************************************************
           *        Program running with 4 parallel MPI-processes     *
           *              working on a common directory               *
           ************************************************************
------------------------------------------------------------------------------
                   ___                                                        
                  /   \      - P O W E R E D   B Y -                         
                 /     \                                                     
                 |  |  |   _    _      __       _____    __    __             
                 |  |  |  | |  | |    /  \     |  _  \  |  |  /  |          
                  \  \/   | |  | |   /    \    | | | |  |  | /  /          
                 / \  \   | |__| |  /  /\  \   | |_| |  |  |/  /          
                |  |  |   |  __  | /  /__\  \  |    /   |      \           
                |  |  |   | |  | | |   __   |  |    \   |  |\   \          
                \     /   | |  | | |  |  |  |  | |\  \  |  | \   \       
                 \___/    |_|  |_| |__|  |__|  |_| \__\ |__|  \__/        
                                                                              
                      - O R C A' S   B I G   F R I E N D -                    
                                      &                                       
                       - I N T E G R A L  F E E D E R -                       
                                                                              
 v1 FN, 2020, v2 2021                                                         
------------------------------------------------------------------------------


Reading SHARK input file MK2_1e_0H_B3LYP_631Gd_opt.SHARKINP.tmp ... ok
----------------------
SHARK INTEGRAL PACKAGE
----------------------

Number of atoms                             ...     47
Number of basis functions                   ...    370
Number of shells                            ...    186
Maximum angular momentum                    ...      2
Integral batch strategy                     ... SHARK/LIBINT Hybrid
RI-J (if used) integral strategy            ... SPLIT-RIJ (Revised 2003 algorithm where possible)
Printlevel                                  ...      1
Contraction scheme used                     ... SEGMENTED contraction
Coulomb Range Separation                    ... NOT USED
Exchange Range Separation                   ... NOT USED
Finite Nucleus Model                        ... NOT USED
Auxiliary Coulomb fitting basis             ... AVAILABLE
   # of basis functions in Aux-J            ...   1391
   # of shells in Aux-J                     ...    465
   Maximum angular momentum in Aux-J        ...      4
Auxiliary J/K fitting basis                 ... NOT available
Auxiliary Correlation fitting basis         ... NOT available
Auxiliary 'external' fitting basis          ... NOT available
Integral threshold                          ...     2.500000e-11
Primitive cut-off                           ...     2.500000e-12
Primitive pair pre-selection threshold      ...     2.500000e-12

Calculating pre-screening integrals         ... done (  0.1 sec) Dimension = 186
Organizing shell pair data                  ... done (  0.1 sec)
Shell pair information
Total number of shell pairs                 ...     17391
Shell pairs after pre-screening             ...     11344
Total number of primitive shell pairs       ...     98016
Primitive shell pairs kept                  ...     34964
          la=0 lb=0:   4237 shell pairs
          la=1 lb=0:   3830 shell pairs
          la=1 lb=1:    881 shell pairs
          la=2 lb=0:   1510 shell pairs
          la=2 lb=1:    737 shell pairs
          la=2 lb=2:    149 shell pairs

Calculating one electron integrals          ... done (  0.1 sec)
Calculating RI/J V-Matrix + Cholesky decomp.... done (  0.1 sec)
Calculating Nuclear repulsion               ... done (  0.0 sec) ENN=   1801.020639775890 Eh

SHARK setup successfully completed in   0.7 seconds

Maximum memory used throughout the entire GTOINT-calculation: 28.4 MB
[1717802353.917415] [eu-a2p-199:80840:0]          mpool.c:38   UCX  WARN  object 0x271a6c0 was not returned to mpool ucp_requests
[1717802353.917450] [eu-a2p-199:80840:0]          mpool.c:38   UCX  WARN  object 0x271a880 was not returned to mpool ucp_requests
[1717802353.917457] [eu-a2p-199:80840:0]          mpool.c:38   UCX  WARN  object 0x271aa40 was not returned to mpool ucp_requests
[1717802353.917463] [eu-a2p-199:80840:0]          mpool.c:38   UCX  WARN  object 0x271ac00 was not returned to mpool ucp_requests
[1717802353.917468] [eu-a2p-199:80840:0]          mpool.c:38   UCX  WARN  object 0x271adc0 was not returned to mpool ucp_requests
[1717802353.917473] [eu-a2p-199:80840:0]          mpool.c:38   UCX  WARN  object 0x271af80 was not returned to mpool ucp_requests
[1717802353.917478] [eu-a2p-199:80840:0]          mpool.c:38   UCX  WARN  object 0x271b140 was not returned to mpool ucp_requests
[1717802353.917483] [eu-a2p-199:80840:0]          mpool.c:38   UCX  WARN  object 0x271b300 was not returned to mpool ucp_requests
[1717802353.917489] [eu-a2p-199:80840:0]          mpool.c:38   UCX  WARN  object 0x271b4c0 was not returned to mpool ucp_requests
[1717802353.917494] [eu-a2p-199:80840:0]          mpool.c:38   UCX  WARN  object 0x271b680 was not returned to mpool ucp_requests
[1717802353.917499] [eu-a2p-199:80840:0]          mpool.c:38   UCX  WARN  object 0x271b840 was not returned to mpool ucp_requests
[1717802353.917505] [eu-a2p-199:80840:0]          mpool.c:38   UCX  WARN  object 0x271ba00 was not returned to mpool ucp_requests
[1717802353.917510] [eu-a2p-199:80840:0]          mpool.c:38   UCX  WARN  object 0x271bbc0 was not returned to mpool ucp_requests
[1717802353.917515] [eu-a2p-199:80840:0]          mpool.c:38   UCX  WARN  object 0x271bd80 was not returned to mpool ucp_requests
[1717802353.917520] [eu-a2p-199:80840:0]          mpool.c:38   UCX  WARN  object 0x271bf40 was not returned to mpool ucp_requests
[1717802353.917525] [eu-a2p-199:80840:0]          mpool.c:38   UCX  WARN  object 0x271c100 was not returned to mpool ucp_requests
[1717802353.917530] [eu-a2p-199:80840:0]          mpool.c:38   UCX  WARN  object 0x271c2c0 was not returned to mpool ucp_requests
[1717802353.917535] [eu-a2p-199:80840:0]          mpool.c:38   UCX  WARN  object 0x271c480 was not returned to mpool ucp_requests
[1717802353.917540] [eu-a2p-199:80840:0]          mpool.c:38   UCX  WARN  object 0x271c640 was not returned to mpool ucp_requests
[1717802353.917546] [eu-a2p-199:80840:0]          mpool.c:38   UCX  WARN  object 0x271c800 was not returned to mpool ucp_requests
[1717802353.917551] [eu-a2p-199:80840:0]          mpool.c:38   UCX  WARN  object 0x271c9c0 was not returned to mpool ucp_requests
[1717802353.917556] [eu-a2p-199:80840:0]          mpool.c:38   UCX  WARN  object 0x271cb80 was not returned to mpool ucp_requests
[1717802353.917561] [eu-a2p-199:80840:0]          mpool.c:38   UCX  WARN  object 0x271cd40 was not returned to mpool ucp_requests
[1717802353.922540] [eu-a2p-199:80839:0]          mpool.c:38   UCX  WARN  object 0x30556c0 was not returned to mpool ucp_requests
[1717802353.922576] [eu-a2p-199:80839:0]          mpool.c:38   UCX  WARN  object 0x3055880 was not returned to mpool ucp_requests
[1717802353.922584] [eu-a2p-199:80839:0]          mpool.c:38   UCX  WARN  object 0x3055a40 was not returned to mpool ucp_requests
[1717802353.922589] [eu-a2p-199:80839:0]          mpool.c:38   UCX  WARN  object 0x3055c00 was not returned to mpool ucp_requests
[1717802353.922595] [eu-a2p-199:80839:0]          mpool.c:38   UCX  WARN  object 0x3055dc0 was not returned to mpool ucp_requests
[1717802353.922600] [eu-a2p-199:80839:0]          mpool.c:38   UCX  WARN  object 0x3055f80 was not returned to mpool ucp_requests
[1717802353.922605] [eu-a2p-199:80839:0]          mpool.c:38   UCX  WARN  object 0x3056140 was not returned to mpool ucp_requests
[1717802353.922611] [eu-a2p-199:80839:0]          mpool.c:38   UCX  WARN  object 0x3056300 was not returned to mpool ucp_requests
[1717802353.922616] [eu-a2p-199:80839:0]          mpool.c:38   UCX  WARN  object 0x30564c0 was not returned to mpool ucp_requests
[1717802353.922622] [eu-a2p-199:80839:0]          mpool.c:38   UCX  WARN  object 0x3056680 was not returned to mpool ucp_requests
[1717802353.922627] [eu-a2p-199:80839:0]          mpool.c:38   UCX  WARN  object 0x3056840 was not returned to mpool ucp_requests
[1717802353.922633] [eu-a2p-199:80839:0]          mpool.c:38   UCX  WARN  object 0x3056a00 was not returned to mpool ucp_requests
[1717802353.922638] [eu-a2p-199:80839:0]          mpool.c:38   UCX  WARN  object 0x3056bc0 was not returned to mpool ucp_requests
[1717802353.922644] [eu-a2p-199:80839:0]          mpool.c:38   UCX  WARN  object 0x3056d80 was not returned to mpool ucp_requests
[1717802353.922649] [eu-a2p-199:80839:0]          mpool.c:38   UCX  WARN  object 0x3056f40 was not returned to mpool ucp_requests
[1717802353.922655] [eu-a2p-199:80839:0]          mpool.c:38   UCX  WARN  object 0x3057100 was not returned to mpool ucp_requests
[1717802353.922660] [eu-a2p-199:80839:0]          mpool.c:38   UCX  WARN  object 0x30572c0 was not returned to mpool ucp_requests
[1717802353.922665] [eu-a2p-199:80839:0]          mpool.c:38   UCX  WARN  object 0x3057480 was not returned to mpool ucp_requests
[1717802353.922671] [eu-a2p-199:80839:0]          mpool.c:38   UCX  WARN  object 0x3057640 was not returned to mpool ucp_requests
[1717802353.922676] [eu-a2p-199:80839:0]          mpool.c:38   UCX  WARN  object 0x3057800 was not returned to mpool ucp_requests
[1717802353.922682] [eu-a2p-199:80839:0]          mpool.c:38   UCX  WARN  object 0x30579c0 was not returned to mpool ucp_requests
[1717802353.922687] [eu-a2p-199:80839:0]          mpool.c:38   UCX  WARN  object 0x3057b80 was not returned to mpool ucp_requests
[1717802353.922693] [eu-a2p-199:80839:0]          mpool.c:38   UCX  WARN  object 0x3057d40 was not returned to mpool ucp_requests
[1717802353.930088] [eu-a2p-199:80838:0]          mpool.c:38   UCX  WARN  object 0x38ed680 was not returned to mpool ucp_requests
[1717802353.930119] [eu-a2p-199:80838:0]          mpool.c:38   UCX  WARN  object 0x38ed840 was not returned to mpool ucp_requests
[1717802353.930125] [eu-a2p-199:80838:0]          mpool.c:38   UCX  WARN  object 0x38eda00 was not returned to mpool ucp_requests
[1717802353.930129] [eu-a2p-199:80838:0]          mpool.c:38   UCX  WARN  object 0x38edbc0 was not returned to mpool ucp_requests
[1717802353.930134] [eu-a2p-199:80838:0]          mpool.c:38   UCX  WARN  object 0x38edd80 was not returned to mpool ucp_requests
[1717802353.930138] [eu-a2p-199:80838:0]          mpool.c:38   UCX  WARN  object 0x38edf40 was not returned to mpool ucp_requests
[1717802353.930143] [eu-a2p-199:80838:0]          mpool.c:38   UCX  WARN  object 0x38ee100 was not returned to mpool ucp_requests
[1717802353.930147] [eu-a2p-199:80838:0]          mpool.c:38   UCX  WARN  object 0x38ee2c0 was not returned to mpool ucp_requests
[1717802353.930151] [eu-a2p-199:80838:0]          mpool.c:38   UCX  WARN  object 0x38ee480 was not returned to mpool ucp_requests
[1717802353.930156] [eu-a2p-199:80838:0]          mpool.c:38   UCX  WARN  object 0x38ee640 was not returned to mpool ucp_requests
[1717802353.930161] [eu-a2p-199:80838:0]          mpool.c:38   UCX  WARN  object 0x38ee800 was not returned to mpool ucp_requests
[1717802353.930165] [eu-a2p-199:80838:0]          mpool.c:38   UCX  WARN  object 0x38ee9c0 was not returned to mpool ucp_requests
[1717802353.930170] [eu-a2p-199:80838:0]          mpool.c:38   UCX  WARN  object 0x38eeb80 was not returned to mpool ucp_requests
[1717802353.930174] [eu-a2p-199:80838:0]          mpool.c:38   UCX  WARN  object 0x38eed40 was not returned to mpool ucp_requests


           ************************************************************
           *        Program running with 4 parallel MPI-processes     *
           *              working on a common directory               *
           ************************************************************

Diagonalization of the overlap matrix:
Smallest eigenvalue                        ... 3.207e-04
Time for diagonalization                   ...    0.035 sec
Threshold for overlap eigenvalues          ... 1.000e-08
Number of eigenvalues below threshold      ... 0
Time for construction of square roots      ...    0.019 sec
Total time needed                          ...    0.056 sec

-------------------
DFT GRID GENERATION
-------------------

General Integration Accuracy     IntAcc      ... 4.959
Radial Grid Type                 RadialGrid  ... OptM3 with GC (2021)
Angular Grid (max. ang.)         AngularGrid ... 6 (Lebedev-590)
Angular grid pruning method      GridPruning ... 4 (adaptive)
Weight generation scheme         WeightScheme... Becke
Basis function cutoff            BFCut       ... 1.0000e-11
Integration weight cutoff        WCut        ... 1.0000e-14
Angular grids for H and He will be reduced by one unit
Partially contracted basis set               ... off
Rotationally invariant grid construction     ... off

Total number of grid points                  ...   530308
Total number of batches                      ...     8309
Average number of points per batch           ...       63
Average number of grid points per atom       ...    11283
Time for grid setup =    7.263 sec

--------------------
COSX GRID GENERATION
--------------------

GRIDX 1
-------
General Integration Accuracy     IntAcc      ... 4.020
Radial Grid Type                 RadialGrid  ... OptM3 with GC (2021)
Angular Grid (max. ang.)         AngularGrid ... 2 (Lebedev-110)
Angular grid pruning method      GridPruning ... 4 (adaptive)
Weight generation scheme         WeightScheme... Becke
Basis function cutoff            BFCut       ... 1.0000e-11
Integration weight cutoff        WCut        ... 1.0000e-14
Angular grids for H and He will be reduced by one unit
Partially contracted basis set               ... on
Rotationally invariant grid construction     ... off

Total number of grid points                  ...    57931
Total number of batches                      ...      927
Average number of points per batch           ...       62
Average number of grid points per atom       ...     1233
UseSFitting                                  ... on

GRIDX 2
-------
General Integration Accuracy     IntAcc      ... 4.338
Radial Grid Type                 RadialGrid  ... OptM3 with GC (2021)
Angular Grid (max. ang.)         AngularGrid ... 3 (Lebedev-194)
Angular grid pruning method      GridPruning ... 4 (adaptive)
Weight generation scheme         WeightScheme... Becke
Basis function cutoff            BFCut       ... 1.0000e-11
Integration weight cutoff        WCut        ... 1.0000e-14
Angular grids for H and He will be reduced by one unit
Partially contracted basis set               ... on
Rotationally invariant grid construction     ... off

Total number of grid points                  ...   126295
Total number of batches                      ...     1996
Average number of points per batch           ...       63
Average number of grid points per atom       ...     2687
UseSFitting                                  ... on

GRIDX 3
-------
General Integration Accuracy     IntAcc      ... 4.871
Radial Grid Type                 RadialGrid  ... OptM3 with GC (2021)
Angular Grid (max. ang.)         AngularGrid ... 4 (Lebedev-302)
Angular grid pruning method      GridPruning ... 4 (adaptive)
Weight generation scheme         WeightScheme... Becke
Basis function cutoff            BFCut       ... 1.0000e-11
Integration weight cutoff        WCut        ... 1.0000e-14
Angular grids for H and He will be reduced by one unit
Partially contracted basis set               ... on
Rotationally invariant grid construction     ... off

Total number of grid points                  ...   240023
Total number of batches                      ...     3772
Average number of points per batch           ...       63
Average number of grid points per atom       ...     5107
UseSFitting                                  ... on

Time for X-Grid setup             =    3.954 sec


--------------------
CPCM SOLVATION MODEL
--------------------
CPCM parameters:
  Epsilon                                         ...      80.4000
  Refrac                                          ...       1.3300
  Rsolv                                           ...       1.3000
  Surface type                                    ... GAUSSIAN VDW
  Epsilon function type                           ...         CPCM
Radii:
 Radius for C  used is    3.8550 Bohr (=   2.0400 Ang.)
 Radius for H  used is    2.4944 Bohr (=   1.3200 Ang.)
 Radius for O  used is    3.4469 Bohr (=   1.8240 Ang.)
Calculating surface                               ...        done! (  0.0s)
GEPOL surface points                              ...         2470
GEPOL Volume                                      ...    2700.9004
GEPOL Surface-area                                ...    1374.6378
Calculating surface distance matrix               ...        done! (  0.0s)
Performing Cholesky decomposition & store         ...        done! (  0.2s)
Overall time for CPCM initialization              ...                 0.3s
--------------
SCF ITERATIONS
--------------
ITER       Energy         Delta-E        Max-DP      RMS-DP      [F,P]     Damp
               ***  Starting incremental Fock matrix formation  ***
  0   -964.6154488763   0.000000000000 0.00224628  0.00002696  0.0255602 0.7000
  1   -964.6162113475  -0.000762471174 0.00206003  0.00002601  0.0202166 0.7000
                               ***Turning on DIIS***
  2   -964.6168187814  -0.000607433866 0.00529826  0.00007009  0.0151883 0.0000
  3   -964.6183785549  -0.001559773572 0.00088443  0.00001089  0.0020457 0.0000
  4   -964.6184020909  -0.000023535921 0.00053421  0.00000708  0.0005560 0.0000
               *** Restarting incremental Fock matrix formation ***
                                   *** Resetting DIIS ***
  5   -964.6184057195  -0.000003628596 0.00011441  0.00000195  0.0001025 0.0000
  6   -964.6184056184   0.000000101060 0.00008221  0.00000130  0.0002046 0.0000
  7   -964.6184058377  -0.000000219326 0.00002580  0.00000031  0.0000444 0.0000
                 **** Energy Check signals convergence ****

               *****************************************************
               *                     SUCCESS                       *
               *           SCF CONVERGED AFTER   8 CYCLES          *
               *****************************************************

Old exchange energy                            =    -26.843485542 Eh
New exchange energy                            =    -26.843494591 Eh
Exchange energy change after final integration =     -0.000009049 Eh
Total energy after final integration           =   -964.618414884 Eh
Final COS-X integration done in                =    29.538 sec
Total Energy       :         -964.61841488 Eh          -26248.60152 eV
  Last Energy change         ...    2.3543e-09  Tolerance :   1.0000e-08
  Last MAX-Density change    ...    0.0000e+00  Tolerance :   1.0000e-07
             **** THE GBW FILE WAS UPDATED (MK2_1e_0H_B3LYP_631Gd_opt.gbw) ****
             **** DENSITY MK2_1e_0H_B3LYP_631Gd_opt.scfp WAS UPDATED ****
             **** ENERGY FILE WAS UPDATED (MK2_1e_0H_B3LYP_631Gd_opt.en.tmp) ****
----------------------
UHF SPIN CONTAMINATION
----------------------

Warning: in a DFT calculation there is little theoretical justification to 
         calculate <S**2> as in Hartree-Fock theory. We will do it anyways
         but you should keep in mind that the values have only limited relevance

Expectation value of <S**2>     :     0.759350
Ideal value S*(S+1) for S=0.5   :     0.750000
Deviation                       :     0.009350

             **** THE GBW FILE WAS UPDATED (MK2_1e_0H_B3LYP_631Gd_opt.gbw) ****
             **** DENSITY MK2_1e_0H_B3LYP_631Gd_opt.scfp WAS UPDATED ****
Total SCF time: 0 days 0 hours 2 min 45 sec 

Maximum memory used throughout the entire SCF-calculation: 181.5 MB

-------------------------   --------------------
FINAL SINGLE POINT ENERGY      -964.618414884422
-------------------------   --------------------


           ************************************************************
           *        Program running with 4 parallel MPI-processes     *
           *              working on a common directory               *
           ************************************************************
------------------------------------------------------------------------------
                         ORCA SCF GRADIENT CALCULATION
------------------------------------------------------------------------------

 ... reading COSX grid (gridx3)
Gradient of the Kohn-Sham DFT energy:
Kohn-Sham wavefunction type      ... UKS
Hartree-Fock exchange scaling    ...    0.200
Number of operators              ...    2
Number of atoms                  ...   47
Basis set dimensions             ...  370
Integral neglect threshold       ... 2.5e-11
Integral primitive cutoff        ... 2.5e-12
SHARK Integral package           ... ON

Nuc. rep. gradient       (SHARK) ... done (  0.0 sec)
HCore & Overlap gradient (SHARK) ... done (  0.5 sec)
RI-J gradient            (SHARK) ... done (  2.2 sec)
COSX-gradient                    ... done ( 44.7 sec)
Exchange-correlation gradient    ... done

------------------
CARTESIAN GRADIENT
------------------

   1   C   :   -0.000192945   -0.002509930   -0.000393894
   2   C   :   -0.001423273    0.000738490    0.000811075
   3   C   :    0.004323573    0.000947355    0.003633814
   4   C   :   -0.003287760   -0.000414102   -0.001925512
   5   C   :   -0.003303437    0.004371982   -0.006117335
   6   C   :    0.002509834   -0.005940797    0.001377765
   7   C   :   -0.003841236    0.004952279    0.002870685
   8   C   :    0.001435391   -0.001364909   -0.001435993
   9   C   :   -0.002773261    0.000642476   -0.000514327
  10   C   :    0.000499868    0.000184899    0.000543983
  11   C   :   -0.000533652   -0.000048821    0.001361312
  12   C   :   -0.001385564   -0.004481813    0.000644641
  13   C   :    0.004660610    0.007932231   -0.000844486
  14   H   :    0.000129724    0.000093263    0.000051751
  15   O   :    0.002095267   -0.002926221    0.002842765
  16   C   :   -0.000033325   -0.000246399   -0.000011828
  17   H   :   -0.000141905   -0.000502973   -0.000059087
  18   H   :   -0.000428259    0.000086526    0.000457825
  19   H   :    0.000633040    0.000407086    0.000031502
  20   H   :    0.000501127   -0.000631862   -0.000139008
  21   H   :   -0.000078995   -0.000636322   -0.000073993
  22   H   :    0.001892232   -0.000427147   -0.001250221
  23   H   :    0.000797652   -0.001714876   -0.000282285
  24   H   :   -0.000247751   -0.000035561   -0.000340528
  25   H   :   -0.000514749   -0.000293980    0.000340273
  26   H   :    0.000560968   -0.000252950   -0.000494502
  27   H   :    0.001049409   -0.000066033    0.000657737
  28   H   :   -0.000591591    0.000350831    0.000077511
  29   C   :    0.000341393    0.002927633    0.000769280
  30   H   :   -0.000051483   -0.001095881   -0.000050405
  31   H   :   -0.000244521    0.000746070   -0.001391346
  32   H   :   -0.001468235    0.000108418   -0.000008452
  33   H   :    0.000669254   -0.000591637   -0.000476826
  34   C   :    0.002488593    0.000925116    0.000745731
  35   H   :    0.000281502   -0.000516167   -0.000164098
  36   H   :   -0.000725347    0.000776175   -0.000698699
  37   C   :    0.000415126   -0.000904925   -0.000512059
  38   H   :   -0.001074567    0.000162042    0.000300789
  39   C   :   -0.001546564    0.000913675   -0.000882194
  40   C   :   -0.000175139    0.000087495    0.000711344
  41   H   :    0.000628332    0.000359408   -0.000023694
  42   H   :   -0.000435546    0.000230309   -0.000454153
  43   H   :    0.000289132   -0.000620637   -0.000040345
  44   C   :   -0.000755297    0.000590849   -0.000369099
  45   C   :    0.002089727   -0.001017818    0.000880251
  46   H   :   -0.000113346    0.000190566   -0.000045908
  47   O   :   -0.002863127   -0.001491631   -0.000114087

Difference to translation invariance:
           :    0.0000608778   -0.0000082180   -0.0000043337

Difference to rotation invariance:
           :    0.0000229863    0.0000380856    0.0000030595

Norm of the cartesian gradient     ...    0.0206954969
RMS gradient                       ...    0.0017428752
MAX gradient                       ...    0.0079322310

-------
TIMINGS
-------

Total SCF gradient time            ...       68.250 sec

One electron gradient       ....       0.508 sec  (  0.7%)
RI-J Coulomb gradient       ....       2.172 sec  (  3.2%)
COSX gradient               ....      44.656 sec  ( 65.4%)
XC gradient                 ....      16.688 sec  ( 24.5%)
CPCM gradient               ....       1.041 sec  (  1.5%)
   A-Matrix (El+Nuc)        ....       0.250 sec  (  0.4%)
   Potential                ....       0.791 sec  (  1.2%)

Maximum memory used throughout the entire SCFGRAD-calculation: 122.4 MB
------------------------------------------------------------------------------
                         ORCA GEOMETRY RELAXATION STEP
------------------------------------------------------------------------------

Reading the OPT-File                    .... done
Getting information on internals        .... done
Copying old internal coords+grads       .... done
Making the new internal coordinates     .... (new redundants).... done
Validating the new internal coordinates .... (new redundants).... done
Calculating the B-matrix                .... done
Calculating the G,G- and P matrices     .... done
Transforming gradient to internals      .... done
Projecting the internal gradient        .... done
Number of atoms                         ....  47
Number of internal coordinates          .... 241
Current Energy                          ....  -964.618414884 Eh
Current gradient norm                   ....     0.020695497 Eh/bohr
Maximum allowed component of the step   ....  0.300
Current trust radius                    ....  0.300
Updating the Hessian (BFGS)             .... done
Forming the augmented Hessian           .... done
Diagonalizing the augmented Hessian     .... done
Last element of RFO vector              ....  0.006445736
Lowest eigenvalues of augmented Hessian:
 -2.201973518  0.000009019  0.000096482  0.002914220  0.003852756
Warning: RFO finds a terribly low value for the scaling factor
Trying a QUASI-NEWTON step instead
Doing a quasi-Newton Step:
Inverting the Hessian                   .... done
Computing the step                      .... done
Length of the computed step             ....  1.478943716
Warning: the length of the step is outside the trust region - QNStep is scaled down
Converting the step to cartesian space:
 Initial RMS(Int)=    0.0193246988
Transforming coordinates:
 Iter   0:  RMS(Cart)=    0.0807937545 RMS(Int)=    0.4051654427
 Iter   1:  RMS(Cart)=    0.0030498060 RMS(Int)=    0.0021148015
 Iter   2:  RMS(Cart)=    0.0004091477 RMS(Int)=    0.0002358267
 Iter   3:  RMS(Cart)=    0.0000586118 RMS(Int)=    0.0000417795
 Iter   4:  RMS(Cart)=    0.0000083772 RMS(Int)=    0.0000050522
 Iter   5:  RMS(Cart)=    0.0000011968 RMS(Int)=    0.0000008315
 Iter   6:  RMS(Cart)=    0.0000001711 RMS(Int)=    0.0000001073
 Iter   7:  RMS(Cart)=    0.0000000245 RMS(Int)=    0.0000000165
done
Storing new coordinates                 .... done

                                .--------------------.
          ----------------------|Geometry convergence|-------------------------
          Item                value                   Tolerance       Converged
          ---------------------------------------------------------------------
          Energy change      -0.0000030366            0.0000002000      NO
          RMS gradient        0.0009154571            0.0000080000      NO
          MAX gradient        0.0040733771            0.0000300000      NO
          RMS step            0.0193246988            0.0001000000      NO
          MAX step            0.1213070560            0.0002000000      NO
          ........................................................
          Max(Bonds)      0.0011      Max(Angles)    0.26
          Max(Dihed)        6.95      Max(Improp)    0.00
          ---------------------------------------------------------------------

The optimization has not yet converged - more geometry cycles are needed


    ---------------------------------------------------------------------------
                         Redundant Internal Coordinates
                            (Angstroem and degrees)

        Definition                    Value    dE/dq     Step     New-Value
    ----------------------------------------------------------------------------
     1. B(C   1,C   0)                1.4094 -0.002563 -0.0001    1.4094   
     2. B(C   2,C   1)                1.4170 -0.001941 -0.0000    1.4169   
     3. B(C   3,C   2)                1.4108 -0.001529 -0.0001    1.4107   
     4. B(C   4,C   2)                1.4736  0.002031  0.0001    1.4737   
     5. B(C   5,C   4)                1.4566  0.001627 -0.0002    1.4564   
     6. B(C   6,C   5)                1.5236 -0.000771 -0.0001    1.5235   
     7. B(C   7,C   6)                1.5132 -0.000637 -0.0000    1.5132   
     8. B(C   8,C   7)                1.3472  0.001023 -0.0000    1.3472   
     9. B(C   9,C   8)                1.5156  0.000239 -0.0002    1.5154   
    10. B(C  10,C   8)                1.5185  0.000051  0.0002    1.5187   
    11. B(C  11,C   5)                1.3912 -0.002500  0.0001    1.3913   
    12. B(C  12,C  11)                1.4556  0.002413  0.0002    1.4557   
    13. B(C  12,C   1)                1.4626 -0.002635  0.0001    1.4627   
    14. B(O  14,C   4)                1.2683 -0.004073  0.0001    1.2684   
    15. B(H  16,C   0)                1.0862  0.000099 -0.0000    1.0861   
    16. B(H  17,C  15)                1.0955  0.000101 -0.0000    1.0955   
    17. B(H  18,C  15)                1.1000  0.000178  0.0000    1.1001   
    18. B(H  19,C  15)                1.0998 -0.000029 -0.0000    1.0998   
    19. B(H  20,C   3)                1.0855 -0.000175 -0.0000    1.0854   
    20. B(H  21,C   6)                1.1037  0.001808  0.0003    1.1040   
    21. B(H  22,C   6)                1.0889 -0.001321 -0.0001    1.0887   
    22. B(H  23,C   7)                1.0912 -0.000312 -0.0001    1.0911   
    23. B(H  24,C   9)                1.0958  0.000023  0.0000    1.0958   
    24. B(H  25,C   9)                1.0992 -0.000103  0.0000    1.0992   
    25. B(H  26,C   9)                1.0983  0.000001  0.0000    1.0983   
    26. B(H  27,C  10)                1.0955 -0.000300  0.0001    1.0956   
    27. B(C  28,C  11)                1.5067 -0.002846 -0.0002    1.5065   
    28. B(H  29,C  28)                1.0934  0.000585  0.0004    1.0938   
    29. B(H  30,C  28)                1.0963  0.000066 -0.0011    1.0952   
    30. B(H  31,C  28)                1.0996  0.000079  0.0008    1.1004   
    31. B(H  32,C  10)                1.0989 -0.000217 -0.0001    1.0988   
    32. B(C  33,C  10)                1.5601  0.000591 -0.0001    1.5600   
    33. B(H  34,C  33)                1.0960 -0.000222  0.0000    1.0961   
    34. B(H  35,C  33)                1.0971 -0.000414  0.0000    1.0971   
    35. B(C  36,C  33)                1.5068  0.000328 -0.0001    1.5067   
    36. B(H  37,C  36)                1.0911 -0.000182  0.0000    1.0912   
    37. B(C  38,C  36)                1.3460  0.000735  0.0000    1.3461   
    38. B(C  38,C  15)                1.5129 -0.000071 -0.0000    1.5129   
    39. B(C  39,C  38)                1.5102 -0.000289 -0.0000    1.5102   
    40. B(H  40,C  39)                1.0998  0.000146 -0.0000    1.0997   
    41. B(H  41,C  39)                1.0933  0.000148  0.0000    1.0933   
    42. B(H  42,C  39)                1.0996  0.000110  0.0000    1.0996   
    43. B(C  43,C   0)                1.3872  0.000434  0.0001    1.3874   
    44. B(C  44,C  43)                1.4107 -0.000319 -0.0002    1.4105   
    45. B(C  44,H  13)                1.0880  0.000084  0.0000    1.0880   
    46. B(C  44,C   3)                1.3888  0.001567  0.0001    1.3889   
    47. B(H  45,C  43)                1.0878  0.000004  0.0000    1.0878   
    48. B(O  46,C  12)                1.2694 -0.001638 -0.0000    1.2694   
    49. A(C   1,C   0,H  16)          117.91  0.000050    0.03    117.94   
    50. A(C   1,C   0,C  43)          120.66 -0.001150    0.00    120.66   
    51. A(H  16,C   0,C  43)          121.43  0.001099   -0.03    121.40   
    52. A(C   2,C   1,C  12)          120.61 -0.000132    0.02    120.64   
    53. A(C   0,C   1,C  12)          119.95 -0.001261   -0.01    119.94   
    54. A(C   0,C   1,C   2)          119.43  0.001394   -0.01    119.42   
    55. A(C   3,C   2,C   4)          119.78 -0.001067   -0.01    119.77   
    56. A(C   1,C   2,C   3)          119.32  0.001191    0.01    119.34   
    57. A(C   1,C   2,C   4)          120.90 -0.000124   -0.01    120.89   
    58. A(C   2,C   3,H  20)          117.99  0.000384    0.02    118.01   
    59. A(H  20,C   3,C  44)          121.51  0.001655   -0.01    121.50   
    60. A(C   2,C   3,C  44)          120.50 -0.002039   -0.01    120.49   
    61. A(C   5,C   4,O  14)          122.21 -0.001147    0.01    122.21   
    62. A(C   2,C   4,C   5)          117.36 -0.000121   -0.02    117.35   
    63. A(C   2,C   4,O  14)          120.41  0.001229    0.01    120.41   
    64. A(C   4,C   5,C   6)          115.52 -0.002125    0.00    115.52   
    65. A(C   4,C   5,C  11)          121.56 -0.000196    0.04    121.60   
    66. A(C   6,C   5,C  11)          122.92  0.002322   -0.05    122.87   
    67. A(C   5,C   6,C   7)          112.73  0.000442   -0.04    112.69   
    68. A(C   7,C   6,H  22)          111.12  0.000023    0.09    111.21   
    69. A(C   5,C   6,H  22)          108.31  0.000526    0.00    108.31   
    70. A(C   7,C   6,H  21)          109.11  0.000772   -0.09    109.02   
    71. A(C   5,C   6,H  21)          108.57 -0.001418    0.01    108.58   
    72. A(H  21,C   6,H  22)          106.81 -0.000435    0.02    106.83   
    73. A(C   8,C   7,H  23)          116.92 -0.000136    0.03    116.95   
    74. A(C   6,C   7,H  23)          114.17  0.000017   -0.04    114.12   
    75. A(C   6,C   7,C   8)          128.89  0.000111    0.01    128.90   
    76. A(C   9,C   8,C  10)          116.90  0.002956    0.02    116.93   
    77. A(C   7,C   8,C  10)          123.69 -0.001349   -0.02    123.67   
    78. A(C   7,C   8,C   9)          119.36 -0.001611   -0.00    119.36   
    79. A(H  25,C   9,H  26)          106.76  0.000870   -0.00    106.76   
    80. A(H  24,C   9,H  26)          107.43 -0.000738   -0.01    107.42   
    81. A(C   8,C   9,H  26)          111.86  0.000105    0.00    111.86   
    82. A(H  24,C   9,H  25)          107.92 -0.000337   -0.01    107.91   
    83. A(C   8,C   9,H  25)          110.88 -0.000729    0.01    110.88   
    84. A(C   8,C   9,H  24)          111.74  0.000817    0.01    111.76   
    85. A(H  32,C  10,C  33)          108.49 -0.000149    0.01    108.50   
    86. A(H  27,C  10,C  33)          106.46 -0.001386   -0.00    106.46   
    87. A(C   8,C  10,C  33)          117.32  0.003131   -0.03    117.29   
    88. A(H  27,C  10,H  32)          105.94  0.000096    0.00    105.94   
    89. A(C   8,C  10,H  32)          108.68 -0.001044    0.02    108.70   
    90. A(C   8,C  10,H  27)          109.37 -0.000895    0.00    109.37   
    91. A(C  12,C  11,C  28)          115.18  0.001473    0.15    115.34   
    92. A(C   5,C  11,C  28)          123.11 -0.000619   -0.13    122.98   
    93. A(C   5,C  11,C  12)          121.71 -0.000855   -0.03    121.68   
    94. A(C  11,C  12,O  46)          120.62 -0.003575    0.04    120.67   
    95. A(C   1,C  12,C  11)          117.84  0.001412   -0.01    117.83   
    96. A(C   1,C  12,O  46)          121.51  0.002124   -0.03    121.48   
    97. A(H  19,C  15,C  38)          110.84 -0.000593    0.01    110.85   
    98. A(H  18,C  15,C  38)          110.90 -0.000542   -0.00    110.90   
    99. A(H  17,C  15,C  38)          112.22  0.000942    0.01    112.22   
   100. A(H  18,C  15,H  19)          106.73  0.000858   -0.00    106.72   
   101. A(H  17,C  15,H  19)          107.95 -0.000327    0.00    107.95   
   102. A(H  17,C  15,H  18)          107.98 -0.000329   -0.01    107.97   
   103. A(H  30,C  28,H  31)          106.79  0.001574    0.11    106.91   
   104. A(H  29,C  28,H  31)          107.06 -0.000770   -0.26    106.80   
   105. A(C  11,C  28,H  31)          111.14 -0.000446    0.22    111.36   
   106. A(H  29,C  28,H  30)          108.17 -0.000457    0.20    108.37   
   107. A(C  11,C  28,H  30)          110.14 -0.001092   -0.19    109.95   
   108. A(C  11,C  28,H  29)          113.26  0.001237   -0.07    113.19   
   109. A(H  35,C  33,C  36)          110.32  0.000465    0.05    110.37   
   110. A(H  34,C  33,C  36)          110.02 -0.000205    0.02    110.04   
   111. A(C  10,C  33,C  36)          115.33 -0.000108   -0.07    115.27   
   112. A(H  34,C  33,H  35)          106.03 -0.000316   -0.01    106.02   
   113. A(C  10,C  33,H  35)          108.22  0.000725    0.02    108.24   
   114. A(C  10,C  33,H  34)          106.44 -0.000611   -0.01    106.43   
   115. A(H  37,C  36,C  38)          116.19 -0.001078   -0.01    116.18   
   116. A(C  33,C  36,C  38)          128.17 -0.000125    0.03    128.20   
   117. A(C  33,C  36,H  37)          115.64  0.001203   -0.02    115.62   
   118. A(C  36,C  38,C  39)          125.40  0.000973   -0.01    125.40   
   119. A(C  15,C  38,C  39)          114.12  0.000056    0.01    114.13   
   120. A(C  15,C  38,C  36)          120.48 -0.001028   -0.01    120.47   
   121. A(H  41,C  39,H  42)          107.68 -0.000314    0.00    107.68   
   122. A(H  40,C  39,H  42)          106.66  0.000740    0.00    106.66   
   123. A(C  38,C  39,H  42)          110.26 -0.000583   -0.02    110.24   
   124. A(H  40,C  39,H  41)          107.77 -0.000411   -0.00    107.77   
   125. A(C  38,C  39,H  41)          113.75  0.000960   -0.00    113.75   
   126. A(C  38,C  39,H  40)          110.43 -0.000388    0.02    110.45   
   127. A(C  44,C  43,H  45)          119.75 -0.000245    0.02    119.77   
   128. A(C   0,C  43,H  45)          120.33  0.000222   -0.02    120.31   
   129. A(C   0,C  43,C  44)          119.92  0.000022    0.00    119.93   
   130. A(H  13,C  44,C  43)          119.71 -0.000437    0.02    119.73   
   131. A(C   3,C  44,C  43)          120.16  0.000581    0.00    120.16   
   132. A(C   3,C  44,H  13)          120.13 -0.000145   -0.02    120.11   
   133. D(C  12,C   1,C   0,C  43)    179.63 -0.000098   -0.07    179.56   
   134. D(C  12,C   1,C   0,H  16)     -0.30 -0.000070   -0.07     -0.37   
   135. D(C   2,C   1,C   0,H  16)    179.84 -0.000044   -0.06    179.78   
   136. D(C   2,C   1,C   0,C  43)     -0.24 -0.000073   -0.06     -0.29   
   137. D(C   3,C   2,C   1,C   0)      0.17  0.000028    0.06      0.23   
   138. D(C   4,C   2,C   1,C   0)   -179.69  0.000052    0.16   -179.53   
   139. D(C   3,C   2,C   1,C  12)   -179.69  0.000055    0.07   -179.62   
   140. D(C   4,C   2,C   1,C  12)      0.44  0.000079    0.17      0.62   
   141. D(H  20,C   3,C   2,C   1)   -179.86  0.000022   -0.00   -179.87   
   142. D(C  44,C   3,C   2,C   4)    179.88  0.000029   -0.11    179.78   
   143. D(H  20,C   3,C   2,C   4)      0.00 -0.000001   -0.10     -0.10   
   144. D(C  44,C   3,C   2,C   1)      0.02  0.000052   -0.01      0.01   
   145. D(C   5,C   4,C   2,C   3)   -179.27  0.000607   -0.07   -179.34   
   146. D(O  14,C   4,C   2,C   1)    178.96 -0.000966   -0.27    178.68   
   147. D(C   5,C   4,C   2,C   1)      0.60  0.000586   -0.18      0.42   
   148. D(O  14,C   4,C   2,C   3)     -0.91 -0.000945   -0.17     -1.08   
   149. D(C  11,C   5,C   4,C   2)     -1.04 -0.000646   -0.15     -1.19   
   150. D(C  11,C   5,C   4,O  14)   -179.37  0.000894   -0.06   -179.42   
   151. D(C   6,C   5,C   4,C   2)    178.37 -0.000538   -0.27    178.10   
   152. D(C   6,C   5,C   4,O  14)      0.04  0.001002   -0.17     -0.13   
   153. D(H  22,C   6,C   5,C  11)   -159.15  0.000554   -1.49   -160.64   
   154. D(H  22,C   6,C   5,C   4)     21.45  0.000461   -1.37     20.07   
   155. D(H  21,C   6,C   5,C  11)    -43.53 -0.000430   -1.45    -44.98   
   156. D(H  21,C   6,C   5,C   4)    137.07 -0.000522   -1.34    135.73   
   157. D(C   7,C   6,C   5,C  11)     77.48 -0.000151   -1.59     75.89   
   158. D(C   7,C   6,C   5,C   4)   -101.93 -0.000243   -1.47   -103.39   
   159. D(H  23,C   7,C   6,C   5)    -55.73  0.000580   -1.07    -56.80   
   160. D(C   8,C   7,C   6,H  22)      0.79 -0.000783   -1.22     -0.43   
   161. D(C   8,C   7,C   6,H  21)   -116.72 -0.000739   -1.25   -117.96   
   162. D(H  23,C   7,C   6,H  21)     64.96 -0.000390   -1.14     63.83   
   163. D(C   8,C   7,C   6,C   5)    122.59  0.000232   -1.18    121.41   
   164. D(H  23,C   7,C   6,H  22)   -177.53 -0.000434   -1.11   -178.64   
   165. D(C  10,C   8,C   7,H  23)   -177.71  0.000160   -0.09   -177.80   
   166. D(C  10,C   8,C   7,C   6)      4.01  0.000515    0.02      4.03   
   167. D(C   9,C   8,C   7,H  23)     -0.13  0.000111   -0.06     -0.19   
   168. D(C   9,C   8,C   7,C   6)   -178.41  0.000466    0.06   -178.36   
   169. D(H  26,C   9,C   8,C  10)    -67.07 -0.000632    0.10    -66.97   
   170. D(H  26,C   9,C   8,C   7)    115.18 -0.000491    0.07    115.25   
   171. D(H  25,C   9,C   8,C  10)     51.98  0.000047    0.10     52.08   
   172. D(H  25,C   9,C   8,C   7)   -125.76  0.000188    0.07   -125.69   
   173. D(H  24,C   9,C   8,C  10)    172.42 -0.000330    0.10    172.53   
   174. D(H  24,C   9,C   8,C   7)     -5.32 -0.000189    0.07     -5.25   
   175. D(C  33,C  10,C   8,C   9)     86.42  0.000416    0.72     87.14   
   176. D(C  33,C  10,C   8,C   7)    -95.94  0.000269    0.75    -95.19   
   177. D(H  32,C  10,C   8,C   9)    -37.04 -0.000840    0.71    -36.34   
   178. D(H  27,C  10,C   8,C   9)   -152.26  0.000100    0.69   -151.57   
   179. D(H  27,C  10,C   8,C   7)     25.38 -0.000048    0.72     26.10   
   180. D(H  32,C  10,C   8,C   7)    140.59 -0.000988    0.74    141.33   
   181. D(C  28,C  11,C   5,C   6)      1.03  0.000095    0.22      1.25   
   182. D(C  28,C  11,C   5,C   4)   -179.60  0.000182    0.09   -179.51   
   183. D(C  12,C  11,C   5,C   6)   -178.93 -0.000050    0.61   -178.32   
   184. D(C  12,C  11,C   5,C   4)      0.43  0.000038    0.48      0.92   
   185. D(O  46,C  12,C  11,C  28)     -1.21 -0.000801   -0.19     -1.40   
   186. D(C   1,C  12,C  11,C  28)   -179.35  0.000516   -0.11   -179.46   
   187. D(C   1,C  12,C  11,C   5)      0.62  0.000649   -0.47      0.15   
   188. D(O  46,C  12,C   1,C   2)   -179.17  0.000738    0.22   -178.95   
   189. D(O  46,C  12,C   1,C   0)      0.97  0.000762    0.23      1.20   
   190. D(O  46,C  12,C  11,C   5)    178.76 -0.000668   -0.55    178.20   
   191. D(C  11,C  12,C   1,C   0)    179.09 -0.000680    0.15    179.24   
   192. D(C  11,C  12,C   1,C   2)     -1.05 -0.000704    0.14     -0.91   
   193. D(H  30,C  28,C  11,C   5)    132.46 -0.000603    6.80    139.26   
   194. D(H  29,C  28,C  11,C  12)   -168.85  0.000059    6.36   -162.49   
   195. D(H  29,C  28,C  11,C   5)     11.18 -0.000076    6.73     17.91   
   196. D(H  31,C  28,C  11,C  12)     70.58  0.000512    6.58     77.16   
   197. D(H  31,C  28,C  11,C   5)   -109.39  0.000376    6.95   -102.44   
   198. D(H  30,C  28,C  11,C  12)    -47.58 -0.000468    6.43    -41.15   
   199. D(C  36,C  33,C  10,H  27)    166.37 -0.001192    0.61    166.98   
   200. D(C  36,C  33,C  10,C   8)    -70.81 -0.001344    0.58    -70.23   
   201. D(H  35,C  33,C  10,H  32)    176.84  0.000563    0.63    177.47   
   202. D(H  35,C  33,C  10,H  27)    -69.54 -0.000081    0.64    -68.91   
   203. D(H  35,C  33,C  10,C   8)     53.28 -0.000232    0.61     53.89   
   204. D(H  34,C  33,C  10,H  32)    -69.57  0.000240    0.62    -68.95   
   205. D(H  34,C  33,C  10,H  27)     44.06 -0.000404    0.62     44.68   
   206. D(C  36,C  33,C  10,H  32)     52.75 -0.000549    0.60     53.35   
   207. D(H  34,C  33,C  10,C   8)    166.87 -0.000555    0.60    167.47   
   208. D(C  38,C  36,C  33,H  35)    128.11 -0.000703   -0.42    127.69   
   209. D(C  38,C  36,C  33,H  34)     11.47 -0.000471   -0.44     11.03   
   210. D(C  38,C  36,C  33,C  10)   -108.91  0.000559   -0.40   -109.32   
   211. D(H  37,C  36,C  33,H  35)    -51.69 -0.000656   -0.43    -52.12   
   212. D(H  37,C  36,C  33,H  34)   -168.33 -0.000425   -0.46   -168.79   
   213. D(H  37,C  36,C  33,C  10)     71.28  0.000606   -0.42     70.87   
   214. D(C  39,C  38,C  36,C  33)     -0.06 -0.000067   -0.02     -0.08   
   215. D(C  15,C  38,C  36,H  37)     -0.26 -0.000110   -0.00     -0.26   
   216. D(C  15,C  38,C  36,C  33)    179.94 -0.000068   -0.01    179.92   
   217. D(C  39,C  38,C  15,H  19)     60.08  0.000213   -0.08     60.01   
   218. D(C  39,C  38,C  15,H  18)    -58.28 -0.000131   -0.08    -58.35   
   219. D(C  39,C  38,C  15,H  17)   -179.13  0.000024   -0.07   -179.20   
   220. D(C  36,C  38,C  15,H  19)   -119.91  0.000214   -0.08   -119.99   
   221. D(C  36,C  38,C  15,H  18)    121.73 -0.000130   -0.08    121.64   
   222. D(C  39,C  38,C  36,H  37)    179.75 -0.000110   -0.01    179.74   
   223. D(C  36,C  38,C  15,H  17)      0.87  0.000025   -0.07      0.80   
   224. D(H  42,C  39,C  38,C  36)    121.84 -0.000129    0.08    121.92   
   225. D(H  42,C  39,C  38,C  15)    -58.16 -0.000128    0.07    -58.08   
   226. D(H  41,C  39,C  38,C  36)      0.77  0.000039    0.10      0.86   
   227. D(H  41,C  39,C  38,C  15)   -179.23  0.000040    0.09   -179.14   
   228. D(H  40,C  39,C  38,C  36)   -120.54  0.000186    0.08   -120.46   
   229. D(H  40,C  39,C  38,C  15)     59.46  0.000187    0.08     59.54   
   230. D(H  45,C  43,C   0,H  16)      0.00  0.000008    0.02      0.02   
   231. D(H  45,C  43,C   0,C   1)   -179.92  0.000039    0.01   -179.91   
   232. D(C  44,C  43,C   0,H  16)   -179.97  0.000012    0.01   -179.96   
   233. D(C  44,C  43,C   0,C   1)      0.11  0.000042    0.00      0.11   
   234. D(H  13,C  44,C  43,H  45)      0.02 -0.000001    0.02      0.04   
   235. D(H  13,C  44,C  43,C   0)    179.99 -0.000004    0.03    180.02   
   236. D(C   3,C  44,C  43,H  45)   -179.88  0.000037    0.04   -179.84   
   237. D(C   3,C  44,C  43,C   0)      0.09  0.000034    0.05      0.13   
   238. D(C  43,C  44,C   3,H  20)    179.73 -0.000051   -0.05    179.68   
   239. D(C  43,C  44,C   3,C   2)     -0.15 -0.000080   -0.05     -0.19   
   240. D(H  13,C  44,C   3,H  20)     -0.17 -0.000012   -0.03     -0.20   
   241. D(H  13,C  44,C   3,C   2)    179.95 -0.000042   -0.03    179.92   
    ----------------------------------------------------------------------------

         *************************************************************
         *                GEOMETRY OPTIMIZATION CYCLE  31            *
         *************************************************************
---------------------------------
CARTESIAN COORDINATES (ANGSTROEM)
---------------------------------
  C      4.642460    1.885050    1.209885
  C      3.681252    1.096035    0.546674
  C      2.556176    1.721299   -0.045755
  C      2.422139    3.123259    0.035419
  C      1.526262    0.926644   -0.738257
  C      1.709943   -0.517556   -0.777943
  C      0.598849   -1.302031   -1.464426
  C     -0.320305   -1.993804   -0.481399
  C     -1.651571   -1.856227   -0.327008
  C     -2.357743   -2.636817    0.763158
  C     -2.518442   -0.990995   -1.225001
  C      2.823836   -1.126715   -0.208860
  C      3.852887   -0.354636    0.472405
  H      3.272488    4.967273    0.746337
  O      0.510236    1.493208   -1.243806
  C     -5.782360    1.046374    1.774361
  H      5.493259    1.380462    1.658453
  H     -5.184433    0.687468    2.619252
  H     -6.120306    2.067067    2.007054
  H     -6.684948    0.421543    1.708128
  H      1.550907    3.579440   -0.423928
  H      1.058277   -2.060305   -2.122272
  H      0.045720   -0.619912   -2.107914
  H      0.189520   -2.672592    0.204023
  H     -1.677785   -3.328703    1.272799
  H     -3.189360   -3.224004    0.348619
  H     -2.787212   -1.975077    1.527375
  H     -2.045391   -0.900537   -2.209067
  C      3.050416   -2.615761   -0.241225
  H      2.447949   -3.126776   -0.997684
  H      4.106273   -2.828847   -0.439155
  H      2.806302   -3.079484    0.726394
  H     -3.473633   -1.506680   -1.395625
  C     -2.819436    0.462162   -0.743965
  H     -3.249864    0.990171   -1.602662
  H     -1.864309    0.958240   -0.531301
  C     -3.741493    0.568685    0.442860
  H     -3.322866    0.242894    1.396393
  C     -5.010393    1.016856    0.473533
  C     -5.788907    1.521426   -0.718069
  H     -6.105110    2.562443   -0.557615
  H     -5.230305    1.483420   -1.657165
  H     -6.706429    0.930191   -0.851127
  C      4.499303    3.263164    1.281498
  C      3.381436    3.886253    0.688491
  H      5.245452    3.866715    1.793573
  O      4.844238   -0.933369    1.014259

----------------------------
CARTESIAN COORDINATES (A.U.)
----------------------------
  NO LB      ZA    FRAG     MASS         X           Y           Z
   0 C     6.0000    0    12.011    8.772977    3.562228    2.286352
   1 C     6.0000    0    12.011    6.956558    2.071206    1.033065
   2 C     6.0000    0    12.011    4.830472    3.252783   -0.086465
   3 C     6.0000    0    12.011    4.577179    5.902104    0.066933
   4 C     6.0000    0    12.011    2.884217    1.751104   -1.395104
   5 C     6.0000    0    12.011    3.231324   -0.978039   -1.470099
   6 C     6.0000    0    12.011    1.131660   -2.460483   -2.767364
   7 C     6.0000    0    12.011   -0.605288   -3.767743   -0.909712
   8 C     6.0000    0    12.011   -3.121017   -3.507761   -0.617955
   9 C     6.0000    0    12.011   -4.455488   -4.982863    1.442159
  10 C     6.0000    0    12.011   -4.759165   -1.872709   -2.314916
  11 C     6.0000    0    12.011    5.336276   -2.129183   -0.394689
  12 C     6.0000    0    12.011    7.280902   -0.670165    0.892715
  13 H     1.0000    0     1.008    6.184106    9.386786    1.410373
  14 O     8.0000    0    15.999    0.964206    2.821754   -2.350453
  15 C     6.0000    0    12.011  -10.927077    1.977360    3.353057
  16 H     1.0000    0     1.008   10.380754    2.608695    3.134022
  17 H     1.0000    0     1.008   -9.797159    1.299127    4.949668
  18 H     1.0000    0     1.008  -11.565701    3.906190    3.792782
  19 H     1.0000    0     1.008  -12.632720    0.796601    3.227893
  20 H     1.0000    0     1.008    2.930789    6.764161   -0.801107
  21 H     1.0000    0     1.008    1.999853   -3.893412   -4.010513
  22 H     1.0000    0     1.008    0.086399   -1.171464   -3.983379
  23 H     1.0000    0     1.008    0.358142   -5.050467    0.385547
  24 H     1.0000    0     1.008   -3.170555   -6.290338    2.405241
  25 H     1.0000    0     1.008   -6.027018   -6.092485    0.658795
  26 H     1.0000    0     1.008   -5.267068   -3.732355    2.886320
  27 H     1.0000    0     1.008   -3.865228   -1.701769   -4.174532
  28 C     6.0000    0    12.011    5.764452   -4.943072   -0.455850
  29 H     1.0000    0     1.008    4.625953   -5.908750   -1.885350
  30 H     1.0000    0     1.008    7.759731   -5.345746   -0.829882
  31 H     1.0000    0     1.008    5.303143   -5.819382    1.372685
  32 H     1.0000    0     1.008   -6.564215   -2.847213   -2.637350
  33 C     6.0000    0    12.011   -5.327962    0.873359   -1.405891
  34 H     1.0000    0     1.008   -6.141354    1.871151   -3.028592
  35 H     1.0000    0     1.008   -3.523033    1.810812   -1.004013
  36 C     6.0000    0    12.011   -7.070397    1.074660    0.836883
  37 H     1.0000    0     1.008   -6.279306    0.459003    2.638801
  38 C     6.0000    0    12.011   -9.468270    1.921578    0.894848
  39 C     6.0000    0    12.011  -10.939449    2.875078   -1.356953
  40 H     1.0000    0     1.008  -11.536985    4.842316   -1.053741
  41 H     1.0000    0     1.008   -9.883844    2.803258   -3.131588
  42 H     1.0000    0     1.008  -12.673314    1.757806   -1.608398
  43 C     6.0000    0    12.011    8.502450    6.166487    2.421680
  44 C     6.0000    0    12.011    6.389988    7.343954    1.301059
  45 H     1.0000    0     1.008    9.912468    7.307032    3.389362
  46 O     8.0000    0    15.999    9.154284   -1.763812    1.916672

--------------------------------
INTERNAL COORDINATES (ANGSTROEM)
--------------------------------
 C      0   0   0     0.000000000000     0.00000000     0.00000000
 C      1   0   0     1.409366320770     0.00000000     0.00000000
 C      2   1   0     1.416941892169   119.42191254     0.00000000
 C      3   2   1     1.410690282147   119.33602690     0.23211926
 C      3   2   1     1.473688411705   120.89297184   180.46878516
 C      5   3   2     1.456374611747   117.34729286     0.41966615
 C      6   5   3     1.523545568871   115.52447098   178.10325019
 C      7   6   5     1.513186650702   112.68496921   256.60738290
 C      8   7   6     1.347231775848   128.90226707   121.41265459
 C      9   8   7     1.515407883488   119.36108636   181.64461482
 C      9   8   7     1.518710872942   123.67262790     4.02793851
 C      6   5   3     1.391289871984   121.60144019   358.80817661
 C     12   6   5     1.455738600133   121.67885407     0.91804145
 H      4   3   2     2.151484594527   146.43357137     0.06928328
 O      5   3   2     1.268417426563   120.41370440   178.68491201
 C     11   9   8     4.878545745904   104.84929990   218.20538242
 H      1   2   3     1.086131196054   117.93707610   179.77855620
 H     16  11   9     1.095522560770    88.40593073    11.43106073
 H     16  11   9     1.100075630251   136.30749115   126.11707752
 H     16  11   9     1.099756842342   105.94943896   263.20507767
 H      4   3   2     1.085424711715   118.00776909   180.13416788
 H      7   6   5     1.103999261617   108.58173100   135.73270799
 H      7   6   5     1.088721402470   108.31421366    20.07069691
 H      8   7   6     1.091090190612   114.12221259   303.20154588
 H     10   9   8     1.095801931503   111.75603628   354.75153844
 H     10   9   8     1.099189948679   110.88069889   234.30899131
 H     10   9   8     1.098349734003   111.86422150   115.25093058
 H     11   9   8     1.095603200288   109.37055025    26.09956461
 C     12   6   5     1.506534155918   122.98230060   180.49040904
 H     29  12   6     1.093769817758   113.19098615    17.90849014
 H     29  12   6     1.095177627286   109.94938825   139.25656155
 H     29  12   6     1.100416814651   111.36206914   257.56082105
 H     11   9   8     1.098833571477   108.70065214   141.33351179
 C     11   9   8     1.560018241405   117.29005719   264.80981844
 H     34  11   9     1.096093827753   106.43456550   167.47249296
 H     34  11   9     1.097081541243   108.24017283    53.88785956
 C     34  11   9     1.506681885549   115.26631221   289.77192506
 H     37  34  11     1.091153522437   115.62383518    70.86588890
 C     37  34  11     1.346069809165   128.19817876   250.68196196
 C     39  37  34     1.510162572011   125.39605469   359.92126846
 H     40  39  37     1.099748296565   110.44896409   239.54288781
 H     40  39  37     1.093335540806   113.74968940     0.86414548
 H     40  39  37     1.099595163449   110.24213522   121.92085454
 C      1   2   3     1.387379223832   120.66477380   359.70626008
 C     14   4   3     1.088035088354    33.94698635   359.88254058
 H     44   1   2     1.087765131167   120.30933092   180.09036461
 O     13  12   6     1.269375818100   120.66569176   178.20522697

---------------------------
INTERNAL COORDINATES (A.U.)
---------------------------
 C      0   0   0     0.000000000000     0.00000000     0.00000000
 C      1   0   0     2.663316368627     0.00000000     0.00000000
 C      2   1   0     2.677632123879   119.42191254     0.00000000
 C      3   2   1     2.665818293041   119.33602690     0.23211926
 C      3   2   1     2.784867504855   120.89297184   180.46878516
 C      5   3   2     2.752149164599   117.34729286     0.41966615
 C      6   5   3     2.879083877715   115.52447098   178.10325019
 C      7   6   5     2.859508359333   112.68496921   256.60738290
 C      8   7   6     2.545899095268   128.90226707   121.41265459
 C      9   8   7     2.863705880977   119.36108636   181.64461482
 C      9   8   7     2.869947626468   123.67262790     4.02793851
 C      6   5   3     2.629156830949   121.60144019   358.80817661
 C     12   6   5     2.750947276830   121.67885407     0.91804145
 H      4   3   2     4.065716665006   146.43357137     0.06928328
 O      5   3   2     2.396961559698   120.41370440   178.68491201
 C     11   9   8     9.219115391565   104.84929990   218.20538242
 H      1   2   3     2.052490506051   117.93707610   179.77855620
 H     16  11   9     2.070237613387    88.40593073    11.43106073
 H     16  11   9     2.078841667774   136.30749115   126.11707752
 H     16  11   9     2.078239245932   105.94943896   263.20507767
 H      4   3   2     2.051155444133   118.00776909   180.13416788
 H      7   6   5     2.086256256506   108.58173100   135.73270799
 H      7   6   5     2.057385286807   108.31421366    20.07069691
 H      8   7   6     2.061861647665   114.12221259   303.20154588
 H     10   9   8     2.070765547562   111.75603628   354.75153844
 H     10   9   8     2.077167972161   110.88069889   234.30899131
 H     10   9   8     2.075580196531   111.86422150   115.25093058
 H     11   9   8     2.070389999993   109.37055025    26.09956461
 C     12   6   5     2.846936966083   122.98230060   180.49040904
 H     29  12   6     2.066925409112   113.19098615    17.90849014
 H     29  12   6     2.069585783569   109.94938825   139.25656155
 H     29  12   6     2.079486412852   111.36206914   257.56082105
 H     11   9   8     2.076494516850   108.70065214   141.33351179
 C     11   9   8     2.948007240176   117.29005719   264.80981844
 H     34  11   9     2.071317151535   106.43456550   167.47249296
 H     34  11   9     2.073183659529   108.24017283    53.88785956
 C     34  11   9     2.847216134627   115.26631221   289.77192506
 H     37  34  11     2.061981327470   115.62383518    70.86588890
 C     37  34  11     2.543703296462   128.19817876   250.68196196
 C     39  37  34     2.853793678799   125.39605469   359.92126846
 H     40  39  37     2.078223096755   110.44896409   239.54288781
 H     40  39  37     2.066104744605   113.74968940     0.86414548
 H     40  39  37     2.077933717103   110.24213522   121.92085454
 C      1   2   3     2.621766776935   120.66477380   359.70626008
 C     14   4   3     2.056088341087    33.94698635   359.88254058
 H     44   1   2     2.055578195934   120.30933092   180.09036461
 O     13  12   6     2.398772657231   120.66569176   178.20522697


           ************************************************************
           *        Program running with 4 parallel MPI-processes     *
           *              working on a common directory               *
           ************************************************************
------------------------------------------------------------------------------
                   ___                                                        
                  /   \      - P O W E R E D   B Y -                         
                 /     \                                                     
                 |  |  |   _    _      __       _____    __    __             
                 |  |  |  | |  | |    /  \     |  _  \  |  |  /  |          
                  \  \/   | |  | |   /    \    | | | |  |  | /  /          
                 / \  \   | |__| |  /  /\  \   | |_| |  |  |/  /          
                |  |  |   |  __  | /  /__\  \  |    /   |      \           
                |  |  |   | |  | | |   __   |  |    \   |  |\   \          
                \     /   | |  | | |  |  |  |  | |\  \  |  | \   \       
                 \___/    |_|  |_| |__|  |__|  |_| \__\ |__|  \__/        
                                                                              
                      - O R C A' S   B I G   F R I E N D -                    
                                      &                                       
                       - I N T E G R A L  F E E D E R -                       
                                                                              
 v1 FN, 2020, v2 2021                                                         
------------------------------------------------------------------------------


Reading SHARK input file MK2_1e_0H_B3LYP_631Gd_opt.SHARKINP.tmp ... ok
----------------------
SHARK INTEGRAL PACKAGE
----------------------

Number of atoms                             ...     47
Number of basis functions                   ...    370
Number of shells                            ...    186
Maximum angular momentum                    ...      2
Integral batch strategy                     ... SHARK/LIBINT Hybrid
RI-J (if used) integral strategy            ... SPLIT-RIJ (Revised 2003 algorithm where possible)
Printlevel                                  ...      1
Contraction scheme used                     ... SEGMENTED contraction
Coulomb Range Separation                    ... NOT USED
Exchange Range Separation                   ... NOT USED
Finite Nucleus Model                        ... NOT USED
Auxiliary Coulomb fitting basis             ... AVAILABLE
   # of basis functions in Aux-J            ...   1391
   # of shells in Aux-J                     ...    465
   Maximum angular momentum in Aux-J        ...      4
Auxiliary J/K fitting basis                 ... NOT available
Auxiliary Correlation fitting basis         ... NOT available
Auxiliary 'external' fitting basis          ... NOT available
Integral threshold                          ...     2.500000e-11
Primitive cut-off                           ...     2.500000e-12
Primitive pair pre-selection threshold      ...     2.500000e-12

Calculating pre-screening integrals         ... done (  0.1 sec) Dimension = 186
Organizing shell pair data                  ... done (  0.1 sec)
Shell pair information
Total number of shell pairs                 ...     17391
Shell pairs after pre-screening             ...     11386
Total number of primitive shell pairs       ...     98016
Primitive shell pairs kept                  ...     35074
          la=0 lb=0:   4249 shell pairs
          la=1 lb=0:   3852 shell pairs
          la=1 lb=1:    881 shell pairs
          la=2 lb=0:   1516 shell pairs
          la=2 lb=1:    739 shell pairs
          la=2 lb=2:    149 shell pairs

Calculating one electron integrals          ... done (  0.1 sec)
Calculating RI/J V-Matrix + Cholesky decomp.... done (  0.1 sec)
Calculating Nuclear repulsion               ... done (  0.0 sec) ENN=   1803.568421054357 Eh

SHARK setup successfully completed in   0.7 seconds

Maximum memory used throughout the entire GTOINT-calculation: 28.4 MB
[1717802591.552326] [eu-a2p-199:81666:0]          mpool.c:38   UCX  WARN  object 0x372c6c0 was not returned to mpool ucp_requests
[1717802591.552353] [eu-a2p-199:81666:0]          mpool.c:38   UCX  WARN  object 0x372c880 was not returned to mpool ucp_requests
[1717802591.552359] [eu-a2p-199:81666:0]          mpool.c:38   UCX  WARN  object 0x372ca40 was not returned to mpool ucp_requests
[1717802591.552364] [eu-a2p-199:81666:0]          mpool.c:38   UCX  WARN  object 0x372cc00 was not returned to mpool ucp_requests
[1717802591.552369] [eu-a2p-199:81666:0]          mpool.c:38   UCX  WARN  object 0x372cdc0 was not returned to mpool ucp_requests
[1717802591.552373] [eu-a2p-199:81666:0]          mpool.c:38   UCX  WARN  object 0x372cf80 was not returned to mpool ucp_requests
[1717802591.552377] [eu-a2p-199:81666:0]          mpool.c:38   UCX  WARN  object 0x372d140 was not returned to mpool ucp_requests
[1717802591.552382] [eu-a2p-199:81666:0]          mpool.c:38   UCX  WARN  object 0x372d300 was not returned to mpool ucp_requests
[1717802591.552387] [eu-a2p-199:81666:0]          mpool.c:38   UCX  WARN  object 0x372d4c0 was not returned to mpool ucp_requests
[1717802591.552391] [eu-a2p-199:81666:0]          mpool.c:38   UCX  WARN  object 0x372d680 was not returned to mpool ucp_requests
[1717802591.552396] [eu-a2p-199:81666:0]          mpool.c:38   UCX  WARN  object 0x372d840 was not returned to mpool ucp_requests
[1717802591.552400] [eu-a2p-199:81666:0]          mpool.c:38   UCX  WARN  object 0x372da00 was not returned to mpool ucp_requests
[1717802591.552404] [eu-a2p-199:81666:0]          mpool.c:38   UCX  WARN  object 0x372dbc0 was not returned to mpool ucp_requests
[1717802591.552409] [eu-a2p-199:81666:0]          mpool.c:38   UCX  WARN  object 0x372dd80 was not returned to mpool ucp_requests
[1717802591.552413] [eu-a2p-199:81666:0]          mpool.c:38   UCX  WARN  object 0x372df40 was not returned to mpool ucp_requests
[1717802591.552418] [eu-a2p-199:81666:0]          mpool.c:38   UCX  WARN  object 0x372e100 was not returned to mpool ucp_requests
[1717802591.552422] [eu-a2p-199:81666:0]          mpool.c:38   UCX  WARN  object 0x372e2c0 was not returned to mpool ucp_requests
[1717802591.552427] [eu-a2p-199:81666:0]          mpool.c:38   UCX  WARN  object 0x372e480 was not returned to mpool ucp_requests
[1717802591.552431] [eu-a2p-199:81666:0]          mpool.c:38   UCX  WARN  object 0x372e640 was not returned to mpool ucp_requests
[1717802591.552435] [eu-a2p-199:81666:0]          mpool.c:38   UCX  WARN  object 0x372e800 was not returned to mpool ucp_requests
[1717802591.552440] [eu-a2p-199:81666:0]          mpool.c:38   UCX  WARN  object 0x372e9c0 was not returned to mpool ucp_requests
[1717802591.552444] [eu-a2p-199:81666:0]          mpool.c:38   UCX  WARN  object 0x372eb80 was not returned to mpool ucp_requests
[1717802591.552449] [eu-a2p-199:81666:0]          mpool.c:38   UCX  WARN  object 0x372ed40 was not returned to mpool ucp_requests
[1717802591.553601] [eu-a2p-199:81664:0]          mpool.c:38   UCX  WARN  object 0x338b680 was not returned to mpool ucp_requests
[1717802591.553624] [eu-a2p-199:81664:0]          mpool.c:38   UCX  WARN  object 0x338b840 was not returned to mpool ucp_requests
[1717802591.553630] [eu-a2p-199:81664:0]          mpool.c:38   UCX  WARN  object 0x338ba00 was not returned to mpool ucp_requests
[1717802591.553635] [eu-a2p-199:81664:0]          mpool.c:38   UCX  WARN  object 0x338bbc0 was not returned to mpool ucp_requests
[1717802591.553639] [eu-a2p-199:81664:0]          mpool.c:38   UCX  WARN  object 0x338bd80 was not returned to mpool ucp_requests
[1717802591.553644] [eu-a2p-199:81664:0]          mpool.c:38   UCX  WARN  object 0x338bf40 was not returned to mpool ucp_requests
[1717802591.553648] [eu-a2p-199:81664:0]          mpool.c:38   UCX  WARN  object 0x338c100 was not returned to mpool ucp_requests
[1717802591.553653] [eu-a2p-199:81664:0]          mpool.c:38   UCX  WARN  object 0x338c480 was not returned to mpool ucp_requests
[1717802591.553657] [eu-a2p-199:81664:0]          mpool.c:38   UCX  WARN  object 0x338c640 was not returned to mpool ucp_requests
[1717802591.553662] [eu-a2p-199:81664:0]          mpool.c:38   UCX  WARN  object 0x338c800 was not returned to mpool ucp_requests
[1717802591.553666] [eu-a2p-199:81664:0]          mpool.c:38   UCX  WARN  object 0x338c9c0 was not returned to mpool ucp_requests
[1717802591.553670] [eu-a2p-199:81664:0]          mpool.c:38   UCX  WARN  object 0x338cb80 was not returned to mpool ucp_requests
[1717802591.553675] [eu-a2p-199:81664:0]          mpool.c:38   UCX  WARN  object 0x338cd40 was not returned to mpool ucp_requests
[1717802591.574957] [eu-a2p-199:81665:0]          mpool.c:38   UCX  WARN  object 0x3af86c0 was not returned to mpool ucp_requests
[1717802591.574991] [eu-a2p-199:81665:0]          mpool.c:38   UCX  WARN  object 0x3af8880 was not returned to mpool ucp_requests
[1717802591.574998] [eu-a2p-199:81665:0]          mpool.c:38   UCX  WARN  object 0x3af8a40 was not returned to mpool ucp_requests
[1717802591.575004] [eu-a2p-199:81665:0]          mpool.c:38   UCX  WARN  object 0x3af8c00 was not returned to mpool ucp_requests
[1717802591.575009] [eu-a2p-199:81665:0]          mpool.c:38   UCX  WARN  object 0x3af8dc0 was not returned to mpool ucp_requests
[1717802591.575014] [eu-a2p-199:81665:0]          mpool.c:38   UCX  WARN  object 0x3af8f80 was not returned to mpool ucp_requests
[1717802591.575026] [eu-a2p-199:81665:0]          mpool.c:38   UCX  WARN  object 0x3af9140 was not returned to mpool ucp_requests
[1717802591.575031] [eu-a2p-199:81665:0]          mpool.c:38   UCX  WARN  object 0x3af9300 was not returned to mpool ucp_requests
[1717802591.575037] [eu-a2p-199:81665:0]          mpool.c:38   UCX  WARN  object 0x3af94c0 was not returned to mpool ucp_requests
[1717802591.575042] [eu-a2p-199:81665:0]          mpool.c:38   UCX  WARN  object 0x3af9680 was not returned to mpool ucp_requests
[1717802591.575047] [eu-a2p-199:81665:0]          mpool.c:38   UCX  WARN  object 0x3af9840 was not returned to mpool ucp_requests
[1717802591.575053] [eu-a2p-199:81665:0]          mpool.c:38   UCX  WARN  object 0x3af9a00 was not returned to mpool ucp_requests
[1717802591.575058] [eu-a2p-199:81665:0]          mpool.c:38   UCX  WARN  object 0x3af9bc0 was not returned to mpool ucp_requests
[1717802591.575063] [eu-a2p-199:81665:0]          mpool.c:38   UCX  WARN  object 0x3af9d80 was not returned to mpool ucp_requests
[1717802591.575068] [eu-a2p-199:81665:0]          mpool.c:38   UCX  WARN  object 0x3af9f40 was not returned to mpool ucp_requests
[1717802591.575074] [eu-a2p-199:81665:0]          mpool.c:38   UCX  WARN  object 0x3afa100 was not returned to mpool ucp_requests
[1717802591.575079] [eu-a2p-199:81665:0]          mpool.c:38   UCX  WARN  object 0x3afa2c0 was not returned to mpool ucp_requests
[1717802591.575084] [eu-a2p-199:81665:0]          mpool.c:38   UCX  WARN  object 0x3afa480 was not returned to mpool ucp_requests
[1717802591.575090] [eu-a2p-199:81665:0]          mpool.c:38   UCX  WARN  object 0x3afa640 was not returned to mpool ucp_requests
[1717802591.575095] [eu-a2p-199:81665:0]          mpool.c:38   UCX  WARN  object 0x3afa800 was not returned to mpool ucp_requests
[1717802591.575100] [eu-a2p-199:81665:0]          mpool.c:38   UCX  WARN  object 0x3afa9c0 was not returned to mpool ucp_requests
[1717802591.575106] [eu-a2p-199:81665:0]          mpool.c:38   UCX  WARN  object 0x3afab80 was not returned to mpool ucp_requests
[1717802591.575111] [eu-a2p-199:81665:0]          mpool.c:38   UCX  WARN  object 0x3afad40 was not returned to mpool ucp_requests


           ************************************************************
           *        Program running with 4 parallel MPI-processes     *
           *              working on a common directory               *
           ************************************************************

Diagonalization of the overlap matrix:
Smallest eigenvalue                        ... 3.201e-04
Time for diagonalization                   ...    0.033 sec
Threshold for overlap eigenvalues          ... 1.000e-08
Number of eigenvalues below threshold      ... 0
Time for construction of square roots      ...    0.018 sec
Total time needed                          ...    0.057 sec

-------------------
DFT GRID GENERATION
-------------------

General Integration Accuracy     IntAcc      ... 4.959
Radial Grid Type                 RadialGrid  ... OptM3 with GC (2021)
Angular Grid (max. ang.)         AngularGrid ... 6 (Lebedev-590)
Angular grid pruning method      GridPruning ... 4 (adaptive)
Weight generation scheme         WeightScheme... Becke
Basis function cutoff            BFCut       ... 1.0000e-11
Integration weight cutoff        WCut        ... 1.0000e-14
Angular grids for H and He will be reduced by one unit
Partially contracted basis set               ... off
Rotationally invariant grid construction     ... off

Total number of grid points                  ...   530282
Total number of batches                      ...     8310
Average number of points per batch           ...       63
Average number of grid points per atom       ...    11283
Time for grid setup =    7.299 sec

--------------------
COSX GRID GENERATION
--------------------

GRIDX 1
-------
General Integration Accuracy     IntAcc      ... 4.020
Radial Grid Type                 RadialGrid  ... OptM3 with GC (2021)
Angular Grid (max. ang.)         AngularGrid ... 2 (Lebedev-110)
Angular grid pruning method      GridPruning ... 4 (adaptive)
Weight generation scheme         WeightScheme... Becke
Basis function cutoff            BFCut       ... 1.0000e-11
Integration weight cutoff        WCut        ... 1.0000e-14
Angular grids for H and He will be reduced by one unit
Partially contracted basis set               ... on
Rotationally invariant grid construction     ... off

Total number of grid points                  ...    57924
Total number of batches                      ...      926
Average number of points per batch           ...       62
Average number of grid points per atom       ...     1232
UseSFitting                                  ... on

GRIDX 2
-------
General Integration Accuracy     IntAcc      ... 4.338
Radial Grid Type                 RadialGrid  ... OptM3 with GC (2021)
Angular Grid (max. ang.)         AngularGrid ... 3 (Lebedev-194)
Angular grid pruning method      GridPruning ... 4 (adaptive)
Weight generation scheme         WeightScheme... Becke
Basis function cutoff            BFCut       ... 1.0000e-11
Integration weight cutoff        WCut        ... 1.0000e-14
Angular grids for H and He will be reduced by one unit
Partially contracted basis set               ... on
Rotationally invariant grid construction     ... off

Total number of grid points                  ...   126276
Total number of batches                      ...     1996
Average number of points per batch           ...       63
Average number of grid points per atom       ...     2687
UseSFitting                                  ... on

GRIDX 3
-------
General Integration Accuracy     IntAcc      ... 4.871
Radial Grid Type                 RadialGrid  ... OptM3 with GC (2021)
Angular Grid (max. ang.)         AngularGrid ... 4 (Lebedev-302)
Angular grid pruning method      GridPruning ... 4 (adaptive)
Weight generation scheme         WeightScheme... Becke
Basis function cutoff            BFCut       ... 1.0000e-11
Integration weight cutoff        WCut        ... 1.0000e-14
Angular grids for H and He will be reduced by one unit
Partially contracted basis set               ... on
Rotationally invariant grid construction     ... off

Total number of grid points                  ...   239944
Total number of batches                      ...     3775
Average number of points per batch           ...       63
Average number of grid points per atom       ...     5105
UseSFitting                                  ... on

Time for X-Grid setup             =    3.980 sec


--------------------
CPCM SOLVATION MODEL
--------------------
CPCM parameters:
  Epsilon                                         ...      80.4000
  Refrac                                          ...       1.3300
  Rsolv                                           ...       1.3000
  Surface type                                    ... GAUSSIAN VDW
  Epsilon function type                           ...         CPCM
Radii:
 Radius for C  used is    3.8550 Bohr (=   2.0400 Ang.)
 Radius for H  used is    2.4944 Bohr (=   1.3200 Ang.)
 Radius for O  used is    3.4469 Bohr (=   1.8240 Ang.)
Calculating surface                               ...        done! (  0.0s)
GEPOL surface points                              ...         2471
GEPOL Volume                                      ...    2699.6305
GEPOL Surface-area                                ...    1372.5396
Calculating surface distance matrix               ...        done! (  0.0s)
Performing Cholesky decomposition & store         ...        done! (  0.3s)
Overall time for CPCM initialization              ...                 0.3s
--------------
SCF ITERATIONS
--------------
ITER       Energy         Delta-E        Max-DP      RMS-DP      [F,P]     Damp
               ***  Starting incremental Fock matrix formation  ***
  0   -964.6089957308   0.000000000000 0.00392164  0.00004898  0.0453921 0.7000
  1   -964.6114218812  -0.002426150458 0.00360114  0.00004720  0.0359015 0.7000
                               ***Turning on DIIS***
  2   -964.6133542201  -0.001932338879 0.00927137  0.00012705  0.0269717 0.0000
  3   -964.6183152757  -0.004961055554 0.00159428  0.00001956  0.0036338 0.0000
  4   -964.6183900464  -0.000074770732 0.00094374  0.00001275  0.0009894 0.0000
               *** Restarting incremental Fock matrix formation ***
                                   *** Resetting DIIS ***
  5   -964.6184010003  -0.000010953918 0.00030154  0.00000435  0.0002577 0.0000
  6   -964.6184004013   0.000000598960 0.00020964  0.00000297  0.0005590 0.0000
  7   -964.6184015033  -0.000001101917 0.00005298  0.00000058  0.0000877 0.0000
  8   -964.6184015149  -0.000000011656 0.00002072  0.00000027  0.0000512 0.0000
  9   -964.6184015251  -0.000000010196 0.00000832  0.00000009  0.0000055 0.0000
 10   -964.6184015334  -0.000000008286 0.00000242  0.00000005  0.0000048 0.0000
                 **** Energy Check signals convergence ****

               *****************************************************
               *                     SUCCESS                       *
               *           SCF CONVERGED AFTER  11 CYCLES          *
               *****************************************************

Old exchange energy                            =    -26.843518777 Eh
New exchange energy                            =    -26.843526212 Eh
Exchange energy change after final integration =     -0.000007436 Eh
Total energy after final integration           =   -964.618408962 Eh
Final COS-X integration done in                =    30.484 sec
Total Energy       :         -964.61840896 Eh          -26248.60136 eV
  Last Energy change         ...    7.0587e-09  Tolerance :   1.0000e-08
  Last MAX-Density change    ...    0.0000e+00  Tolerance :   1.0000e-07
             **** THE GBW FILE WAS UPDATED (MK2_1e_0H_B3LYP_631Gd_opt.gbw) ****
             **** DENSITY MK2_1e_0H_B3LYP_631Gd_opt.scfp WAS UPDATED ****
             **** ENERGY FILE WAS UPDATED (MK2_1e_0H_B3LYP_631Gd_opt.en.tmp) ****
----------------------
UHF SPIN CONTAMINATION
----------------------

Warning: in a DFT calculation there is little theoretical justification to 
         calculate <S**2> as in Hartree-Fock theory. We will do it anyways
         but you should keep in mind that the values have only limited relevance

Expectation value of <S**2>     :     0.759365
Ideal value S*(S+1) for S=0.5   :     0.750000
Deviation                       :     0.009365

             **** THE GBW FILE WAS UPDATED (MK2_1e_0H_B3LYP_631Gd_opt.gbw) ****
             **** DENSITY MK2_1e_0H_B3LYP_631Gd_opt.scfp WAS UPDATED ****
Total SCF time: 0 days 0 hours 3 min 23 sec 

Maximum memory used throughout the entire SCF-calculation: 182.2 MB

-------------------------   --------------------
FINAL SINGLE POINT ENERGY      -964.618408962146
-------------------------   --------------------


           ************************************************************
           *        Program running with 4 parallel MPI-processes     *
           *              working on a common directory               *
           ************************************************************
------------------------------------------------------------------------------
                         ORCA SCF GRADIENT CALCULATION
------------------------------------------------------------------------------

 ... reading COSX grid (gridx3)
Gradient of the Kohn-Sham DFT energy:
Kohn-Sham wavefunction type      ... UKS
Hartree-Fock exchange scaling    ...    0.200
Number of operators              ...    2
Number of atoms                  ...   47
Basis set dimensions             ...  370
Integral neglect threshold       ... 2.5e-11
Integral primitive cutoff        ... 2.5e-12
SHARK Integral package           ... ON

Nuc. rep. gradient       (SHARK) ... done (  0.0 sec)
HCore & Overlap gradient (SHARK) ... done (  0.5 sec)
RI-J gradient            (SHARK) ... done (  2.2 sec)
COSX-gradient                    ... done ( 45.1 sec)
Exchange-correlation gradient    ... done

------------------
CARTESIAN GRADIENT
------------------

   1   C   :   -0.000193683   -0.002656461   -0.000372243
   2   C   :   -0.001509020    0.000784178    0.000765052
   3   C   :    0.004303805    0.001037336    0.003805805
   4   C   :   -0.003314765   -0.000448242   -0.002095481
   5   C   :   -0.003133673    0.004284230   -0.006320171
   6   C   :    0.002487459   -0.005998893    0.001542631
   7   C   :   -0.003888327    0.005180127    0.002758833
   8   C   :    0.001298114   -0.001368371   -0.001441453
   9   C   :   -0.002913467    0.000594650   -0.000356350
  10   C   :    0.000571827    0.000217749    0.000482013
  11   C   :   -0.000559295   -0.000065406    0.001303824
  12   C   :   -0.001388863   -0.004607139    0.000676035
  13   C   :    0.004860449    0.008024463   -0.000851237
  14   H   :    0.000096770    0.000097450    0.000024634
  15   O   :    0.001909263   -0.002913487    0.002932275
  16   C   :    0.000002571   -0.000302576   -0.000024205
  17   H   :   -0.000136937   -0.000475300   -0.000039011
  18   H   :   -0.000431318    0.000095221    0.000475113
  19   H   :    0.000648930    0.000410173    0.000029151
  20   H   :    0.000484072   -0.000632973   -0.000147507
  21   H   :   -0.000063956   -0.000626582   -0.000050987
  22   H   :    0.001836667   -0.000386712   -0.001284349
  23   H   :    0.000821638   -0.001764538   -0.000251352
  24   H   :   -0.000111857    0.000009492   -0.000365444
  25   H   :   -0.000526402   -0.000303594    0.000354823
  26   H   :    0.000563470   -0.000252210   -0.000493884
  27   H   :    0.001078998   -0.000112219    0.000667550
  28   H   :   -0.000590518    0.000343194    0.000098909
  29   C   :    0.000247514    0.003030495    0.000621250
  30   H   :    0.000124139   -0.001102099    0.000152097
  31   H   :   -0.000085816    0.000693933   -0.001353042
  32   H   :   -0.001477724    0.000043871   -0.000085067
  33   H   :    0.000670419   -0.000589151   -0.000515547
  34   C   :    0.002604694    0.001000505    0.000814620
  35   H   :    0.000267533   -0.000534442   -0.000183777
  36   H   :   -0.000710984    0.000773644   -0.000680152
  37   C   :    0.000441409   -0.000928597   -0.000573782
  38   H   :   -0.001106493    0.000184399    0.000311952
  39   C   :   -0.001643401    0.000936540   -0.000842534
  40   C   :   -0.000105815    0.000133767    0.000728512
  41   H   :    0.000625185    0.000347268   -0.000050538
  42   H   :   -0.000441743    0.000232416   -0.000453316
  43   H   :    0.000275478   -0.000644788   -0.000032751
  44   C   :   -0.000813156    0.000699583   -0.000458892
  45   C   :    0.002183069   -0.001048744    0.001048727
  46   H   :   -0.000094747    0.000165160   -0.000041485
  47   O   :   -0.003090308   -0.001546104   -0.000267470

Difference to translation invariance:
           :    0.0000712028    0.0000112173   -0.0000382200

Difference to rotation invariance:
           :   -0.0001619542    0.0008874601    0.0004212101

Norm of the cartesian gradient     ...    0.0210720078
RMS gradient                       ...    0.0017745832
MAX gradient                       ...    0.0080244626

-------
TIMINGS
-------

Total SCF gradient time            ...       68.812 sec

One electron gradient       ....       0.515 sec  (  0.7%)
RI-J Coulomb gradient       ....       2.194 sec  (  3.2%)
COSX gradient               ....      45.093 sec  ( 65.5%)
XC gradient                 ....      17.945 sec  ( 26.1%)
CPCM gradient               ....       1.046 sec  (  1.5%)
   A-Matrix (El+Nuc)        ....       0.252 sec  (  0.4%)
   Potential                ....       0.794 sec  (  1.2%)

Maximum memory used throughout the entire SCFGRAD-calculation: 124.0 MB
------------------------------------------------------------------------------
                         ORCA GEOMETRY RELAXATION STEP
------------------------------------------------------------------------------

Reading the OPT-File                    .... done
Getting information on internals        .... done
Copying old internal coords+grads       .... done
Making the new internal coordinates     .... (new redundants).... done
Validating the new internal coordinates .... (new redundants).... done
Calculating the B-matrix                .... done
Calculating the G,G- and P matrices     .... done
Transforming gradient to internals      .... done
Projecting the internal gradient        .... done
Number of atoms                         ....  47
Number of internal coordinates          .... 241
Current Energy                          ....  -964.618408962 Eh
Current gradient norm                   ....     0.021072008 Eh/bohr
Maximum allowed component of the step   ....  0.300
Current trust radius                    ....  0.300
Updating the Hessian (BFGS)             .... done
Forming the augmented Hessian           .... done
Diagonalizing the augmented Hessian     .... done
Last element of RFO vector              ....  0.006561326
Lowest eigenvalues of augmented Hessian:
 -2.196178209  0.000067863  0.000087841  0.002999420  0.003876972
Warning: RFO finds a terribly low value for the scaling factor
Trying a QUASI-NEWTON step instead
Doing a quasi-Newton Step:
Inverting the Hessian                   .... done
Computing the step                      .... done
Length of the computed step             ....  0.050321205
Converting the step to cartesian space:
 Initial RMS(Int)=    0.0032414738
Transforming coordinates:
 Iter   0:  RMS(Cart)=    0.0214266959 RMS(Int)=    0.0032407692
 Iter   1:  RMS(Cart)=    0.0001121679 RMS(Int)=    0.0000601529
 Iter   2:  RMS(Cart)=    0.0000017740 RMS(Int)=    0.0000008842
 Iter   3:  RMS(Cart)=    0.0000000375 RMS(Int)=    0.0000000272
done
Storing new coordinates                 .... done

                                .--------------------.
          ----------------------|Geometry convergence|-------------------------
          Item                value                   Tolerance       Converged
          ---------------------------------------------------------------------
          Energy change       0.0000059223            0.0000002000      NO
          RMS gradient        0.0009361618            0.0000080000      NO
          MAX gradient        0.0040000503            0.0000300000      NO
          RMS step            0.0032414738            0.0001000000      NO
          MAX step            0.0165856179            0.0002000000      NO
          ........................................................
          Max(Bonds)      0.0003      Max(Angles)    0.07
          Max(Dihed)        0.95      Max(Improp)    0.00
          ---------------------------------------------------------------------

The optimization has not yet converged - more geometry cycles are needed


    ---------------------------------------------------------------------------
                         Redundant Internal Coordinates
                            (Angstroem and degrees)

        Definition                    Value    dE/dq     Step     New-Value
    ----------------------------------------------------------------------------
     1. B(C   1,C   0)                1.4094 -0.002611 -0.0000    1.4094   
     2. B(C   2,C   1)                1.4169 -0.001995 -0.0000    1.4169   
     3. B(C   3,C   2)                1.4107 -0.001536 -0.0000    1.4107   
     4. B(C   4,C   2)                1.4737  0.002079  0.0001    1.4738   
     5. B(C   5,C   4)                1.4564  0.001654 -0.0001    1.4563   
     6. B(C   6,C   5)                1.5235 -0.000825  0.0000    1.5236   
     7. B(C   7,C   6)                1.5132 -0.000617 -0.0000    1.5132   
     8. B(C   8,C   7)                1.3472  0.001015  0.0001    1.3473   
     9. B(C   9,C   8)                1.5154  0.000174  0.0000    1.5154   
    10. B(C  10,C   8)                1.5187  0.000074  0.0000    1.5187   
    11. B(C  11,C   5)                1.3913 -0.002317 -0.0001    1.3912   
    12. B(C  12,C  11)                1.4557  0.002305  0.0001    1.4559   
    13. B(C  12,C   1)                1.4627 -0.002679 -0.0000    1.4627   
    14. B(O  14,C   4)                1.2684 -0.004000 -0.0000    1.2684   
    15. B(H  16,C   0)                1.0861  0.000099 -0.0000    1.0861   
    16. B(H  17,C  15)                1.0955  0.000096  0.0000    1.0955   
    17. B(H  18,C  15)                1.1001  0.000188  0.0000    1.1001   
    18. B(H  19,C  15)                1.0998 -0.000027 -0.0000    1.0998   
    19. B(H  20,C   3)                1.0854 -0.000192 -0.0000    1.0854   
    20. B(H  21,C   6)                1.1040  0.001794  0.0002    1.1042   
    21. B(H  22,C   6)                1.0887 -0.001375 -0.0000    1.0887   
    22. B(H  23,C   7)                1.0911 -0.000288 -0.0001    1.0910   
    23. B(H  24,C   9)                1.0958  0.000028  0.0000    1.0958   
    24. B(H  25,C   9)                1.0992 -0.000103 -0.0000    1.0992   
    25. B(H  26,C   9)                1.0983 -0.000025 -0.0000    1.0983   
    26. B(H  27,C  10)                1.0956 -0.000315  0.0001    1.0957   
    27. B(C  28,C  11)                1.5065 -0.002797 -0.0001    1.5064   
    28. B(H  29,C  28)                1.0938  0.000341  0.0003    1.0941   
    29. B(H  30,C  28)                1.0952  0.000024 -0.0001    1.0951   
    30. B(H  31,C  28)                1.1004  0.000238 -0.0001    1.1003   
    31. B(H  32,C  10)                1.0988 -0.000226 -0.0000    1.0988   
    32. B(C  33,C  10)                1.5600  0.000636 -0.0001    1.5599   
    33. B(H  34,C  33)                1.0961 -0.000217  0.0000    1.0961   
    34. B(H  35,C  33)                1.0971 -0.000402 -0.0000    1.0970   
    35. B(C  36,C  33)                1.5067  0.000288 -0.0000    1.5067   
    36. B(H  37,C  36)                1.0912 -0.000209  0.0000    1.0912   
    37. B(C  38,C  36)                1.3461  0.000753  0.0000    1.3461   
    38. B(C  38,C  15)                1.5129 -0.000086  0.0000    1.5130   
    39. B(C  39,C  38)                1.5102 -0.000299 -0.0000    1.5101   
    40. B(H  40,C  39)                1.0997  0.000143 -0.0000    1.0997   
    41. B(H  41,C  39)                1.0933  0.000157  0.0000    1.0933   
    42. B(H  42,C  39)                1.0996  0.000121  0.0000    1.0996   
    43. B(C  43,C   0)                1.3874  0.000483  0.0001    1.3874   
    44. B(C  44,C  43)                1.4105 -0.000378 -0.0000    1.4105   
    45. B(C  44,H  13)                1.0880  0.000087  0.0000    1.0880   
    46. B(C  44,C   3)                1.3889  0.001619  0.0000    1.3889   
    47. B(H  45,C  43)                1.0878  0.000007 -0.0000    1.0878   
    48. B(O  46,C  12)                1.2694 -0.001822 -0.0000    1.2693   
    49. A(C   1,C   0,H  16)          117.94  0.000093   -0.00    117.94   
    50. A(C   1,C   0,C  43)          120.66 -0.001172   -0.00    120.66   
    51. A(H  16,C   0,C  43)          121.40  0.001079    0.01    121.40   
    52. A(C   2,C   1,C  12)          120.64 -0.000126    0.01    120.65   
    53. A(C   0,C   1,C  12)          119.94 -0.001297   -0.01    119.93   
    54. A(C   0,C   1,C   2)          119.42  0.001423   -0.00    119.42   
    55. A(C   3,C   2,C   4)          119.77 -0.001033   -0.01    119.76   
    56. A(C   1,C   2,C   3)          119.34  0.001208    0.01    119.35   
    57. A(C   1,C   2,C   4)          120.89 -0.000175    0.00    120.89   
    58. A(C   2,C   3,H  20)          118.01  0.000423   -0.00    118.01   
    59. A(H  20,C   3,C  44)          121.50  0.001655    0.01    121.51   
    60. A(C   2,C   3,C  44)          120.49 -0.002078   -0.01    120.48   
    61. A(C   5,C   4,O  14)          122.22 -0.001242    0.01    122.22   
    62. A(C   2,C   4,C   5)          117.35 -0.000086   -0.01    117.34   
    63. A(C   2,C   4,O  14)          120.41  0.001286   -0.00    120.41   
    64. A(C   4,C   5,C   6)          115.52 -0.002499    0.02    115.55   
    65. A(C   4,C   5,C  11)          121.60 -0.000195    0.01    121.61   
    66. A(C   6,C   5,C  11)          122.87  0.002694   -0.04    122.83   
    67. A(C   5,C   6,C   7)          112.68  0.000358    0.00    112.69   
    68. A(C   7,C   6,H  22)          111.21  0.000049    0.03    111.24   
    69. A(C   5,C   6,H  22)          108.31  0.000551    0.01    108.33   
    70. A(C   7,C   6,H  21)          109.02  0.000760   -0.01    109.01   
    71. A(C   5,C   6,H  21)          108.58 -0.001329   -0.03    108.55   
    72. A(H  21,C   6,H  22)          106.83 -0.000476   -0.00    106.83   
    73. A(C   8,C   7,H  23)          116.95  0.000038   -0.02    116.93   
    74. A(C   6,C   7,H  23)          114.12 -0.000090   -0.01    114.12   
    75. A(C   6,C   7,C   8)          128.90  0.000042    0.02    128.93   
    76. A(C   9,C   8,C  10)          116.93  0.003211   -0.00    116.92   
    77. A(C   7,C   8,C  10)          123.67 -0.001664    0.02    123.70   
    78. A(C   7,C   8,C   9)          119.36 -0.001551   -0.02    119.34   
    79. A(H  25,C   9,H  26)          106.76  0.000869    0.01    106.77   
    80. A(H  24,C   9,H  26)          107.42 -0.000773   -0.00    107.42   
    81. A(C   8,C   9,H  26)          111.86  0.000133   -0.01    111.86   
    82. A(H  24,C   9,H  25)          107.91 -0.000350   -0.00    107.91   
    83. A(C   8,C   9,H  25)          110.88 -0.000731    0.00    110.88   
    84. A(C   8,C   9,H  24)          111.76  0.000837    0.00    111.76   
    85. A(H  32,C  10,C  33)          108.50 -0.000127   -0.01    108.49   
    86. A(H  27,C  10,C  33)          106.46 -0.001365   -0.01    106.45   
    87. A(C   8,C  10,C  33)          117.29  0.003074    0.02    117.31   
    88. A(H  27,C  10,H  32)          105.94  0.000079   -0.00    105.93   
    89. A(C   8,C  10,H  32)          108.70 -0.000980   -0.01    108.69   
    90. A(C   8,C  10,H  27)          109.37 -0.000926    0.01    109.38   
    91. A(C  12,C  11,C  28)          115.34  0.001136    0.07    115.41   
    92. A(C   5,C  11,C  28)          122.98 -0.000151   -0.07    122.91   
    93. A(C   5,C  11,C  12)          121.68 -0.000985    0.00    121.68   
    94. A(C  11,C  12,O  46)          120.67 -0.003835    0.02    120.68   
    95. A(C   1,C  12,C  11)          117.83  0.001552   -0.01    117.82   
    96. A(C   1,C  12,O  46)          121.48  0.002239   -0.00    121.47   
    97. A(H  19,C  15,C  38)          110.85 -0.000584   -0.00    110.84   
    98. A(H  18,C  15,C  38)          110.90 -0.000561   -0.00    110.90   
    99. A(H  17,C  15,C  38)          112.22  0.000966    0.00    112.23   
   100. A(H  18,C  15,H  19)          106.72  0.000859    0.01    106.73   
   101. A(H  17,C  15,H  19)          107.95 -0.000335   -0.00    107.95   
   102. A(H  17,C  15,H  18)          107.97 -0.000339   -0.01    107.96   
   103. A(H  30,C  28,H  31)          106.91  0.001511    0.07    106.97   
   104. A(H  29,C  28,H  31)          106.80 -0.000852   -0.04    106.76   
   105. A(C  11,C  28,H  31)          111.36 -0.000499    0.05    111.41   
   106. A(H  29,C  28,H  30)          108.37 -0.000544    0.01    108.38   
   107. A(C  11,C  28,H  30)          109.95 -0.001017   -0.05    109.90   
   108. A(C  11,C  28,H  29)          113.19  0.001430   -0.03    113.16   
   109. A(H  35,C  33,C  36)          110.37  0.000510    0.01    110.38   
   110. A(H  34,C  33,C  36)          110.04 -0.000228    0.01    110.05   
   111. A(C  10,C  33,C  36)          115.27 -0.000117   -0.01    115.26   
   112. A(H  34,C  33,H  35)          106.02 -0.000307    0.00    106.02   
   113. A(C  10,C  33,H  35)          108.24  0.000714    0.01    108.25   
   114. A(C  10,C  33,H  34)          106.43 -0.000622   -0.02    106.42   
   115. A(H  37,C  36,C  38)          116.18 -0.001085   -0.02    116.16   
   116. A(C  33,C  36,C  38)          128.20 -0.000179    0.01    128.21   
   117. A(C  33,C  36,H  37)          115.62  0.001264    0.00    115.62   
   118. A(C  36,C  38,C  39)          125.40  0.000927    0.01    125.40   
   119. A(C  15,C  38,C  39)          114.13  0.000108   -0.00    114.13   
   120. A(C  15,C  38,C  36)          120.47 -0.001035   -0.01    120.46   
   121. A(H  41,C  39,H  42)          107.68 -0.000307   -0.00    107.68   
   122. A(H  40,C  39,H  42)          106.66  0.000741    0.01    106.67   
   123. A(C  38,C  39,H  42)          110.24 -0.000624   -0.00    110.24   
   124. A(H  40,C  39,H  41)          107.77 -0.000423   -0.00    107.76   
   125. A(C  38,C  39,H  41)          113.75  0.000964    0.00    113.75   
   126. A(C  38,C  39,H  40)          110.45 -0.000347   -0.00    110.45   
   127. A(C  44,C  43,H  45)          119.77 -0.000208   -0.00    119.76   
   128. A(C   0,C  43,H  45)          120.31  0.000188    0.00    120.31   
   129. A(C   0,C  43,C  44)          119.93  0.000021    0.00    119.93   
   130. A(H  13,C  44,C  43)          119.73 -0.000405   -0.00    119.73   
   131. A(C   3,C  44,C  43)          120.16  0.000598    0.00    120.16   
   132. A(C   3,C  44,H  13)          120.11 -0.000193   -0.00    120.11   
   133. D(C  12,C   1,C   0,C  43)    179.56 -0.000094   -0.06    179.50   
   134. D(C  12,C   1,C   0,H  16)     -0.37 -0.000070   -0.04     -0.41   
   135. D(C   2,C   1,C   0,H  16)    179.78 -0.000058    0.00    179.78   
   136. D(C   2,C   1,C   0,C  43)     -0.29 -0.000082   -0.01     -0.31   
   137. D(C   3,C   2,C   1,C   0)      0.23  0.000037    0.02      0.25   
   138. D(C   4,C   2,C   1,C   0)   -179.53  0.000076    0.02   -179.51   
   139. D(C   3,C   2,C   1,C  12)   -179.62  0.000051    0.07   -179.56   
   140. D(C   4,C   2,C   1,C  12)      0.62  0.000089    0.07      0.68   
   141. D(H  20,C   3,C   2,C   1)   -179.87  0.000026   -0.02   -179.88   
   142. D(C  44,C   3,C   2,C   4)    179.78  0.000012   -0.00    179.77   
   143. D(H  20,C   3,C   2,C   4)     -0.10 -0.000010   -0.02     -0.12   
   144. D(C  44,C   3,C   2,C   1)      0.01  0.000048   -0.01      0.00   
   145. D(C   5,C   4,C   2,C   3)   -179.34  0.000622   -0.03   -179.37   
   146. D(O  14,C   4,C   2,C   1)    178.68 -0.001005   -0.03    178.65   
   147. D(C   5,C   4,C   2,C   1)      0.42  0.000588   -0.03      0.39   
   148. D(O  14,C   4,C   2,C   3)     -1.08 -0.000971   -0.03     -1.11   
   149. D(C  11,C   5,C   4,C   2)     -1.19 -0.000653   -0.06     -1.26   
   150. D(C  11,C   5,C   4,O  14)   -179.42  0.000923   -0.06   -179.48   
   151. D(C   6,C   5,C   4,C   2)    178.10 -0.000572   -0.00    178.10   
   152. D(C   6,C   5,C   4,O  14)     -0.13  0.001004    0.00     -0.13   
   153. D(H  22,C   6,C   5,C  11)   -160.64  0.000495   -0.24   -160.89   
   154. D(H  22,C   6,C   5,C   4)     20.07  0.000437   -0.31     19.76   
   155. D(H  21,C   6,C   5,C  11)    -44.98 -0.000477   -0.25    -45.24   
   156. D(H  21,C   6,C   5,C   4)    135.73 -0.000535   -0.32    135.42   
   157. D(C   7,C   6,C   5,C  11)     75.89 -0.000205   -0.29     75.60   
   158. D(C   7,C   6,C   5,C   4)   -103.39 -0.000263   -0.36   -103.75   
   159. D(H  23,C   7,C   6,C   5)    -56.80  0.000557   -0.33    -57.13   
   160. D(C   8,C   7,C   6,H  22)     -0.43 -0.000807   -0.42     -0.84   
   161. D(C   8,C   7,C   6,H  21)   -117.96 -0.000722   -0.42   -118.39   
   162. D(H  23,C   7,C   6,H  21)     63.83 -0.000366   -0.38     63.45   
   163. D(C   8,C   7,C   6,C   5)    121.41  0.000201   -0.37    121.04   
   164. D(H  23,C   7,C   6,H  22)   -178.64 -0.000451   -0.37   -179.01   
   165. D(C  10,C   8,C   7,H  23)   -177.80  0.000119   -0.01   -177.82   
   166. D(C  10,C   8,C   7,C   6)      4.03  0.000486    0.03      4.06   
   167. D(C   9,C   8,C   7,H  23)     -0.19  0.000076   -0.01     -0.19   
   168. D(C   9,C   8,C   7,C   6)   -178.36  0.000442    0.04   -178.32   
   169. D(H  26,C   9,C   8,C  10)    -66.97 -0.000651   -0.05    -67.02   
   170. D(H  26,C   9,C   8,C   7)    115.25 -0.000504   -0.06    115.19   
   171. D(H  25,C   9,C   8,C  10)     52.08  0.000043   -0.04     52.04   
   172. D(H  25,C   9,C   8,C   7)   -125.69  0.000190   -0.05   -125.74   
   173. D(H  24,C   9,C   8,C  10)    172.53 -0.000338   -0.05    172.48   
   174. D(H  24,C   9,C   8,C   7)     -5.25 -0.000191   -0.05     -5.30   
   175. D(C  33,C  10,C   8,C   9)     87.14  0.000441    0.14     87.28   
   176. D(C  33,C  10,C   8,C   7)    -95.19  0.000297    0.15    -95.04   
   177. D(H  32,C  10,C   8,C   9)    -36.34 -0.000858    0.15    -36.19   
   178. D(H  27,C  10,C   8,C   9)   -151.57  0.000085    0.15   -151.42   
   179. D(H  27,C  10,C   8,C   7)     26.10 -0.000059    0.16     26.26   
   180. D(H  32,C  10,C   8,C   7)    141.33 -0.001003    0.15    141.49   
   181. D(C  28,C  11,C   5,C   6)      1.25  0.000057    0.17      1.41   
   182. D(C  28,C  11,C   5,C   4)   -179.51  0.000105    0.23   -179.28   
   183. D(C  12,C  11,C   5,C   6)   -178.32 -0.000027    0.05   -178.27   
   184. D(C  12,C  11,C   5,C   4)      0.92  0.000021    0.12      1.04   
   185. D(O  46,C  12,C  11,C  28)     -1.40 -0.000786   -0.21     -1.60   
   186. D(C   1,C  12,C  11,C  28)   -179.46  0.000597   -0.19   -179.64   
   187. D(C   1,C  12,C  11,C   5)      0.15  0.000671   -0.08      0.07   
   188. D(O  46,C  12,C   1,C   2)   -178.95  0.000791    0.00   -178.95   
   189. D(O  46,C  12,C   1,C   0)      1.20  0.000801    0.05      1.25   
   190. D(O  46,C  12,C  11,C   5)    178.21 -0.000712   -0.10    178.11   
   191. D(C  11,C  12,C   1,C   0)    179.24 -0.000719    0.04    179.28   
   192. D(C  11,C  12,C   1,C   2)     -0.91 -0.000729   -0.01     -0.92   
   193. D(H  30,C  28,C  11,C   5)    139.26 -0.000517    0.76    140.01   
   194. D(H  29,C  28,C  11,C  12)   -162.49  0.000008    0.91   -161.58   
   195. D(H  29,C  28,C  11,C   5)     17.91 -0.000063    0.80     18.71   
   196. D(H  31,C  28,C  11,C  12)     77.16  0.000468    0.95     78.11   
   197. D(H  31,C  28,C  11,C   5)   -102.44  0.000397    0.84   -101.60   
   198. D(H  30,C  28,C  11,C  12)    -41.15 -0.000446    0.87    -40.28   
   199. D(C  36,C  33,C  10,H  27)    166.98 -0.001228    0.46    167.44   
   200. D(C  36,C  33,C  10,C   8)    -70.23 -0.001443    0.48    -69.75   
   201. D(H  35,C  33,C  10,H  32)    177.47  0.000572    0.49    177.95   
   202. D(H  35,C  33,C  10,H  27)    -68.91 -0.000072    0.47    -68.43   
   203. D(H  35,C  33,C  10,C   8)     53.89 -0.000287    0.49     54.38   
   204. D(H  34,C  33,C  10,H  32)    -68.95  0.000247    0.48    -68.47   
   205. D(H  34,C  33,C  10,H  27)     44.68 -0.000396    0.47     45.15   
   206. D(C  36,C  33,C  10,H  32)     53.35 -0.000584    0.47     53.82   
   207. D(H  34,C  33,C  10,C   8)    167.47 -0.000611    0.49    167.96   
   208. D(C  38,C  36,C  33,H  35)    127.69 -0.000700   -0.03    127.67   
   209. D(C  38,C  36,C  33,H  34)     11.03 -0.000491   -0.04     10.99   
   210. D(C  38,C  36,C  33,C  10)   -109.32  0.000577   -0.01   -109.33   
   211. D(H  37,C  36,C  33,H  35)    -52.12 -0.000660   -0.01    -52.13   
   212. D(H  37,C  36,C  33,H  34)   -168.79 -0.000452   -0.02   -168.81   
   213. D(H  37,C  36,C  33,C  10)     70.87  0.000617    0.01     70.87   
   214. D(C  39,C  38,C  36,C  33)     -0.08 -0.000080    0.00     -0.07   
   215. D(C  15,C  38,C  36,H  37)     -0.26 -0.000115   -0.01     -0.27   
   216. D(C  15,C  38,C  36,C  33)    179.92 -0.000079    0.01    179.93   
   217. D(C  39,C  38,C  15,H  19)     60.01  0.000204    0.03     60.04   
   218. D(C  39,C  38,C  15,H  18)    -58.35 -0.000136    0.02    -58.33   
   219. D(C  39,C  38,C  15,H  17)   -179.20  0.000028    0.02   -179.18   
   220. D(C  36,C  38,C  15,H  19)   -119.99  0.000203    0.03   -119.97   
   221. D(C  36,C  38,C  15,H  18)    121.64 -0.000137    0.02    121.66   
   222. D(C  39,C  38,C  36,H  37)    179.74 -0.000116   -0.01    179.72   
   223. D(C  36,C  38,C  15,H  17)      0.80  0.000027    0.02      0.82   
   224. D(H  42,C  39,C  38,C  36)    121.92 -0.000131    0.02    121.95   
   225. D(H  42,C  39,C  38,C  15)    -58.08 -0.000132    0.02    -58.06   
   226. D(H  41,C  39,C  38,C  36)      0.86  0.000056    0.03      0.89   
   227. D(H  41,C  39,C  38,C  15)   -179.14  0.000055    0.03   -179.11   
   228. D(H  40,C  39,C  38,C  36)   -120.46  0.000184    0.03   -120.42   
   229. D(H  40,C  39,C  38,C  15)     59.54  0.000183    0.03     59.57   
   230. D(H  45,C  43,C   0,H  16)      0.02  0.000010   -0.00      0.01   
   231. D(H  45,C  43,C   0,C   1)   -179.91  0.000036    0.01   -179.90   
   232. D(C  44,C  43,C   0,H  16)   -179.96  0.000021   -0.02   -179.99   
   233. D(C  44,C  43,C   0,C   1)      0.11  0.000047   -0.01      0.10   
   234. D(H  13,C  44,C  43,H  45)      0.04  0.000005   -0.00      0.04   
   235. D(H  13,C  44,C  43,C   0)   -179.98 -0.000006    0.02   -179.96   
   236. D(C   3,C  44,C  43,H  45)   -179.84  0.000045    0.00   -179.84   
   237. D(C   3,C  44,C  43,C   0)      0.13  0.000034    0.02      0.16   
   238. D(C  43,C  44,C   3,H  20)    179.68 -0.000060   -0.01    179.67   
   239. D(C  43,C  44,C   3,C   2)     -0.19 -0.000081   -0.02     -0.21   
   240. D(H  13,C  44,C   3,H  20)     -0.20 -0.000019   -0.00     -0.21   
   241. D(H  13,C  44,C   3,C   2)    179.92 -0.000041   -0.01    179.91   
    ----------------------------------------------------------------------------

         *************************************************************
         *                GEOMETRY OPTIMIZATION CYCLE  32            *
         *************************************************************
---------------------------------
CARTESIAN COORDINATES (ANGSTROEM)
---------------------------------
  C      4.625718    1.889340    1.221617
  C      3.669211    1.098260    0.554116
  C      2.550157    1.722019   -0.051083
  C      2.417343    3.124540    0.021438
  C      1.524898    0.925193   -0.748120
  C      1.707212   -0.519295   -0.779126
  C      0.601148   -1.306545   -1.470645
  C     -0.321494   -1.999555   -0.491819
  C     -1.652815   -1.859954   -0.339254
  C     -2.361797   -2.642460    0.747750
  C     -2.517092   -0.990712   -1.235893
  C      2.816238   -1.126923   -0.199146
  C      3.840211   -0.352860    0.487815
  H      3.264439    4.971063    0.729717
  O      0.513747    1.490554   -1.264658
  C     -5.756288    1.048600    1.788681
  H      5.471958    1.385907    1.679987
  H     -5.151635    0.689877    2.628858
  H     -6.092127    2.069429    2.023824
  H     -6.659393    0.423774    1.729923
  H      1.550783    3.579372   -0.447956
  H      1.066050   -2.064676   -2.125053
  H      0.050258   -0.626381   -2.118097
  H      0.185617   -2.681091    0.192768
  H     -1.683940   -3.337544    1.255843
  H     -3.194309   -3.226468    0.330551
  H     -2.790351   -1.982112    1.513681
  H     -2.044049   -0.900356   -2.220029
  C      3.042121   -2.615999   -0.227858
  H      2.456068   -3.125338   -0.998654
  H      4.101949   -2.828999   -0.402885
  H      2.775377   -3.081320    0.732912
  H     -3.473877   -1.503229   -1.407008
  C     -2.813701    0.462643   -0.753099
  H     -3.250743    0.990204   -1.608757
  H     -1.856834    0.958575   -0.548252
  C     -3.726463    0.569789    0.440812
  H     -3.300538    0.244191    1.391177
  C     -4.994889    1.018589    0.481600
  C     -5.782853    1.523449   -0.703634
  H     -6.096757    2.564807   -0.540894
  H     -5.232166    1.484693   -1.647369
  H     -6.701899    0.932867   -0.828842
  C      4.483820    3.268051    1.284808
  C      3.372178    3.889576    0.678674
  H      5.226372    3.873297    1.800099
  O      4.826116   -0.929932    1.041192

----------------------------
CARTESIAN COORDINATES (A.U.)
----------------------------
  NO LB      ZA    FRAG     MASS         X           Y           Z
   0 C     6.0000    0    12.011    8.741340    3.570335    2.308521
   1 C     6.0000    0    12.011    6.933804    2.075410    1.047128
   2 C     6.0000    0    12.011    4.819098    3.254144   -0.096534
   3 C     6.0000    0    12.011    4.568116    5.904526    0.040512
   4 C     6.0000    0    12.011    2.881640    1.748361   -1.413742
   5 C     6.0000    0    12.011    3.226164   -0.981325   -1.472335
   6 C     6.0000    0    12.011    1.136005   -2.469011   -2.779116
   7 C     6.0000    0    12.011   -0.607536   -3.778611   -0.929403
   8 C     6.0000    0    12.011   -3.123367   -3.514803   -0.641098
   9 C     6.0000    0    12.011   -4.463149   -4.993526    1.413042
  10 C     6.0000    0    12.011   -4.756614   -1.872174   -2.335499
  11 C     6.0000    0    12.011    5.321919   -2.129576   -0.376332
  12 C     6.0000    0    12.011    7.256946   -0.666808    0.921837
  13 H     1.0000    0     1.008    6.168896    9.393947    1.378966
  14 O     8.0000    0    15.999    0.970841    2.816738   -2.389858
  15 C     6.0000    0    12.011  -10.877807    1.981566    3.380117
  16 H     1.0000    0     1.008   10.340501    2.618985    3.174716
  17 H     1.0000    0     1.008   -9.735180    1.303679    4.967821
  18 H     1.0000    0     1.008  -11.512452    3.910655    3.824473
  19 H     1.0000    0     1.008  -12.584430    0.800818    3.269081
  20 H     1.0000    0     1.008    2.930555    6.764034   -0.846515
  21 H     1.0000    0     1.008    2.014542   -3.901673   -4.015769
  22 H     1.0000    0     1.008    0.094974   -1.183689   -4.002623
  23 H     1.0000    0     1.008    0.350765   -5.066528    0.364279
  24 H     1.0000    0     1.008   -3.182186   -6.307045    2.373199
  25 H     1.0000    0     1.008   -6.036369   -6.097140    0.624651
  26 H     1.0000    0     1.008   -5.272999   -3.745649    2.860443
  27 H     1.0000    0     1.008   -3.862693   -1.701426   -4.195247
  28 C     6.0000    0    12.011    5.748775   -4.943522   -0.430588
  29 H     1.0000    0     1.008    4.641296   -5.906032   -1.887183
  30 H     1.0000    0     1.008    7.751560   -5.346034   -0.761342
  31 H     1.0000    0     1.008    5.244702   -5.822851    1.385003
  32 H     1.0000    0     1.008   -6.564675   -2.840690   -2.658859
  33 C     6.0000    0    12.011   -5.317124    0.874268   -1.423150
  34 H     1.0000    0     1.008   -6.143014    1.871215   -3.040109
  35 H     1.0000    0     1.008   -3.508907    1.811444   -1.036047
  36 C     6.0000    0    12.011   -7.041994    1.076745    0.833013
  37 H     1.0000    0     1.008   -6.237112    0.461454    2.628943
  38 C     6.0000    0    12.011   -9.438972    1.924855    0.910093
  39 C     6.0000    0    12.011  -10.928009    2.878902   -1.329675
  40 H     1.0000    0     1.008  -11.521201    4.846782   -1.022142
  41 H     1.0000    0     1.008   -9.887361    2.805663   -3.113077
  42 H     1.0000    0     1.008  -12.664755    1.762863   -1.566284
  43 C     6.0000    0    12.011    8.473193    6.175721    2.427936
  44 C     6.0000    0    12.011    6.372493    7.350233    1.282507
  45 H     1.0000    0     1.008    9.876412    7.319471    3.401695
  46 O     8.0000    0    15.999    9.120038   -1.757318    1.967568

--------------------------------
INTERNAL COORDINATES (ANGSTROEM)
--------------------------------
 C      0   0   0     0.000000000000     0.00000000     0.00000000
 C      1   0   0     1.409351059170     0.00000000     0.00000000
 C      2   1   0     1.416906109997   119.42028992     0.00000000
 C      3   2   1     1.410661630059   119.34623038     0.25177810
 C      3   2   1     1.473753117610   120.89289861   180.48805065
 C      5   3   2     1.456277122457   117.34048999     0.39015063
 C      6   5   3     1.523593992554   115.55022230   178.10153757
 C      7   6   5     1.513152670660   112.68701147   256.25191494
 C      8   7   6     1.347285745783   128.92619746   121.03767411
 C      9   8   7     1.515436998692   119.34174780   181.68207159
 C      9   8   7     1.518722229483   123.69612991     4.05880698
 C      6   5   3     1.391232372083   121.61043739   358.74401887
 C     12   6   5     1.455888319822   121.67875332     1.03939351
 H      4   3   2     2.151482454794   146.42455086     0.07321616
 O      5   3   2     1.268413016087   120.41068216   178.65161478
 C     11   9   8     4.878445203343   104.54155546   218.49186812
 H      1   2   3     1.086126194203   117.93665067   179.78058945
 H     16  11   9     1.095528932077    88.40290512    11.75872421
 H     16  11   9     1.100078932722   136.31418198   126.43639296
 H     16  11   9     1.099753809782   105.93988608   263.53917153
 H      4   3   2     1.085416611949   118.00543379   180.11815830
 H      7   6   5     1.104150358176   108.54918444   135.41560649
 H      7   6   5     1.088713009001   108.32726668    19.76502684
 H      8   7   6     1.091014692559   114.11598465   302.87017275
 H     10   9   8     1.095806006472   111.75973909   354.69989579
 H     10   9   8     1.099179872876   110.88147791   234.26047179
 H     10   9   8     1.098348512193   111.85741013   115.19306433
 H     11   9   8     1.095653734906   109.37816820    26.25698263
 C     12   6   5     1.506384390858   122.91027439   180.72608327
 H     29  12   6     1.094079796763   113.15982634    18.71330085
 H     29  12   6     1.095097790220   109.90342384   140.01541420
 H     29  12   6     1.100342671463   111.40976323   258.40280299
 H     11   9   8     1.098813279224   108.69340690   141.48542437
 C     11   9   8     1.559906087076   117.30562722   264.95768903
 H     34  11   9     1.096119553019   106.41741506   167.96011637
 H     34  11   9     1.097044261815   108.24773763    54.37782493
 C     34  11   9     1.506663940036   115.25870828   290.24814605
 H     37  34  11     1.091155507779   115.62492104    70.87144172
 C     37  34  11     1.346101855898   128.21252010   250.66837084
 C     39  37  34     1.510149414552   125.40484659   359.92578143
 H     40  39  37     1.099747576527   110.44779151   239.57524404
 H     40  39  37     1.093341622501   113.75304634     0.89321363
 H     40  39  37     1.099595800165   110.23784033   121.94570685
 C      1   2   3     1.387433460936   120.65978242   359.69389267
 C     14   4   3     1.088038325381    33.94797695   359.86441210
 H     44   1   2     1.087764257273   120.30977316   180.10055657
 O     13  12   6     1.269349593846   120.68191073   178.10743097

---------------------------
INTERNAL COORDINATES (A.U.)
---------------------------
 C      0   0   0     0.000000000000     0.00000000     0.00000000
 C      1   0   0     2.663287528384     0.00000000     0.00000000
 C      2   1   0     2.677564505375   119.42028992     0.00000000
 C      3   2   1     2.665764148442   119.34623038     0.25177810
 C      3   2   1     2.784989781295   120.89289861   180.48805065
 C      5   3   2     2.751964936539   117.34048999     0.39015063
 C      6   5   3     2.879175385215   115.55022230   178.10153757
 C      7   6   5     2.859444146360   112.68701147   256.25191494
 C      8   7   6     2.546001083667   128.92619746   121.03767411
 C      9   8   7     2.863760900739   119.34174780   181.68207159
 C      9   8   7     2.869969087222   123.69612991     4.05880698
 C      6   5   3     2.629048171883   121.61043739   358.74401887
 C     12   6   5     2.751230206038   121.67875332     1.03939351
 H      4   3   2     4.065712621498   146.42455086     0.07321616
 O      5   3   2     2.396953225106   120.41068216   178.65161478
 C     11   9   8     9.218925393659   104.54155546   218.49186812
 H      1   2   3     2.052481053921   117.93665067   179.78058945
 H     16  11   9     2.070249653413    88.40290512    11.75872421
 H     16  11   9     2.078847908540   136.31418198   126.43639296
 H     16  11   9     2.078233515224   105.93988608   263.53917153
 H      4   3   2     2.051140137793   118.00543379   180.11815830
 H      7   6   5     2.086541787623   108.54918444   135.41560649
 H      7   6   5     2.057369425450   108.32726668    19.76502684
 H      8   7   6     2.061718977021   114.11598465   302.87017275
 H     10   9   8     2.070773248137   111.75973909   354.69989579
 H     10   9   8     2.077148931654   110.88147791   234.26047179
 H     10   9   8     2.075577887645   111.85741013   115.19306433
 H     11   9   8     2.070485496581   109.37816820    26.25698263
 C     12   6   5     2.846653951135   122.91027439   180.72608327
 H     29  12   6     2.067511184538   113.15982634    18.71330085
 H     29  12   6     2.069434913378   109.90342384   140.01541420
 H     29  12   6     2.079346302532   111.40976323   258.40280299
 H     11   9   8     2.076456170049   108.69340690   141.48542437
 C     11   9   8     2.947795299210   117.30562722   264.95768903
 H     34  11   9     2.071365765242   106.41741506   167.96011637
 H     34  11   9     2.073113211620   108.24773763    54.37782493
 C     34  11   9     2.847182222523   115.25870828   290.24814605
 H     37  34  11     2.061985079222   115.62492104    70.87144172
 C     37  34  11     2.543763856011   128.21252010   250.66837084
 C     39  37  34     2.853768814805   125.40484659   359.92578143
 H     40  39  37     2.078221736080   110.44779151   239.57524404
 H     40  39  37     2.066116237344   113.75304634     0.89321363
 H     40  39  37     2.077934920322   110.23784033   121.94570685
 C      1   2   3     2.621869270208   120.65978242   359.69389267
 C     14   4   3     2.056094458180    33.94797695   359.86441210
 H     44   1   2     2.055576544513   120.30977316   180.10055657
 O     13  12   6     2.398723100574   120.68191073   178.10743097


           ************************************************************
           *        Program running with 4 parallel MPI-processes     *
           *              working on a common directory               *
           ************************************************************
------------------------------------------------------------------------------
                   ___                                                        
                  /   \      - P O W E R E D   B Y -                         
                 /     \                                                     
                 |  |  |   _    _      __       _____    __    __             
                 |  |  |  | |  | |    /  \     |  _  \  |  |  /  |          
                  \  \/   | |  | |   /    \    | | | |  |  | /  /          
                 / \  \   | |__| |  /  /\  \   | |_| |  |  |/  /          
                |  |  |   |  __  | /  /__\  \  |    /   |      \           
                |  |  |   | |  | | |   __   |  |    \   |  |\   \          
                \     /   | |  | | |  |  |  |  | |\  \  |  | \   \       
                 \___/    |_|  |_| |__|  |__|  |_| \__\ |__|  \__/        
                                                                              
                      - O R C A' S   B I G   F R I E N D -                    
                                      &                                       
                       - I N T E G R A L  F E E D E R -                       
                                                                              
 v1 FN, 2020, v2 2021                                                         
------------------------------------------------------------------------------


Reading SHARK input file MK2_1e_0H_B3LYP_631Gd_opt.SHARKINP.tmp ... ok
----------------------
SHARK INTEGRAL PACKAGE
----------------------

Number of atoms                             ...     47
Number of basis functions                   ...    370
Number of shells                            ...    186
Maximum angular momentum                    ...      2
Integral batch strategy                     ... SHARK/LIBINT Hybrid
RI-J (if used) integral strategy            ... SPLIT-RIJ (Revised 2003 algorithm where possible)
Printlevel                                  ...      1
Contraction scheme used                     ... SEGMENTED contraction
Coulomb Range Separation                    ... NOT USED
Exchange Range Separation                   ... NOT USED
Finite Nucleus Model                        ... NOT USED
Auxiliary Coulomb fitting basis             ... AVAILABLE
   # of basis functions in Aux-J            ...   1391
   # of shells in Aux-J                     ...    465
   Maximum angular momentum in Aux-J        ...      4
Auxiliary J/K fitting basis                 ... NOT available
Auxiliary Correlation fitting basis         ... NOT available
Auxiliary 'external' fitting basis          ... NOT available
Integral threshold                          ...     2.500000e-11
Primitive cut-off                           ...     2.500000e-12
Primitive pair pre-selection threshold      ...     2.500000e-12

Calculating pre-screening integrals         ... done (  0.1 sec) Dimension = 186
Organizing shell pair data                  ... done (  0.1 sec)
Shell pair information
Total number of shell pairs                 ...     17391
Shell pairs after pre-screening             ...     11395
Total number of primitive shell pairs       ...     98016
Primitive shell pairs kept                  ...     35101
          la=0 lb=0:   4249 shell pairs
          la=1 lb=0:   3856 shell pairs
          la=1 lb=1:    882 shell pairs
          la=2 lb=0:   1520 shell pairs
          la=2 lb=1:    739 shell pairs
          la=2 lb=2:    149 shell pairs

Calculating one electron integrals          ... done (  0.1 sec)
Calculating RI/J V-Matrix + Cholesky decomp.... done (  0.1 sec)
Calculating Nuclear repulsion               ... done (  0.0 sec) ENN=   1804.253954900885 Eh

SHARK setup successfully completed in   0.7 seconds

Maximum memory used throughout the entire GTOINT-calculation: 28.4 MB
[1717802868.268201] [eu-a2p-199:82406:0]          mpool.c:38   UCX  WARN  object 0x3ecca00 was not returned to mpool ucp_requests
[1717802868.268230] [eu-a2p-199:82406:0]          mpool.c:38   UCX  WARN  object 0x3eccbc0 was not returned to mpool ucp_requests
[1717802868.268236] [eu-a2p-199:82406:0]          mpool.c:38   UCX  WARN  object 0x3eccd80 was not returned to mpool ucp_requests
[1717802868.268240] [eu-a2p-199:82406:0]          mpool.c:38   UCX  WARN  object 0x3eccf40 was not returned to mpool ucp_requests
[1717802868.268245] [eu-a2p-199:82406:0]          mpool.c:38   UCX  WARN  object 0x3ecd100 was not returned to mpool ucp_requests
[1717802868.268250] [eu-a2p-199:82406:0]          mpool.c:38   UCX  WARN  object 0x3ecd2c0 was not returned to mpool ucp_requests
[1717802868.268255] [eu-a2p-199:82406:0]          mpool.c:38   UCX  WARN  object 0x3ecd480 was not returned to mpool ucp_requests
[1717802868.268260] [eu-a2p-199:82406:0]          mpool.c:38   UCX  WARN  object 0x3ecd640 was not returned to mpool ucp_requests
[1717802868.268265] [eu-a2p-199:82406:0]          mpool.c:38   UCX  WARN  object 0x3ecd800 was not returned to mpool ucp_requests
[1717802868.268270] [eu-a2p-199:82406:0]          mpool.c:38   UCX  WARN  object 0x3ecd9c0 was not returned to mpool ucp_requests
[1717802868.268274] [eu-a2p-199:82406:0]          mpool.c:38   UCX  WARN  object 0x3ecdb80 was not returned to mpool ucp_requests
[1717802868.268279] [eu-a2p-199:82406:0]          mpool.c:38   UCX  WARN  object 0x3ecdd40 was not returned to mpool ucp_requests
[1717802868.268201] [eu-a2p-199:82408:0]          mpool.c:38   UCX  WARN  object 0x43a9d40 was not returned to mpool ucp_requests
[1717802868.268229] [eu-a2p-199:82408:0]          mpool.c:38   UCX  WARN  object 0x43a9f00 was not returned to mpool ucp_requests
[1717802868.268236] [eu-a2p-199:82408:0]          mpool.c:38   UCX  WARN  object 0x43aa0c0 was not returned to mpool ucp_requests
[1717802868.268240] [eu-a2p-199:82408:0]          mpool.c:38   UCX  WARN  object 0x43aa280 was not returned to mpool ucp_requests
[1717802868.268245] [eu-a2p-199:82408:0]          mpool.c:38   UCX  WARN  object 0x43aa440 was not returned to mpool ucp_requests
[1717802868.268249] [eu-a2p-199:82408:0]          mpool.c:38   UCX  WARN  object 0x43aa600 was not returned to mpool ucp_requests
[1717802868.268254] [eu-a2p-199:82408:0]          mpool.c:38   UCX  WARN  object 0x43aa7c0 was not returned to mpool ucp_requests
[1717802868.268259] [eu-a2p-199:82408:0]          mpool.c:38   UCX  WARN  object 0x43aa980 was not returned to mpool ucp_requests
[1717802868.268264] [eu-a2p-199:82408:0]          mpool.c:38   UCX  WARN  object 0x43aab40 was not returned to mpool ucp_requests
[1717802868.268269] [eu-a2p-199:82408:0]          mpool.c:38   UCX  WARN  object 0x43aad00 was not returned to mpool ucp_requests
[1717802868.268274] [eu-a2p-199:82408:0]          mpool.c:38   UCX  WARN  object 0x43aaec0 was not returned to mpool ucp_requests
[1717802868.268278] [eu-a2p-199:82408:0]          mpool.c:38   UCX  WARN  object 0x43ab080 was not returned to mpool ucp_requests
[1717802868.268283] [eu-a2p-199:82408:0]          mpool.c:38   UCX  WARN  object 0x43ab240 was not returned to mpool ucp_requests
[1717802868.268287] [eu-a2p-199:82408:0]          mpool.c:38   UCX  WARN  object 0x43ab400 was not returned to mpool ucp_requests
[1717802868.268292] [eu-a2p-199:82408:0]          mpool.c:38   UCX  WARN  object 0x43ab5c0 was not returned to mpool ucp_requests
[1717802868.268296] [eu-a2p-199:82408:0]          mpool.c:38   UCX  WARN  object 0x43ab780 was not returned to mpool ucp_requests
[1717802868.268301] [eu-a2p-199:82408:0]          mpool.c:38   UCX  WARN  object 0x43ab940 was not returned to mpool ucp_requests
[1717802868.268305] [eu-a2p-199:82408:0]          mpool.c:38   UCX  WARN  object 0x43abb00 was not returned to mpool ucp_requests
[1717802868.268310] [eu-a2p-199:82408:0]          mpool.c:38   UCX  WARN  object 0x43abcc0 was not returned to mpool ucp_requests
[1717802868.268314] [eu-a2p-199:82408:0]          mpool.c:38   UCX  WARN  object 0x43abe80 was not returned to mpool ucp_requests
[1717802868.268319] [eu-a2p-199:82408:0]          mpool.c:38   UCX  WARN  object 0x43ac040 was not returned to mpool ucp_requests
[1717802868.268323] [eu-a2p-199:82408:0]          mpool.c:38   UCX  WARN  object 0x43ac200 was not returned to mpool ucp_requests
[1717802868.268328] [eu-a2p-199:82408:0]          mpool.c:38   UCX  WARN  object 0x43ac3c0 was not returned to mpool ucp_requests
[1717802868.287365] [eu-a2p-199:82407:0]          mpool.c:38   UCX  WARN  object 0x28726c0 was not returned to mpool ucp_requests
[1717802868.287401] [eu-a2p-199:82407:0]          mpool.c:38   UCX  WARN  object 0x2872880 was not returned to mpool ucp_requests
[1717802868.287409] [eu-a2p-199:82407:0]          mpool.c:38   UCX  WARN  object 0x2872a40 was not returned to mpool ucp_requests
[1717802868.287415] [eu-a2p-199:82407:0]          mpool.c:38   UCX  WARN  object 0x2872c00 was not returned to mpool ucp_requests
[1717802868.287420] [eu-a2p-199:82407:0]          mpool.c:38   UCX  WARN  object 0x2872dc0 was not returned to mpool ucp_requests
[1717802868.287425] [eu-a2p-199:82407:0]          mpool.c:38   UCX  WARN  object 0x2872f80 was not returned to mpool ucp_requests
[1717802868.287431] [eu-a2p-199:82407:0]          mpool.c:38   UCX  WARN  object 0x2873140 was not returned to mpool ucp_requests
[1717802868.287436] [eu-a2p-199:82407:0]          mpool.c:38   UCX  WARN  object 0x2873300 was not returned to mpool ucp_requests
[1717802868.287442] [eu-a2p-199:82407:0]          mpool.c:38   UCX  WARN  object 0x28734c0 was not returned to mpool ucp_requests
[1717802868.287447] [eu-a2p-199:82407:0]          mpool.c:38   UCX  WARN  object 0x2873680 was not returned to mpool ucp_requests
[1717802868.287452] [eu-a2p-199:82407:0]          mpool.c:38   UCX  WARN  object 0x2873840 was not returned to mpool ucp_requests
[1717802868.287458] [eu-a2p-199:82407:0]          mpool.c:38   UCX  WARN  object 0x2873a00 was not returned to mpool ucp_requests
[1717802868.287463] [eu-a2p-199:82407:0]          mpool.c:38   UCX  WARN  object 0x2873bc0 was not returned to mpool ucp_requests
[1717802868.287469] [eu-a2p-199:82407:0]          mpool.c:38   UCX  WARN  object 0x2873d80 was not returned to mpool ucp_requests
[1717802868.287474] [eu-a2p-199:82407:0]          mpool.c:38   UCX  WARN  object 0x2873f40 was not returned to mpool ucp_requests
[1717802868.287479] [eu-a2p-199:82407:0]          mpool.c:38   UCX  WARN  object 0x2874100 was not returned to mpool ucp_requests
[1717802868.287484] [eu-a2p-199:82407:0]          mpool.c:38   UCX  WARN  object 0x28742c0 was not returned to mpool ucp_requests
[1717802868.287490] [eu-a2p-199:82407:0]          mpool.c:38   UCX  WARN  object 0x2874480 was not returned to mpool ucp_requests
[1717802868.287495] [eu-a2p-199:82407:0]          mpool.c:38   UCX  WARN  object 0x2874640 was not returned to mpool ucp_requests
[1717802868.287501] [eu-a2p-199:82407:0]          mpool.c:38   UCX  WARN  object 0x2874800 was not returned to mpool ucp_requests
[1717802868.287506] [eu-a2p-199:82407:0]          mpool.c:38   UCX  WARN  object 0x28749c0 was not returned to mpool ucp_requests
[1717802868.287511] [eu-a2p-199:82407:0]          mpool.c:38   UCX  WARN  object 0x2874b80 was not returned to mpool ucp_requests
[1717802868.287516] [eu-a2p-199:82407:0]          mpool.c:38   UCX  WARN  object 0x2874d40 was not returned to mpool ucp_requests


           ************************************************************
           *        Program running with 4 parallel MPI-processes     *
           *              working on a common directory               *
           ************************************************************

Diagonalization of the overlap matrix:
Smallest eigenvalue                        ... 3.201e-04
Time for diagonalization                   ...    0.034 sec
Threshold for overlap eigenvalues          ... 1.000e-08
Number of eigenvalues below threshold      ... 0
Time for construction of square roots      ...    0.021 sec
Total time needed                          ...    0.056 sec

-------------------
DFT GRID GENERATION
-------------------

General Integration Accuracy     IntAcc      ... 4.959
Radial Grid Type                 RadialGrid  ... OptM3 with GC (2021)
Angular Grid (max. ang.)         AngularGrid ... 6 (Lebedev-590)
Angular grid pruning method      GridPruning ... 4 (adaptive)
Weight generation scheme         WeightScheme... Becke
Basis function cutoff            BFCut       ... 1.0000e-11
Integration weight cutoff        WCut        ... 1.0000e-14
Angular grids for H and He will be reduced by one unit
Partially contracted basis set               ... off
Rotationally invariant grid construction     ... off

Total number of grid points                  ...   530282
Total number of batches                      ...     8309
Average number of points per batch           ...       63
Average number of grid points per atom       ...    11283
Time for grid setup =    7.274 sec

--------------------
COSX GRID GENERATION
--------------------

GRIDX 1
-------
General Integration Accuracy     IntAcc      ... 4.020
Radial Grid Type                 RadialGrid  ... OptM3 with GC (2021)
Angular Grid (max. ang.)         AngularGrid ... 2 (Lebedev-110)
Angular grid pruning method      GridPruning ... 4 (adaptive)
Weight generation scheme         WeightScheme... Becke
Basis function cutoff            BFCut       ... 1.0000e-11
Integration weight cutoff        WCut        ... 1.0000e-14
Angular grids for H and He will be reduced by one unit
Partially contracted basis set               ... on
Rotationally invariant grid construction     ... off

Total number of grid points                  ...    57923
Total number of batches                      ...      927
Average number of points per batch           ...       62
Average number of grid points per atom       ...     1232
UseSFitting                                  ... on

GRIDX 2
-------
General Integration Accuracy     IntAcc      ... 4.338
Radial Grid Type                 RadialGrid  ... OptM3 with GC (2021)
Angular Grid (max. ang.)         AngularGrid ... 3 (Lebedev-194)
Angular grid pruning method      GridPruning ... 4 (adaptive)
Weight generation scheme         WeightScheme... Becke
Basis function cutoff            BFCut       ... 1.0000e-11
Integration weight cutoff        WCut        ... 1.0000e-14
Angular grids for H and He will be reduced by one unit
Partially contracted basis set               ... on
Rotationally invariant grid construction     ... off

Total number of grid points                  ...   126266
Total number of batches                      ...     1995
Average number of points per batch           ...       63
Average number of grid points per atom       ...     2687
UseSFitting                                  ... on

GRIDX 3
-------
General Integration Accuracy     IntAcc      ... 4.871
Radial Grid Type                 RadialGrid  ... OptM3 with GC (2021)
Angular Grid (max. ang.)         AngularGrid ... 4 (Lebedev-302)
Angular grid pruning method      GridPruning ... 4 (adaptive)
Weight generation scheme         WeightScheme... Becke
Basis function cutoff            BFCut       ... 1.0000e-11
Integration weight cutoff        WCut        ... 1.0000e-14
Angular grids for H and He will be reduced by one unit
Partially contracted basis set               ... on
Rotationally invariant grid construction     ... off

Total number of grid points                  ...   239913
Total number of batches                      ...     3772
Average number of points per batch           ...       63
Average number of grid points per atom       ...     5105
UseSFitting                                  ... on

Time for X-Grid setup             =    3.953 sec


--------------------
CPCM SOLVATION MODEL
--------------------
CPCM parameters:
  Epsilon                                         ...      80.4000
  Refrac                                          ...       1.3300
  Rsolv                                           ...       1.3000
  Surface type                                    ... GAUSSIAN VDW
  Epsilon function type                           ...         CPCM
Radii:
 Radius for C  used is    3.8550 Bohr (=   2.0400 Ang.)
 Radius for H  used is    2.4944 Bohr (=   1.3200 Ang.)
 Radius for O  used is    3.4469 Bohr (=   1.8240 Ang.)
Calculating surface                               ...        done! (  0.0s)
GEPOL surface points                              ...         2474
GEPOL Volume                                      ...    2699.8057
GEPOL Surface-area                                ...    1372.2970
Calculating surface distance matrix               ...        done! (  0.0s)
Performing Cholesky decomposition & store         ...        done! (  0.3s)
Overall time for CPCM initialization              ...                 0.3s
--------------
SCF ITERATIONS
--------------
ITER       Energy         Delta-E        Max-DP      RMS-DP      [F,P]     Damp
               ***  Starting incremental Fock matrix formation  ***
  0   -964.6178393365   0.000000000000 0.00061200  0.00001142  0.0071476 0.7000
  1   -964.6179847947  -0.000145458117 0.00056188  0.00001098  0.0056546 0.7000
                               ***Turning on DIIS***
  2   -964.6181005966  -0.000115801930 0.00144655  0.00002961  0.0042489 0.0000
  3   -964.6183977273  -0.000297130693 0.00038304  0.00000727  0.0005735 0.0000
               *** Restarting incremental Fock matrix formation ***
                                   *** Resetting DIIS ***
  4   -964.6184030058  -0.000005278559 0.00009522  0.00000137  0.0000672 0.0000
  5   -964.6184030011   0.000000004748 0.00006427  0.00000090  0.0001484 0.0000
  6   -964.6184030769  -0.000000075800 0.00001904  0.00000025  0.0000412 0.0000
  7   -964.6184030849  -0.000000007958 0.00000900  0.00000010  0.0000182 0.0000
  8   -964.6184030809   0.000000003942 0.00000212  0.00000004  0.0000042 0.0000
  9   -964.6184030901  -0.000000009194 0.00000231  0.00000003  0.0000017 0.0000
                 **** Energy Check signals convergence ****

               *****************************************************
               *                     SUCCESS                       *
               *           SCF CONVERGED AFTER  10 CYCLES          *
               *****************************************************

Old exchange energy                            =    -26.843518833 Eh
New exchange energy                            =    -26.843525940 Eh
Exchange energy change after final integration =     -0.000007107 Eh
Total energy after final integration           =   -964.618410201 Eh
Final COS-X integration done in                =    30.815 sec
Total Energy       :         -964.61841020 Eh          -26248.60139 eV
  Last Energy change         ...   -3.9549e-09  Tolerance :   1.0000e-08
  Last MAX-Density change    ...    0.0000e+00  Tolerance :   1.0000e-07
             **** THE GBW FILE WAS UPDATED (MK2_1e_0H_B3LYP_631Gd_opt.gbw) ****
             **** DENSITY MK2_1e_0H_B3LYP_631Gd_opt.scfp WAS UPDATED ****
             **** ENERGY FILE WAS UPDATED (MK2_1e_0H_B3LYP_631Gd_opt.en.tmp) ****
----------------------
UHF SPIN CONTAMINATION
----------------------

Warning: in a DFT calculation there is little theoretical justification to 
         calculate <S**2> as in Hartree-Fock theory. We will do it anyways
         but you should keep in mind that the values have only limited relevance

Expectation value of <S**2>     :     0.759367
Ideal value S*(S+1) for S=0.5   :     0.750000
Deviation                       :     0.009367

             **** THE GBW FILE WAS UPDATED (MK2_1e_0H_B3LYP_631Gd_opt.gbw) ****
             **** DENSITY MK2_1e_0H_B3LYP_631Gd_opt.scfp WAS UPDATED ****
Total SCF time: 0 days 0 hours 3 min 5 sec 

Maximum memory used throughout the entire SCF-calculation: 183.0 MB

-------------------------   --------------------
FINAL SINGLE POINT ENERGY      -964.618410200595
-------------------------   --------------------


           ************************************************************
           *        Program running with 4 parallel MPI-processes     *
           *              working on a common directory               *
           ************************************************************
------------------------------------------------------------------------------
                         ORCA SCF GRADIENT CALCULATION
------------------------------------------------------------------------------

 ... reading COSX grid (gridx3)
Gradient of the Kohn-Sham DFT energy:
Kohn-Sham wavefunction type      ... UKS
Hartree-Fock exchange scaling    ...    0.200
Number of operators              ...    2
Number of atoms                  ...   47
Basis set dimensions             ...  370
Integral neglect threshold       ... 2.5e-11
Integral primitive cutoff        ... 2.5e-12
SHARK Integral package           ... ON

Nuc. rep. gradient       (SHARK) ... done (  0.0 sec)
HCore & Overlap gradient (SHARK) ... done (  0.5 sec)
RI-J gradient            (SHARK) ... done (  2.2 sec)
COSX-gradient                    ... done ( 44.6 sec)
Exchange-correlation gradient    ... done

------------------
CARTESIAN GRADIENT
------------------

   1   C   :   -0.000179811   -0.002717822   -0.000356353
   2   C   :   -0.001551421    0.000777254    0.000754205
   3   C   :    0.004336956    0.001082317    0.003886734
   4   C   :   -0.003337594   -0.000438501   -0.002147955
   5   C   :   -0.003077090    0.004248098   -0.006440266
   6   C   :    0.002501620   -0.006045780    0.001642740
   7   C   :   -0.003924178    0.005217161    0.002782203
   8   C   :    0.001344838   -0.001409747   -0.001439382
   9   C   :   -0.003002964    0.000599913   -0.000355951
  10   C   :    0.000580112    0.000217352    0.000485905
  11   C   :   -0.000585142   -0.000053396    0.001336990
  12   C   :   -0.001478672   -0.004699716    0.000806335
  13   C   :    0.005021956    0.008118987   -0.000876483
  14   H   :    0.000096925    0.000097244    0.000020608
  15   O   :    0.001898127   -0.002912484    0.002987125
  16   C   :   -0.000009261   -0.000306181   -0.000016267
  17   H   :   -0.000138764   -0.000485005   -0.000045511
  18   H   :   -0.000433566    0.000098310    0.000488756
  19   H   :    0.000661687    0.000417499    0.000028074
  20   H   :    0.000492517   -0.000646101   -0.000153004
  21   H   :   -0.000068742   -0.000638483   -0.000056146
  22   H   :    0.001922118   -0.000426613   -0.001296138
  23   H   :    0.000842356   -0.001788013   -0.000259182
  24   H   :   -0.000122393    0.000030160   -0.000381569
  25   H   :   -0.000534128   -0.000309379    0.000357974
  26   H   :    0.000574378   -0.000256450   -0.000498900
  27   H   :    0.001100228   -0.000111623    0.000678848
  28   H   :   -0.000596487    0.000337852    0.000096500
  29   C   :    0.000218303    0.003095764    0.000701758
  30   H   :    0.000036905   -0.001166774    0.000046044
  31   H   :   -0.000044914    0.000727311   -0.001416036
  32   H   :   -0.001514607    0.000092535   -0.000186035
  33   H   :    0.000680457   -0.000582434   -0.000536291
  34   C   :    0.002680099    0.001031795    0.000839773
  35   H   :    0.000258662   -0.000548882   -0.000184623
  36   H   :   -0.000735550    0.000780511   -0.000718339
  37   C   :    0.000479184   -0.000969739   -0.000597731
  38   H   :   -0.001132472    0.000198189    0.000333482
  39   C   :   -0.001680884    0.000942182   -0.000850869
  40   C   :   -0.000112212    0.000148137    0.000741372
  41   H   :    0.000636744    0.000351208   -0.000058116
  42   H   :   -0.000459057    0.000239245   -0.000453253
  43   H   :    0.000279608   -0.000658129   -0.000032313
  44   C   :   -0.000834104    0.000738432   -0.000470926
  45   C   :    0.002205251   -0.001073668    0.001075553
  46   H   :   -0.000094988    0.000167918   -0.000046530
  47   O   :   -0.003131279   -0.001497352   -0.000258097

Difference to translation invariance:
           :    0.0000687515    0.0000131015   -0.0000412832

Difference to rotation invariance:
           :   -0.0001830103    0.0010664145    0.0004628817

Norm of the cartesian gradient     ...    0.0213838375
RMS gradient                       ...    0.0018008440
MAX gradient                       ...    0.0081189870

-------
TIMINGS
-------

Total SCF gradient time            ...       68.731 sec

One electron gradient       ....       0.519 sec  (  0.8%)
RI-J Coulomb gradient       ....       2.169 sec  (  3.2%)
COSX gradient               ....      44.589 sec  ( 64.9%)
XC gradient                 ....      18.353 sec  ( 26.7%)
CPCM gradient               ....       1.044 sec  (  1.5%)
   A-Matrix (El+Nuc)        ....       0.251 sec  (  0.4%)
   Potential                ....       0.793 sec  (  1.2%)

Maximum memory used throughout the entire SCFGRAD-calculation: 124.8 MB
------------------------------------------------------------------------------
                         ORCA GEOMETRY RELAXATION STEP
------------------------------------------------------------------------------

Reading the OPT-File                    .... done
Getting information on internals        .... done
Copying old internal coords+grads       .... done
Making the new internal coordinates     .... (new redundants).... done
Validating the new internal coordinates .... (new redundants).... done
Calculating the B-matrix                .... done
Calculating the G,G- and P matrices     .... done
Transforming gradient to internals      .... done
Projecting the internal gradient        .... done
Number of atoms                         ....  47
Number of internal coordinates          .... 241
Current Energy                          ....  -964.618410201 Eh
Current gradient norm                   ....     0.021383838 Eh/bohr
Maximum allowed component of the step   ....  0.300
Current trust radius                    ....  0.300
Updating the Hessian (BFGS)             .... done
Forming the augmented Hessian           .... done
Diagonalizing the augmented Hessian     .... done
Last element of RFO vector              ....  0.006716596
Lowest eigenvalues of augmented Hessian:
 -2.180197401  0.000071767  0.000098799  0.002336016  0.003702783
Warning: RFO finds a terribly low value for the scaling factor
Trying a QUASI-NEWTON step instead
Doing a quasi-Newton Step:
Inverting the Hessian                   .... done
Computing the step                      .... done
Length of the computed step             ....  0.163893863
Converting the step to cartesian space:
 Initial RMS(Int)=    0.0105573318
Transforming coordinates:
 Iter   0:  RMS(Cart)=    0.0309918679 RMS(Int)=    0.4048411169
 Iter   1:  RMS(Cart)=    0.0007701216 RMS(Int)=    0.0005604327
 Iter   2:  RMS(Cart)=    0.0000555016 RMS(Int)=    0.0000313855
 Iter   3:  RMS(Cart)=    0.0000040738 RMS(Int)=    0.0000029866
 Iter   4:  RMS(Cart)=    0.0000002986 RMS(Int)=    0.0000001712
 Iter   5:  RMS(Cart)=    0.0000000219 RMS(Int)=    0.0000000160
done
Storing new coordinates                 .... done

                                .--------------------.
          ----------------------|Geometry convergence|-------------------------
          Item                value                   Tolerance       Converged
          ---------------------------------------------------------------------
          Energy change      -0.0000012384            0.0000002000      NO
          RMS gradient        0.0009470207            0.0000080000      NO
          MAX gradient        0.0040287387            0.0000300000      NO
          RMS step            0.0105573318            0.0001000000      NO
          MAX step            0.0691395245            0.0002000000      NO
          ........................................................
          Max(Bonds)      0.0008      Max(Angles)    0.15
          Max(Dihed)        3.96      Max(Improp)    0.00
          ---------------------------------------------------------------------

The optimization has not yet converged - more geometry cycles are needed


    ---------------------------------------------------------------------------
                         Redundant Internal Coordinates
                            (Angstroem and degrees)

        Definition                    Value    dE/dq     Step     New-Value
    ----------------------------------------------------------------------------
     1. B(C   1,C   0)                1.4094 -0.002639  0.0001    1.4094   
     2. B(C   2,C   1)                1.4169 -0.002010 -0.0000    1.4169   
     3. B(C   3,C   2)                1.4107 -0.001553  0.0000    1.4107   
     4. B(C   4,C   2)                1.4738  0.002106  0.0000    1.4738   
     5. B(C   5,C   4)                1.4563  0.001633  0.0001    1.4563   
     6. B(C   6,C   5)                1.5236 -0.000851  0.0002    1.5238   
     7. B(C   7,C   6)                1.5132 -0.000599 -0.0003    1.5129   
     8. B(C   8,C   7)                1.3473  0.001080  0.0000    1.3473   
     9. B(C   9,C   8)                1.5154  0.000168  0.0004    1.5158   
    10. B(C  10,C   8)                1.5187  0.000094 -0.0003    1.5185   
    11. B(C  11,C   5)                1.3912 -0.002472 -0.0002    1.3910   
    12. B(C  12,C  11)                1.4559  0.002423  0.0001    1.4560   
    13. B(C  12,C   1)                1.4627 -0.002713 -0.0001    1.4626   
    14. B(O  14,C   4)                1.2684 -0.004029 -0.0001    1.2683   
    15. B(H  16,C   0)                1.0861  0.000099  0.0000    1.0862   
    16. B(H  17,C  15)                1.0955  0.000099  0.0000    1.0955   
    17. B(H  18,C  15)                1.1001  0.000192 -0.0001    1.1000   
    18. B(H  19,C  15)                1.0998 -0.000027 -0.0000    1.0998   
    19. B(H  20,C   3)                1.0854 -0.000190  0.0000    1.0855   
    20. B(H  21,C   6)                1.1042  0.001869 -0.0001    1.1040   
    21. B(H  22,C   6)                1.0887 -0.001390  0.0002    1.0889   
    22. B(H  23,C   7)                1.0910 -0.000316 -0.0000    1.0910   
    23. B(H  24,C   9)                1.0958  0.000029 -0.0000    1.0958   
    24. B(H  25,C   9)                1.0992 -0.000107 -0.0000    1.0992   
    25. B(H  26,C   9)                1.0983 -0.000023 -0.0000    1.0983   
    26. B(H  27,C  10)                1.0957 -0.000316  0.0001    1.0957   
    27. B(C  28,C  11)                1.5064 -0.002893  0.0000    1.5064   
    28. B(H  29,C  28)                1.0941  0.000491  0.0001    1.0942   
    29. B(H  30,C  28)                1.0951  0.000039  0.0007    1.0958   
    30. B(H  31,C  28)                1.1003  0.000169 -0.0008    1.0996   
    31. B(H  32,C  10)                1.0988 -0.000237  0.0001    1.0989   
    32. B(C  33,C  10)                1.5599  0.000639 -0.0002    1.5597   
    33. B(H  34,C  33)                1.0961 -0.000222 -0.0000    1.0961   
    34. B(H  35,C  33)                1.0970 -0.000423 -0.0000    1.0970   
    35. B(C  36,C  33)                1.5067  0.000295  0.0001    1.5068   
    36. B(H  37,C  36)                1.0912 -0.000213  0.0000    1.0912   
    37. B(C  38,C  36)                1.3461  0.000790 -0.0000    1.3461   
    38. B(C  38,C  15)                1.5130 -0.000072  0.0001    1.5131   
    39. B(C  39,C  38)                1.5101 -0.000295  0.0000    1.5102   
    40. B(H  40,C  39)                1.0997  0.000143  0.0000    1.0998   
    41. B(H  41,C  39)                1.0933  0.000154  0.0000    1.0934   
    42. B(H  42,C  39)                1.0996  0.000123 -0.0000    1.0996   
    43. B(C  43,C   0)                1.3874  0.000521 -0.0001    1.3873   
    44. B(C  44,C  43)                1.4105 -0.000385  0.0002    1.4107   
    45. B(C  44,H  13)                1.0880  0.000087 -0.0000    1.0880   
    46. B(C  44,C   3)                1.3889  0.001627 -0.0001    1.3888   
    47. B(H  45,C  43)                1.0878  0.000007 -0.0000    1.0878   
    48. B(O  46,C  12)                1.2693 -0.001863  0.0001    1.2694   
    49. A(C   1,C   0,H  16)          117.94  0.000093   -0.04    117.90   
    50. A(C   1,C   0,C  43)          120.66 -0.001196   -0.01    120.65   
    51. A(H  16,C   0,C  43)          121.40  0.001103    0.05    121.45   
    52. A(C   2,C   1,C  12)          120.65 -0.000110   -0.01    120.63   
    53. A(C   0,C   1,C  12)          119.93 -0.001323    0.01    119.94   
    54. A(C   0,C   1,C   2)          119.42  0.001433    0.01    119.43   
    55. A(C   3,C   2,C   4)          119.76 -0.001054   -0.02    119.74   
    56. A(C   1,C   2,C   3)          119.35  0.001237    0.00    119.35   
    57. A(C   1,C   2,C   4)          120.89 -0.000183    0.02    120.91   
    58. A(C   2,C   3,H  20)          118.01  0.000425   -0.03    117.97   
    59. A(H  20,C   3,C  44)          121.51  0.001685    0.04    121.55   
    60. A(C   2,C   3,C  44)          120.48 -0.002110   -0.00    120.48   
    61. A(C   5,C   4,O  14)          122.22 -0.001231    0.01    122.24   
    62. A(C   2,C   4,C   5)          117.34 -0.000101    0.00    117.34   
    63. A(C   2,C   4,O  14)          120.41  0.001289   -0.01    120.40   
    64. A(C   4,C   5,C   6)          115.55 -0.002388    0.05    115.60   
    65. A(C   4,C   5,C  11)          121.61 -0.000160   -0.03    121.58   
    66. A(C   6,C   5,C  11)          122.84  0.002548   -0.02    122.82   
    67. A(C   5,C   6,C   7)          112.69  0.000338    0.05    112.74   
    68. A(C   7,C   6,H  22)          111.24  0.000063   -0.03    111.21   
    69. A(C   5,C   6,H  22)          108.33  0.000574   -0.01    108.32   
    70. A(C   7,C   6,H  21)          109.01  0.000784    0.07    109.07   
    71. A(C   5,C   6,H  21)          108.55 -0.001372   -0.07    108.48   
    72. A(H  21,C   6,H  22)          106.83 -0.000477   -0.02    106.81   
    73. A(C   8,C   7,H  23)          116.93  0.000000   -0.09    116.84   
    74. A(C   6,C   7,H  23)          114.12 -0.000130    0.08    114.20   
    75. A(C   6,C   7,C   8)          128.93  0.000120    0.02    128.94   
    76. A(C   9,C   8,C  10)          116.92  0.003226   -0.06    116.86   
    77. A(C   7,C   8,C  10)          123.70 -0.001605    0.09    123.79   
    78. A(C   7,C   8,C   9)          119.34 -0.001625   -0.03    119.31   
    79. A(H  25,C   9,H  26)          106.77  0.000887    0.02    106.79   
    80. A(H  24,C   9,H  26)          107.42 -0.000781    0.02    107.44   
    81. A(C   8,C   9,H  26)          111.86  0.000124   -0.02    111.83   
    82. A(H  24,C   9,H  25)          107.91 -0.000356    0.00    107.91   
    83. A(C   8,C   9,H  25)          110.88 -0.000737   -0.01    110.87   
    84. A(C   8,C   9,H  24)          111.76  0.000848   -0.00    111.76   
    85. A(H  32,C  10,C  33)          108.49 -0.000136   -0.02    108.47   
    86. A(H  27,C  10,C  33)          106.45 -0.001369   -0.02    106.44   
    87. A(C   8,C  10,C  33)          117.31  0.003102    0.08    117.39   
    88. A(H  27,C  10,H  32)          105.93  0.000072   -0.01    105.92   
    89. A(C   8,C  10,H  32)          108.69 -0.000989   -0.06    108.64   
    90. A(C   8,C  10,H  27)          109.38 -0.000929    0.02    109.40   
    91. A(C  12,C  11,C  28)          115.41  0.001395   -0.01    115.40   
    92. A(C   5,C  11,C  28)          122.91 -0.000419   -0.02    122.89   
    93. A(C   5,C  11,C  12)          121.68 -0.000975    0.04    121.72   
    94. A(C  11,C  12,O  46)          120.68 -0.003773   -0.00    120.68   
    95. A(C   1,C  12,C  11)          117.82  0.001514   -0.01    117.80   
    96. A(C   1,C  12,O  46)          121.47  0.002215    0.02    121.49   
    97. A(H  19,C  15,C  38)          110.84 -0.000595   -0.02    110.82   
    98. A(H  18,C  15,C  38)          110.90 -0.000567    0.01    110.90   
    99. A(H  17,C  15,C  38)          112.23  0.000982   -0.00    112.23   
   100. A(H  18,C  15,H  19)          106.73  0.000875    0.02    106.76   
   101. A(H  17,C  15,H  19)          107.95 -0.000341   -0.01    107.94   
   102. A(H  17,C  15,H  18)          107.96 -0.000347    0.01    107.97   
   103. A(H  30,C  28,H  31)          106.97  0.001582    0.03    107.00   
   104. A(H  29,C  28,H  31)          106.76 -0.000852    0.15    106.91   
   105. A(C  11,C  28,H  31)          111.41 -0.000522   -0.06    111.35   
   106. A(H  29,C  28,H  30)          108.38 -0.000542   -0.14    108.24   
   107. A(C  11,C  28,H  30)          109.90 -0.001051    0.06    109.96   
   108. A(C  11,C  28,H  29)          113.16  0.001420   -0.03    113.13   
   109. A(H  35,C  33,C  36)          110.38  0.000537   -0.05    110.33   
   110. A(H  34,C  33,C  36)          110.05 -0.000218   -0.01    110.04   
   111. A(C  10,C  33,C  36)          115.26 -0.000153    0.06    115.32   
   112. A(H  34,C  33,H  35)          106.02 -0.000319    0.01    106.02   
   113. A(C  10,C  33,H  35)          108.25  0.000729    0.01    108.25   
   114. A(C  10,C  33,H  34)          106.42 -0.000625   -0.02    106.40   
   115. A(H  37,C  36,C  38)          116.16 -0.001138   -0.00    116.16   
   116. A(C  33,C  36,C  38)          128.21 -0.000142   -0.00    128.21   
   117. A(C  33,C  36,H  37)          115.62  0.001280    0.01    115.63   
   118. A(C  36,C  38,C  39)          125.40  0.000978    0.03    125.43   
   119. A(C  15,C  38,C  39)          114.13  0.000092   -0.03    114.11   
   120. A(C  15,C  38,C  36)          120.46 -0.001071    0.00    120.46   
   121. A(H  41,C  39,H  42)          107.68 -0.000313   -0.00    107.67   
   122. A(H  40,C  39,H  42)          106.67  0.000755    0.02    106.69   
   123. A(C  38,C  39,H  42)          110.24 -0.000640    0.02    110.26   
   124. A(H  40,C  39,H  41)          107.76 -0.000434   -0.01    107.75   
   125. A(C  38,C  39,H  41)          113.75  0.000987    0.01    113.76   
```
